## Supplementary Data 1 for "Heart cockle shells transmit sunlight to photosymbiotic algae using bundled fiber optic cables and condensing lenses": Onebigonelittle-big_550nm_XZ_1A.txt (part 2 of 12)

```
 6.119928937068e-01 6.112995882878e-01 6.106990488513e-01 6.102844427392e-01 6.100172424133e-01 6.097323309245e-01 6.092539407643e-01 6.085507465267e-01 6.077729330132e-01 6.071178237309e-01 6.066630154360e-01 6.063212034047e-01 6.059227797642e-01 6.053343160637e-01 6.045457280157e-01 6.036890065652e-01 6.029551274977e-01 6.024402252178e-01 6.020491629368e-01 6.015749066683e-01 6.008758103504e-01 5.999856490030e-01 5.990679769010e-01 5.982839247334e-01 5.976840900233e-01 5.971797162069e-01 5.966009884984e-01 5.958198762143e-01 5.948526896657e-01 5.938542925930e-01 5.929922651065e-01 5.923170929056e-01 5.917289863981e-01 5.910566733628e-01 5.901773317573e-01 5.891100376877e-01 5.880133073642e-01 5.870712674144e-01 5.863406960466e-01 5.856931643483e-01 5.849199669304e-01 5.839084137103e-01 5.827284571829e-01 5.815687777328e-01 5.805849072484e-01 5.797826639287e-01 5.790186451549e-01 5.781136794181e-01 5.769939087996e-01 5.757451985418e-01 5.745340815043e-01 5.734766528997e-01 5.725618568292e-01 5.716718791532e-01 5.706687855338e-01 5.694850132720e-01 5.681685153416e-01 5.668556984987e-01 5.656787688655e-01 5.646653397239e-01 5.637098449187e-01 5.626498788236e-01 5.613818164821e-01 5.599459219194e-01 5.585062913170e-01 5.572324126960e-01 5.561621888565e-01 5.551581834579e-01 5.540109780733e-01 5.526096549987e-01 5.510362152283e-01 5.495006439450e-01 5.481742604383e-01 5.470536614259e-01 5.459582884346e-01 5.446731442675e-01 5.431238070532e-01 5.414376436598e-01 5.398426169653e-01 5.384770149007e-01 5.372827235269e-01 5.360566817538e-01 5.346134376392e-01 5.329287529600e-01 5.311600905315e-01 5.295223291164e-01 5.281103572117e-01 5.268247487344e-01 5.254583778348e-01 5.238632252333e-01 5.220641893979e-01 5.202338965145e-01 5.185582007949e-01 5.170866144502e-01 5.156923806560e-01 5.141795418064e-01 5.124447367252e-01 5.105529010064e-01 5.086778208040e-01 5.069607497309e-01 5.054035242902e-01 5.038713800557e-01 5.022031706046e-01 5.003453710079e-01 4.983865870671e-01 4.964732696360e-01 4.946946410080e-01 4.930184911015e-01 4.913267726609e-01 4.895121100285e-01 4.875594582858e-01 4.855512893091e-01 4.835923707467e-01 4.817261002484e-01 4.799114240188e-01 4.780650450966e-01 4.761264479831e-01 4.741000476537e-01 4.720454708751e-01 4.700244572539e-01 4.680537921666e-01 4.661007875101e-01 4.641173195268e-01 4.620755061256e-01 4.599821506421e-01 4.578703243940e-01 4.557719502378e-01 4.536944599482e-01 4.516199175625e-01 4.495240055027e-01 4.473922013550e-01 4.452269465484e-01 4.430425036832e-01 4.408574775186e-01 4.386807451614e-01 4.365046498111e-01 4.343143748120e-01 4.320965613954e-01 4.298487401760e-01 4.275794584305e-01 4.253030989428e-01 4.230284370792e-01 4.207503086385e-01 4.184547388069e-01 4.161320125179e-01 4.137846759443e-01 4.114219737136e-01 4.090553016139e-01 4.066875798014e-01 4.043078801210e-01 4.019011068329e-01 3.994639366563e-01 3.970066367682e-01 3.945460491142e-01 3.920946570453e-01 3.896510192135e-01 3.871971813205e-01 3.847110293123e-01 3.821861368961e-01 3.796359435884e-01 3.770825513429e-01 3.745452156771e-01 3.720282612504e-01 3.695119591799e-01 3.669701051835e-01 3.643885164715e-01 3.617705881182e-01 3.591350197814e-01 3.565035984126e-01 3.538908549642e-01 3.512904623737e-01 3.486810217215e-01 3.460416118103e-01 3.433613218377e-01 3.406477058859e-01 3.379228877208e-01 3.352095423056e-01 3.325121832505e-01 3.298142227424e-01 3.270955501579e-01 3.243409909404e-01 3.215521674822e-01 3.187467891263e-01 3.159421869378e-01 3.131421472664e-01 3.103389749345e-01 3.075244974969e-01 3.046894821817e-01 3.018328338339e-01 2.989556444964e-01 2.960644097729e-01 2.931630393138e-01 2.902594685374e-01 2.873594751747e-01 2.844564873315e-01 2.815367237072e-01 2.785880794626e-01 2.756107372823e-01 2.726221565623e-01 2.696446543684e-01 2.666874325254e-01 2.637323880943e-01 2.607527846274e-01 2.577338853704e-01 2.546893790614e-01 2.516505770821e-01 2.486410503203e-01 2.456528029712e-01 2.426532779099e-01 2.396172840846e-01 2.365483217901e-01 2.334742658518e-01 2.304244794430e-01 2.274029190343e-01 2.243846523786e-01 2.213404100611e-01 2.182636935991e-01 2.151730088556e-01 2.120954672078e-01 2.090444425865e-01 2.060081401734e-01 2.029600590638e-01 1.998834966607e-01 1.967860272254e-01 1.936913323040e-01 1.906197804241e-01 1.875721520304e-01 1.845280475273e-01 1.814637969093e-01 1.783751306714e-01 1.752815260696e-01 1.722084562181e-01 1.691660732721e-01 1.661390663327e-01 1.630992614862e-01 1.600351623775e-01 1.569629181833e-01 1.539120591096e-01 1.508959648114e-01 1.479012447757e-01 1.448987501548e-01 1.418742767034e-01 1.388467302067e-01 1.358478140940e-01 1.328906458825e-01 1.299580869791e-01 1.270221020523e-01 1.240743306472e-01 1.211383663200e-01 1.182475638809e-01 1.154099133737e-01 1.126041163984e-01 1.098068507277e-01 1.070211346593e-01 1.042759954181e-01 1.016001328279e-01 9.899323018338e-02 9.643274821366e-02 9.390630706484e-02 9.143009763433e-02 8.903340673155e-02 8.673361428287e-02 8.452344160928e-02 8.238502039161e-02 8.032228664546e-02 7.836097199003e-02 7.652387221536e-02 7.481615133121e-02 7.322879961331e-02 7.175951802719e-02 7.042622588068e-02 6.925283812153e-02 6.824751796261e-02 6.740469884943e-02 6.672334207423e-02 6.621440413080e-02 6.589416975395e-02 6.576695421301e-02 6.582224935440e-02 6.605257535567e-02 6.646259355636e-02 6.705931890321e-02 6.783763871557e-02 6.878197588993e-02 6.987702025212e-02 7.112136720874e-02 7.251688505819e-02 7.405512193881e-02 7.571892215836e-02 7.749481621226e-02 7.937852239711e-02 8.137151322090e-02 8.346539439825e-02 8.564375205528e-02 8.789585897081e-02 9.022214480849e-02 9.262437142566e-02 9.509500748824e-02 9.761908962624e-02 1.001847522023e-01 1.027932393314e-01 1.054514135193e-01 1.081549547255e-01 1.108922591801e-01 1.136533441493e-01 1.164377194984e-01 1.192493227975e-01 1.220902434855e-01 1.249526098047e-01 1.278308796966e-01 1.307258032417e-01 1.336386551249e-01 1.365663059689e-01 1.395047145466e-01 1.424517423142e-01 1.454087902407e-01 1.483785772667e-01 1.513563353330e-01 1.543343212799e-01 1.573119285926e-01 1.602926087733e-01 1.632783809122e-01 1.662681583852e-01 1.692558806468e-01 1.722386812466e-01 1.752194094714e-01 1.782007683165e-01 1.811802885089e-01 1.841567049415e-01 1.871283921662e-01 1.900947242882e-01 1.930565146487e-01 1.960122656226e-01 1.989598901792e-01 2.019005947407e-01 2.048357583793e-01 2.077617863121e-01 2.106776636357e-01 2.135829910332e-01 2.164784464302e-01 2.193663584762e-01 2.222449170295e-01 2.251107555577e-01 2.279638538501e-01 2.308054686465e-01 2.336354785457e-01 2.364548851448e-01 2.392617247757e-01 2.420534668203e-01 2.448305521570e-01 2.475946249942e-01 2.503427277528e-01 2.530782439810e-01 2.557990297586e-01 2.585021962866e-01 2.611899677202e-01 2.638607624838e-01 2.665151828675e-01 2.691540243088e-01 2.717754324262e-01 2.743777335185e-01 2.769619823591e-01 2.795275223662e-01 2.820748019185e-01 2.846044039851e-01 2.871139070878e-01 2.896020496921e-01 2.920716259080e-01 2.945206006262e-01 2.969491918513e-01 2.993581660633e-01 3.017451314784e-01 3.041103819719e-01 3.064549650651e-01 3.087763871987e-01 3.110757679878e-01 3.133537461598e-01 3.156083467929e-01 3.178399419677e-01 3.200489052556e-01 3.222328765816e-01 3.243940473655e-01 3.265307324702e-01 3.286423962343e-01 3.307307624027e-01 3.327934444943e-01 3.348306008853e-01 3.368429487145e-01 3.388300899058e-01 3.407899439979e-01 3.427240167028e-01 3.446317125760e-01 3.465119887462e-01 3.483668063760e-01 3.501932059472e-01 3.519922941368e-01 3.537643663939e-01 3.555071162217e-01 3.572225660956e-01 3.589096753021e-01 3.605677512224e-01 3.621978955265e-01 3.637982693580e-01 3.653689261171e-01 3.669102764800e-01 3.684216034156e-01 3.699028795746e-01 3.713551922554e-01 3.727765677720e-01 3.741665313686e-01 3.755260121509e-01 3.768538527349e-01 3.781515126715e-01 3.794181505961e-01 3.806523731257e-01 3.818539386495e-01 3.830240263735e-01 3.841612000929e-01 3.852667617042e-01 3.863399406350e-01 3.873794265826e-01 3.883869588462e-01 3.893604902677e-01 3.903003347282e-01 3.912078654153e-01 3.920813439150e-01 3.929207857213e-01 3.937270325584e-01 3.944982636490e-01 3.952353532840e-01 3.959390442373e-01 3.966069670633e-01 3.972407770506e-01 3.978399858320e-01 3.984030234044e-01 3.989318166129e-01 3.994250063176e-01 3.998826368015e-01 4.003060108773e-01 4.006931324481e-01 4.010443439384e-01 4.013600589980e-01 4.016386879431e-01 4.018827311737e-01 4.020911327905e-01 4.022628600033e-01 4.023978264064e-01 4.024960067754e-01 4.025576095493e-01 4.025838530104e-01 4.025735638032e-01 4.025265678884e-01 4.024428622914e-01 4.023217189197e-01 4.021631433892e-01 4.019689938330e-01 4.017380583910e-01 4.014701026117e-01 4.011654793061e-01 4.008226237454e-01 4.004425965026e-01 4.000258924669e-01 3.995719570358e-01 3.990812075528e-01 3.985536432746e-01 3.979878059969e-01 3.973853888873e-01 3.967454676732e-01 3.960686706300e-01 3.953558238092e-01 3.946052540266e-01 3.938178384769e-01 3.929939953201e-01 3.921317901091e-01 3.912330065389e-01 3.902980757931e-01 3.893257669832e-01 3.883182756081e-01 3.872733283238e-01 3.861913765814e-01 3.850731072807e-01 3.839179591268e-01 3.827276327674e-01 3.815020299907e-01 3.802392708273e-01 3.789414694521e-01 3.776065017649e-01 3.762354212562e-01 3.748305196309e-01 3.733892867096e-01 3.719133946825e-01 3.704027158406e-01 3.688545759754e-01 3.672729005733e-01 3.656575995964e-01 3.640073344686e-01 3.623248813926e-01 3.606062655866e-01 3.588538260963e-01 3.570690991573e-01 3.552502473290e-01 3.534000114038e-01 3.515172953210e-01 3.495999200650e-01 3.476517558637e-01 3.456703905340e-01 3.436586761111e-01 3.416176456219e-01 3.395430150923e-01 3.374386989825e-01 3.353033255679e-01 3.331371643246e-01 3.309441150079e-01 3.287200838564e-01 3.264672436454e-01 3.241861234339e-01 3.218743884461e-01 3.195366471854e-01 3.171705429467e-01 3.147761452538e-01 3.123570206209e-01 3.099098770626e-01 3.074371763147e-01 3.049406013903e-01 3.024168575800e-01 2.998699886813e-01 2.972979470198e-01 2.947017381387e-01 2.920853032380e-01 2.894448982761e-01 2.867831768412e-01 2.841001918532e-01 2.813935068589e-01 2.786694052222e-01 2.759243493534e-01 2.731602925288e-01 2.703800825924e-01 2.675795692762e-01 2.647637587197e-01 2.619303878467e-01 2.590805955064e-01 2.562181995238e-01 2.533398360178e-01 2.504482082511e-01 2.475441693988e-01 2.446262523834e-01 2.416989205446e-01 2.387605562225e-01 2.358124333792e-01 2.328574769525e-01 2.298925283257e-01 2.269214757304e-01 2.239447340673e-01 2.209624627995e-01 2.179776125292e-01 2.149888993554e-01 2.119987444192e-01 2.090090825156e-01 2.060184886763e-01 2.030302878921e-01 2.000444369099e-01 1.970621444848e-01 1.940864691501e-01 1.911176207635e-01 1.881583399035e-01 1.852092831251e-01 1.822703196046e-01 1.793450192079e-01 1.764337278532e-01 1.735386666323e-01 1.706639629155e-01 1.678086336249e-01 1.649764075068e-01 1.621673492257e-01 1.593838256982e-01 1.566294158840e-01 1.539044989492e-01 1.512140686811e-01 1.485599141468e-01 1.459429482867e-01 1.433680813502e-01 1.408351377874e-01 1.383482009716e-01 1.359114105307e-01 1.335262872113e-01 1.311977709434e-01 1.289281460684e-01 1.267197489960e-01 1.245766273334e-01 1.225014413807e-01 1.204984643305e-01 1.185716260609e-01 1.167235568311e-01 1.149586799217e-01 1.132795403098e-01 1.116896009728e-01 1.101919985254e-01 1.087892969830e-01 1.074853565877e-01 1.062826224846e-01 1.051839030629e-01 1.041915013257e-01 1.033068525237e-01 1.025314115387e-01 1.018646444251e-01 1.013088914547e-01 1.008653266202e-01 1.005335655213e-01 1.003130834536e-01 1.002014518970e-01 1.001957841599e-01 1.002956593658e-01 1.004990586908e-01 1.008035416520e-01 1.012065445433e-01 1.017025004627e-01 1.022876671377e-01 1.029587168096e-01 1.037101021051e-01 1.045411057637e-01 1.054445689501e-01 1.064169852516e-01 1.074539260770e-01 1.085484176021e-01 1.096990766346e-01 1.109004298151e-01 1.121476062468e-01 1.134381528992e-01 1.147646342149e-01 1.161265815184e-01 1.175180608111e-01 1.189356663174e-01 1.203766819379e-01 1.218350748532e-01 1.233093120403e-01 1.247960715045e-01 1.262915446207e-01 1.277955081596e-01 1.293009352054e-01 1.308063491076e-01 1.323096492618e-01 1.338068767914e-01 1.352990469036e-01 1.367806615667e-01 1.382517102494e-01 1.397084862985e-01 1.411464012228e-01 1.425689976550e-01 1.439697919150e-01 1.453503400203e-01 1.467082894088e-01 1.480388551813e-01 1.493451541575e-01 1.506204042078e-01 1.518673273542e-01 1.530843701490e-01 1.542664248357e-01 1.554187164808e-01 1.565319941803e-01 1.576113606332e-01 1.586537425452e-01 1.596553958336e-01 1.606214082086e-01 1.615430098518e-01 1.624253051867e-01 1.632652925597e-01 1.640592648749e-01 1.648137907598e-01 1.655182797484e-01 1.661807160304e-01 1.667952160727e-01 1.673598144966e-01 1.678811876514e-01 1.683481948004e-01 1.687702031504e-01 1.691406712805e-01 1.694578921065e-01 1.697285655936e-01 1.699411915105e-01 1.701070016307e-01 1.702175329481e-01 1.702730129560e-01 1.702794787980e-01 1.702239367969e-01 1.701207608658e-01 1.699581917567e-01 1.697408639629e-01 1.694717198484e-01 1.691381853285e-01 1.687564752445e-01 1.683118690818e-01 1.678125247062e-01 1.672589852082e-01 1.666407753983e-01 1.659739599926e-01 1.652412765676e-01 1.644541531471e-01 1.636114661960e-01 1.627043165897e-01 1.617486152311e-01 1.607250464934e-01 1.596498427108e-01 1.585163430959e-01 1.573196337518e-01 1.560756457789e-01 1.547628648346e-01 1.534018273576e-01 1.519799875503e-01 1.504989602574e-01 1.489707792225e-01 1.473746821106e-01 1.457346616324e-01 1.440323093695e-01 1.422757691743e-01 1.404726764920e-01 1.386046627987e-01 1.366973851286e-01 1.347283771531e-01 1.327129870760e-01 1.306509592959e-01 1.285315368084e-01 1.263775624593e-01 1.241656934989e-01 1.219166114968e-01 1.196241022358e-01 1.172835919816e-01 1.149160260984e-01 1.124980620606e-01 1.100555593106e-01 1.075763911746e-01 1.050658232340e-01 1.025380802068e-01 9.997560402694e-02 9.740646823908e-02 9.481639954112e-02 9.221817639296e-02 8.962263542660e-02 8.702060287179e-02 8.443976115161e-02 8.186900341689e-02 7.932998990671e-02 7.683039692875e-02 7.437495769136e-02 7.199086735486e-02 6.967677991736e-02 6.746323393746e-02 6.536130196467e-02 6.339060155550e-02 6.158068622567e-02 5.994425991331e-02 5.851680405938e-02 5.731482109143e-02 5.636643428801e-02 5.569523032813e-02 5.531598145620e-02 5.525020353521e-02 5.550184536261e-02 5.608032616133e-02 5.698173351350e-02 5.819810662608e-02 5.972120558659e-02 6.152948268710e-02 6.361146443159e-02 6.594203083524e-02 6.850307078198e-02 7.127705177437e-02 7.423814989097e-02 7.737779325502e-02 8.066963517988e-02 8.410477255710e-02 8.766816342171e-02 9.134268157425e-02 9.512593416602e-02 9.899628615964e-02 1.029539095489e-01 1.069857397163e-01 1.110819196835e-01 1.152445759142e-01 1.194541645290e-01 1.237177928739e-01 1.280213445962e-01 1.323615097895e-01 1.367390173783e-01 1.411392093449e-01 1.455702405402e-01 1.500172275942e-01 1.544823718207e-01 1.589629930730e-01 1.634488306726e-01 1.679463093933e-01 1.724433742343e-01 1.769419111050e-01 1.814387567655e-01 1.859276506746e-01 1.904110500899e-01 1.948801198532e-01 1.993373433628e-01 2.037772934211e-01 2.081971542416e-01 2.125959490749e-01 2.169689652140e-01 2.213150819253e-01 2.256310200118e-01 2.299139300016e-01 2.341615330045e-01 2.383720311683e-01 2.425409995772e-01 2.466684126752e-01 2.507495067359e-01 2.547830491365e-01 2.587678447734e-01 2.626973355467e-01 2.665744890172e-01 2.703923040815e-01 2.741503100860e-01 2.778476785821e-01 2.814762781675e-01 2.850419747127e-01 2.885341495988e-01 2.919563548460e-01 2.953049608924e-01 2.985739995642e-01 3.017687153644e-01 3.048785032228e-01 3.079069981712e-01 3.108514404216e-01 3.137055440716e-01 3.164742632558e-01 3.191474031701e-01 3.217297325807e-01 3.242164481091e-01 3.266036260939e-01 3.288950581817e-01 3.310822227627e-01 3.331691570564e-01 3.351517364677e-01 3.370269872770e-01 3.387981353662e-01 3.404580841295e-01 3.420109297596e-01 3.434519034602e-01 3.447806594593e-01 3.459983433083e-01 3.471005607236e-01 3.480901298256e-01 3.489635802940e-01 3.497223588483e-01 3.503653451273e-01 3.508917781986e-01 3.513038263482e-01 3.515988675825e-01 3.517808058641e-01 3.518468522769e-01 3.517994367336e-01 3.516394665898e-01 3.513671703401e-01 3.509862390633e-01 3.504940005434e-01 3.498975913516e-01 3.491948284800e-01 3.483895666919e-01 3.474855113632e-01 3.464821289752e-01 3.453882632121e-01 3.442015450668e-01 3.429301510997e-01 3.415770473204e-01 3.401448367064e-01 3.386429746423e-01 3.370700582488e-01 3.354380156694e-01 3.337492320584e-01 3.320100229032e-01 3.302298053864e-01 3.284102535187e-01 3.265658030112e-01 3.246989076026e-01 3.228199631308e-01 3.209395268249e-01 3.190620056263e-01 3.172021980299e-01 3.153658406312e-01 3.135647455822e-01 3.118090772781e-01 3.101084251979e-01 3.084753568127e-01 3.069191331374e-01 3.054513314562e-01 3.040834346438e-01 3.028257678468e-01 3.016891884530e-01 3.006855091716e-01 2.998246078814e-01 2.991159581913e-01 2.985715243927e-01 2.981974847975e-01 2.980046348187e-01 2.979993196862e-01 2.981871511806e-01 2.985780530857e-01 2.991709837160e-01 2.999758959386e-01 3.009912697491e-01 3.022202737417e-01 3.036651084014e-01 3.053208358981e-01 3.071922136643e-01 3.092686935037e-01 3.115520954074e-01 3.140355620966e-01 3.167103775432e-01 3.195751922185e-01 3.226150997920e-01 3.258270653257e-01 3.291991038035e-01 3.327202130461e-01 3.363834133125e-01 3.401723740831e-01 3.440811575805e-01 3.480946338375e-01 3.522009032253e-01 3.563909679877e-01 3.606475700714e-01 3.649634623452e-01 3.693225335382e-01 3.737140671442e-01 3.781271547883e-01 3.825451030567e-01 3.869617336204e-01 3.913607002123e-01 3.957329385648e-01 4.000675990091e-01 4.043512982665e-01 4.085764949809e-01 4.127304832668e-01 4.168039160140e-01 4.207883104197e-01 4.246723509072e-01 4.284490073561e-01 4.321083555042e-01 4.356420408439e-01 4.390433064372e-01 4.423040661829e-01 4.454168450076e-01 4.483766419469e-01 4.511755412497e-01 4.538087811567e-01 4.562728905407e-01 4.585590196903e-01 4.606675443590e-01 4.625913798606e-01 4.643262451801e-01 4.658742089022e-01 4.672264919284e-01 4.683853751807e-01 4.693482442836e-01 4.701112028732e-01 4.706795874782e-01 4.710459065049e-01 4.712158072417e-01 4.711882451922e-01 4.709633525447e-01 4.705462547170e-01 4.699340105823e-01 4.691330984482e-01 4.681452619843e-01 4.669723926433e-01 4.656206729761e-01 4.640909521305e-01 4.623908563505e-01 4.605234356378e-01 4.584945916047e-01 4.563096851335e-01 4.539737920390e-01 4.514957002586e-01 4.488777523407e-01 4.461314394627e-01 4.432611384878e-01 4.402733072521e-01 4.371794671395e-01 4.339823935807e-01 4.306950850856e-01 4.273217825499e-01 4.238734861954e-01 4.203590933177e-01 4.167850923528e-01 4.131640590902e-01 4.095021660345e-01 4.058119390469e-01 4.021015090484e-01 3.983811812562e-01 3.946620465729e-01 3.909518990003e-01 3.872652984618e-01 3.836092687424e-01 3.799973541225e-01 3.764399972967e-01 3.729464613520e-01 3.695331439293e-01 3.662060102310e-01 3.629811895060e-01 3.598690261901e-01 3.568805087102e-01 3.540303596409e-01 3.513282089231e-01 3.487867979073e-01 3.464169298430e-01 3.442311358683e-01 3.422392334746e-01 3.404524640750e-01 3.388799296149e-01 3.375298260147e-01 3.364133052954e-01 3.355329948743e-01 3.348980844271e-01 3.345118251041e-01 3.343769436032e-01 3.344972249494e-01 3.348682994418e-01 3.354933824225e-01 3.363645404363e-01 3.374784603112e-01 3.388282232037e-01 3.404018902105e-01 3.421932210493e-01 3.441846729884e-01 3.463652614955e-01 3.487173159197e-01 3.512247766086e-01 3.538686164903e-01 3.566284921132e-01 3.594865926811e-01 3.624173875333e-01 3.654009074694e-01 3.684152882465e-01 3.714351932159e-01 3.744416227215e-01 3.774068720804e-01 3.803116652423e-01 3.831322932721e-01 3.858467148368e-01 3.884357490155e-01 3.908754509777e-01 3.931507583329e-01 3.952407348413e-01 3.971299706417e-01 3.988036286020e-01 4.002461349979e-01 4.014483874774e-01 4.023975266487e-01 4.030881965523e-01 4.035123757423e-01 4.036672130979e-01 4.035518069482e-01 4.031641850606e-01 4.025115055426e-01 4.015970733412e-01 4.004286360175e-01 3.990189963842e-01 3.973789079806e-01 3.955254271115e-01 3.934763024338e-01 3.912512918054e-01 3.888723697777e-01 3.863643609272e-01 3.837524535773e-01 3.810644257039e-01 3.783276580911e-01 3.755715675683e-01 3.728256277573e-01 3.701178523864e-01 3.674777822706e-01 3.649321488226e-01 3.625048385618e-01 3.602233111864e-01 3.581048725033e-01 3.561691205402e-01 3.544307164473e-01 3.529001230393e-01 3.515850481537e-01 3.504877598097e-01 3.496088777282e-01 3.489425344174e-01 3.484820144888e-01 3.482176706819e-01 3.481338892926e-01 3.482183649232e-01 3.484526893790e-01 3.488219002467e-01 3.493099545226e-01 3.498993344477e-01 3.505779513022e-01 3.513325471932e-01 3.521548014272e-01 3.530403402727e-01 3.539837757995e-01 3.549890982616e-01 3.560603893547e-01 3.572053101403e-01 3.584405147831e-01 3.597792720237e-01 3.612409155316e-01 3.628496294143e-01 3.646242099752e-01 3.665929321906e-01 3.687764259485e-01 3.711961274110e-01 3.738757212257e-01 3.768264426258e-01 3.800648727045e-01 3.835951379713e-01 3.874177587821e-01 3.915293974806e-01 3.959146624947e-01 4.005558783760e-01 4.054273128845e-01 4.104957505962e-01 4.157245830458e-01 4.210696184044e-01 4.264848771879e-01 4.319188836789e-01 4.373195894995e-01 4.426351656437e-01 4.478103167262e-01 4.527920922085e-01 4.575342763821e-01 4.619863538763e-01 4.661078618402e-01 4.698604994615e-01 4.732111268930e-01 4.761371788781e-01 4.786165211451e-01 4.806397339483e-01 4.822030569278e-01 4.833077388772e-01 4.839683159617e-01 4.842005394208e-01 4.840324081145e-01 4.834961262917e-01 4.826291167719e-01 4.814779374261e-01 4.800882162579e-01 4.785136196877e-01 4.768060025165e-01 4.750196417559e-01 4.732089533428e-01 4.714227681871e-01 4.697103124507e-01 4.681132749223e-01 4.666677601605e-01 4.654046406374e-01 4.643466146583e-01 4.635088303887e-01 4.628992071654e-01 4.625207517153e-01 4.623682262569e-01 4.624336318819e-01 4.627046955026e-01 4.631674342508e-01 4.638070376815e-01 4.646103423847e-01 4.655651494220e-01 4.666622148590e-01 4.678989156688e-01 4.692718346815e-01 4.707875251015e-01 4.724529221793e-01 4.742793725556e-01 4.762824498710e-01 4.784733413869e-01 4.808713776517e-01 4.834870139077e-01 4.863288083465e-01 4.894030749008e-01 4.927045559111e-01 4.962262638128e-01 4.999459134941e-01 5.038387142429e-01 5.078713040471e-01 5.119957163176e-01 5.161670784865e-01 5.203286311942e-01 5.244232182449e-01 5.283935529737e-01 5.321790407046e-01 5.357279709196e-01 5.389890888010e-01 5.419214836601e-01 5.444912908691e-01 5.466761268901e-01 5.484647129904e-01 5.498585392170e-01 5.508742211947e-01 5.515367157957e-01 5.518887945451e-01 5.519809631530e-01 5.518783179256e-01 5.516535493099e-01 5.513818069115e-01 5.511504740300e-01 5.510414381127e-01 5.511386780519e-01 5.515210663313e-01 5.522576862377e-01 5.534118053068e-01 5.550274812059e-01 5.571391944180e-01 5.597634626662e-01 5.628991230652e-01 5.665303339070e-01 5.706224167707e-01 5.751304168850e-01 5.799934099996e-01 5.851412343435e-01 5.904990000244e-01 5.959836108770e-01 6.015149357497e-01 6.070106637765e-01 6.123938905165e-01 6.175980438115e-01 6.225595454605e-01 6.272334970848e-01 6.315823296947e-01 6.355867933409e-01 6.392383913285e-01 6.425465750377e-01 6.455353908141e-01 6.482365627355e-01 6.506984331981e-01 6.529719400152e-01 6.551157220405e-01 6.571846916706e-01 6.592333196800e-01 6.613053081024e-01 6.634324108428e-01 6.656311904432e-01 6.679004396447e-01 6.702201320203e-01 6.725510418599e-01 6.748363933735e-01 6.770096297780e-01 6.789885722708e-01 6.806904303855e-01 6.820306378365e-01 6.829303780902e-01 6.833233903046e-01 6.831539786978e-01 6.823883162606e-01 6.810095603814e-01 6.790214369527e-01 6.764490787344e-01 6.733304298973e-01 6.697236223730e-01 6.656907412110e-01 6.613061354421e-01 6.566436415545e-01 6.517760799756e-01 6.467757108513e-01 6.417075057946e-01 6.366381347720e-01 6.316263758078e-01 6.267375367031e-01 6.220412599832e-01 6.176133804880e-01 6.135473638402e-01 6.099435706808e-01 6.069235635809e-01 6.046158806019e-01 6.031565206215e-01 6.026826695196e-01 6.033169139194e-01 6.051671356583e-01 6.083049739291e-01 6.127683234763e-01 6.185471763549e-01 6.255841171970e-01 6.337792422126e-01 6.429863584090e-01 6.530340606046e-01 6.637185151782e-01 6.748292982846e-01 6.861543013123e-01 6.974884377448e-01 7.086514715550e-01 7.194828952375e-01 7.298685374507e-01 7.397310141428e-01 7.490371333121e-01 7.578096158507e-01 7.661067369952e-01 7.740410735080e-01 7.817517319045e-01 7.894032759063e-01 7.971719542779e-01 8.052159934180e-01 8.136799373033e-01 8.226525849878e-01 8.321699954357e-01 8.422062516498e-01 8.526585466405e-01 8.633757882175e-01 8.741442096625e-01 8.847287177936e-01 8.948808531747e-01 9.043561032957e-01 9.129576070036e-01 9.179372267585e-01 9.207800737271e-01 9.227304648929e-01 9.251259804501e-01 9.287364641768e-01 9.333979648535e-01 9.381202036481e-01 9.416334380048e-01 9.430849460702e-01 9.424841717005e-01 9.407469824619e-01 9.393063770639e-01 9.394350263996e-01 9.416372952257e-01 9.454327934600e-01 9.496451647241e-01 9.530070175153e-01 9.547925906431e-01 9.551552608466e-01 9.549880760477e-01 9.554276499471e-01 9.572337770728e-01 9.603415064066e-01 9.638557809547e-01 9.664941226647e-01 9.672197037425e-01 9.657365575854e-01 9.626534622168e-01 9.592210682094e-01 9.567376397265e-01 9.559599196798e-01 9.567922368420e-01 9.584099568217e-01 9.597492893097e-01 9.601096756629e-01 9.595191524112e-01 9.586949812447e-01 9.586611996373e-01 9.601752492942e-01 9.632649316716e-01 9.671656870199e-01 9.706758899466e-01 9.727007194826e-01 9.727356150071e-01 9.710797585134e-01 9.686298419730e-01 9.663997641595e-01 9.650512860355e-01 9.646547943707e-01 9.648009332136e-01 9.650525392433e-01 9.654432013396e-01 9.666577504653e-01 9.697760501076e-01 9.755969957642e-01 9.837848793328e-01 9.829026570197e-01 9.098918248513e-01 8.898978490280e-01 8.528713072446e-01 8.149605237656e-01 7.908295011370e-01 7.872995797726e-01 8.004515934243e-01 8.197285545284e-01 8.350732057330e-01 8.413435594384e-01 8.390370268348e-01 8.324629473432e-01 8.268881135830e-01 8.258279053940e-01 8.295734137498e-01 8.356179054308e-01 8.402730234915e-01 8.406492771741e-01 8.360416124767e-01 8.285194891854e-01 8.224643037827e-01 8.227702559024e-01 8.322669466763e-01 8.495708059266e-01 8.692633369807e-01 8.843604250647e-01 8.896256950995e-01 8.841305654278e-01 8.719196382085e-01 8.604749693822e-01 8.568986134173e-01 8.637081098208e-01 8.772683421654e-01 8.902951729156e-01 8.964829931849e-01 8.939481699603e-01 8.860957765755e-01 8.795177881300e-01 8.799663644222e-01 8.886739190465e-01 9.016346072073e-01 9.124669051203e-01 9.162755215487e-01 9.122241936717e-01 9.036682851566e-01 8.962135377334e-01 8.947655937675e-01 9.010837851415e-01 9.134439434171e-01 9.281289908249e-01 9.415203580684e-01 9.513531177101e-01 9.569154553319e-01 9.587406681721e-01 9.581449250610e-01 9.569857688722e-01 9.572381465978e-01 9.603823095393e-01 9.667155018153e-01 9.750454778605e-01 9.832788432983e-01 9.894357448913e-01 9.926217802117e-01 9.931288276740e-01 9.916596861427e-01 9.883318123635e-01 9.822333556131e-01 9.722596625167e-01 9.585694649591e-01 9.436994107547e-01 9.320312917421e-01 9.273423574175e-01 9.298838611811e-01 9.352310675407e-01 9.364145056802e-01 9.278024750181e-01 9.084932278986e-01 8.834043501002e-01 8.612288569154e-01 8.497511130939e-01 8.509071775203e-01 8.598242666441e-01 8.687283713864e-01 8.723033415870e-01 8.706063232409e-01 8.680628764198e-01 8.696746669993e-01 8.768321134100e-01 8.862497715209e-01 8.928143246304e-01 8.939178999714e-01 8.920179856789e-01 8.933978864483e-01 9.037081457545e-01 9.231036980795e-01 9.453155610791e-01 9.615197814254e-01 9.657692275227e-01 9.585590600499e-01 9.467005589727e-01 9.395975342041e-01 9.433808035143e-01 9.569573273763e-01 9.733592989211e-01 9.849696443513e-01 9.883915788742e-01 9.858076377987e-01 9.827684648998e-01 9.839098182593e-01 9.896600362135e-01 9.965460993352e-01 1.000584218144e+00 1.000949805216e+00 1.000908225730e+00 1.005384780266e+00 1.016725319392e+00 1.032039240771e+00 1.044638214754e+00 1.048325758452e+00 1.041551594889e+00 1.028734765700e+00 1.017950333835e+00 1.015862440797e+00 1.022972656988e+00 1.033197911263e+00 1.037997850081e+00 1.031803081649e+00 1.015108776866e+00 9.939701357835e-01 9.763859326361e-01 9.673343938857e-01 9.659651740862e-01 9.669476274066e-01 9.647295023871e-01 9.571182741931e-01 9.460229286762e-01 9.355468325867e-01 9.289587539300e-01 9.269335560910e-01 9.283450843179e-01
 6.164410302349e-01 6.158318523780e-01 6.153133923210e-01 6.149834083911e-01 6.148041081823e-01 6.146053906173e-01 6.142096480776e-01 6.135904391599e-01 6.129003872147e-01 6.123323399007e-01 6.119606771314e-01 6.117013159316e-01 6.113891290299e-01 6.108891763785e-01 6.101878161041e-01 6.094165686179e-01 6.087701628097e-01 6.083432059321e-01 6.080386912663e-01 6.076497822281e-01 6.070374448705e-01 6.062361837379e-01 6.054070357743e-01 6.047100889674e-01 6.041977539921e-01 6.037816482027e-01 6.032909019515e-01 6.025972207189e-01 6.017192856779e-01 6.008113519550e-01 6.000385916389e-01 5.994494272240e-01 5.989474470667e-01 5.983634565228e-01 5.975752038133e-01 5.965988129507e-01 5.955915962665e-01 5.947382005723e-01 5.940958023768e-01 5.935358338057e-01 5.928518016180e-01 5.919314831805e-01 5.908430155668e-01 5.897731162974e-01 5.888781162018e-01 5.881653250188e-01 5.874910410410e-01 5.866755631599e-01 5.856459965185e-01 5.844888743968e-01 5.833693456095e-01 5.824024515266e-01 5.815764604214e-01 5.807747358062e-01 5.798609048432e-01 5.787677077108e-01 5.775431053625e-01 5.763230671857e-01 5.752373429515e-01 5.743114227995e-01 5.734429909160e-01 5.724717771189e-01 5.712955134942e-01 5.699527228213e-01 5.686047628861e-01 5.674203483083e-01 5.664374013032e-01 5.655209031069e-01 5.644637846835e-01 5.631552783992e-01 5.616746455509e-01 5.602286299468e-01 5.589897424570e-01 5.579560855604e-01 5.569505384111e-01 5.557576245655e-01 5.543005443231e-01 5.527051404171e-01 5.511979263938e-01 5.499190428064e-01 5.488126102346e-01 5.476773931801e-01 5.463264684557e-01 5.447320539917e-01 5.430522499776e-01 5.415018162866e-01 5.401774883790e-01 5.389804996331e-01 5.377038337310e-01 5.361985531523e-01 5.344877506928e-01 5.327454073076e-01 5.311581254673e-01 5.297753187258e-01 5.284692277662e-01 5.270431712582e-01 5.253950089305e-01 5.235909717351e-01 5.218043104933e-01 5.201760063425e-01 5.187072160346e-01 5.172611044780e-01 5.156772519329e-01 5.139048758487e-01 5.120330378314e-01 5.102086912125e-01 5.085184265986e-01 5.069284044243e-01 5.053207156521e-01 5.035889339582e-01 5.017203833966e-01 4.997990496788e-01 4.979277686841e-01 4.961475528570e-01 4.944168654926e-01 4.926524347231e-01 4.907958946415e-01 4.888530502213e-01 4.868833541354e-01 4.849476366830e-01 4.830605912630e-01 4.811894694608e-01 4.792870693362e-01 4.773262636128e-01 4.753147497580e-01 4.732853748412e-01 4.712696849624e-01 4.692738377719e-01 4.672798795173e-01 4.652638965414e-01 4.632117807269e-01 4.611257476780e-01 4.590205659932e-01 4.569157801073e-01 4.548190807175e-01 4.527229233874e-01 4.506105033090e-01 4.484693286570e-01 4.462974592992e-01 4.441043459683e-01 4.419057198645e-01 4.397093602567e-01 4.375078658297e-01 4.352871317581e-01 4.330381010936e-01 4.307644282721e-01 4.284757662075e-01 4.261840530497e-01 4.238913587498e-01 4.215842297476e-01 4.192485922213e-01 4.168821133285e-01 4.144964909013e-01 4.121091709968e-01 4.097308734048e-01 4.073592266495e-01 4.049744902335e-01 4.025556983473e-01 4.000982872953e-01 3.976167489670e-01 3.951334111753e-01 3.926671685240e-01 3.902195791625e-01 3.877704697287e-01 3.852931532446e-01 3.827749123256e-01 3.802209383974e-01 3.776500160869e-01 3.750851614583e-01 3.725384598280e-01 3.700033012624e-01 3.674555434628e-01 3.648754921876e-01 3.622539069210e-01 3.595988313025e-01 3.569347331059e-01 3.542835295859e-01 3.516465040307e-01 3.490067675655e-01 3.463431292056e-01 3.436423257456e-01 3.409072200358e-01 3.381569987681e-01 3.354077001239e-01 3.326616551207e-01 3.299120378840e-01 3.271484339112e-01 3.243644388702e-01 3.215561774957e-01 3.187278005794e-01 3.158839953637e-01 3.130304963762e-01 3.101753506950e-01 3.073235281335e-01 3.044660000441e-01 3.015889316693e-01 2.986807846338e-01 2.957440162617e-01 2.927980441917e-01 2.898648429667e-01 2.869499907435e-01 2.840338763099e-01 2.810880081102e-01 2.781023080856e-01 2.750925923711e-01 2.720915747178e-01 2.691199580366e-01 2.661654549254e-01 2.631944789381e-01 2.601842735790e-01 2.571417690936e-01 2.540967648852e-01 2.510773864992e-01 2.480831090699e-01 2.450871597496e-01 2.420611483777e-01 2.390016973385e-01 2.359299606609e-01 2.328723676170e-01 2.298400277900e-01 2.268182298525e-01 2.237793814423e-01 2.207098462422e-01 2.176191632084e-01 2.145320124610e-01 2.114676160307e-01 2.084238482016e-01 2.053782003777e-01 2.023074709843e-01 1.992105486216e-01 1.961090770437e-01 1.930276885300e-01 1.899739388558e-01 1.869290736528e-01 1.838653506262e-01 1.807730556785e-01 1.776723205438e-01 1.745915570240e-01 1.715414985659e-01 1.685049670061e-01 1.654524042073e-01 1.623722134703e-01 1.592864201556e-01 1.562261098001e-01 1.532004331175e-01 1.501894682654e-01 1.471636908991e-01 1.441181995546e-01 1.410781223994e-01 1.380763303878e-01 1.351160975901e-01 1.321733061821e-01 1.292241562979e-01 1.262729764857e-01 1.233500599813e-01 1.204822222987e-01 1.176646772080e-01 1.148719439519e-01 1.120907967522e-01 1.093371109539e-01 1.066398302464e-01 1.040146623348e-01 1.014484869192e-01 9.892046001804e-02 9.643209650232e-02 9.400778169561e-02 9.166994297151e-02 8.942135837308e-02 8.724787091831e-02 8.514309751570e-02 8.312272790636e-02 8.121349932455e-02 7.942390040751e-02 7.774926134836e-02 7.618532018478e-02 7.474388536684e-02 7.344784287423e-02 7.231121921167e-02 7.132989422826e-02 7.049983976207e-02 6.983061552216e-02 6.933836400594e-02 6.903210908045e-02 6.890720280861e-02 6.895334303029e-02 6.917289478655e-02 6.957390806514e-02 7.015591007865e-02 7.090803257218e-02 7.181887284033e-02 7.288338796648e-02 7.410322709853e-02 7.547313560092e-02 7.697598478932e-02 7.859928381727e-02 8.034042621788e-02 8.219922647475e-02 8.416753691014e-02 8.622894790763e-02 8.836891088633e-02 9.058557772359e-02 9.288277899032e-02 9.525525195051e-02 9.768927901112e-02 1.001737951235e-01 1.027057992792e-01 1.052876011371e-01 1.079182707033e-01 1.105902391131e-01 1.132959088563e-01 1.160348638168e-01 1.188070011207e-01 1.216082164591e-01 1.244326587399e-01 1.272785062529e-01 1.301459946251e-01 1.330364834096e-01 1.359448154304e-01 1.388623683005e-01 1.417884769337e-01 1.447264315983e-01 1.476774089098e-01 1.506394222514e-01 1.536057789535e-01 1.565739162715e-01 1.595468189300e-01 1.625259527752e-01 1.655087715023e-01 1.684936863314e-01 1.714790307025e-01 1.744632070025e-01 1.774484028620e-01 1.804311550702e-01 1.834099138350e-01 1.863864303242e-01 1.893604583270e-01 1.923292264266e-01 1.952916510030e-01 1.982467323698e-01 2.011955172592e-01 2.041400356798e-01 2.070779608138e-01 2.100059798690e-01 2.129247117225e-01 2.158342443485e-01 2.187353939816e-01 2.216284498591e-01 2.245109601902e-01 2.273810750112e-01 2.302396212820e-01 2.330861146710e-01 2.359205154940e-01 2.387439913315e-01 2.415546381648e-01 2.443505171542e-01 2.471320748780e-01 2.498993754418e-01 2.526522215337e-01 2.553918117432e-01 2.581154546359e-01 2.608218431672e-01 2.635122666847e-01 2.661860511946e-01 2.688431268111e-01 2.714846838093e-01 2.741072309397e-01 2.767107265012e-01 2.792969043112e-01 2.818643631309e-01 2.844133125824e-01 2.869442421736e-01 2.894543174576e-01 2.919449271262e-01 2.944158164033e-01 2.968653352477e-01 2.992945154489e-01 3.017036953179e-01 3.040906766076e-01 3.064565739204e-01 3.088009157755e-01 3.111217046248e-01 3.134208798156e-01 3.156976522530e-01 3.179506774459e-01 3.201810786707e-01 3.223875187378e-01 3.245696804914e-01 3.267287166584e-01 3.288628699622e-01 3.309718565762e-01 3.330563264200e-01 3.351148414074e-01 3.371481704443e-01 3.391565090180e-01 3.411379010241e-01 3.430931923324e-01 3.450220523347e-01 3.469236953003e-01 3.487982459748e-01 3.506460426435e-01 3.524656577570e-01 3.542583186963e-01 3.560225262959e-01 3.577580502266e-01 3.594649563066e-01 3.611428635656e-01 3.627923301337e-01 3.644129229339e-01 3.660041444502e-01 3.675641782042e-01 3.690952994668e-01 3.705954490372e-01 3.720661498109e-01 3.735072362880e-01 3.749159291115e-01 3.762936116771e-01 3.776403215094e-01 3.789545158819e-01 3.802384000286e-01 3.814905734265e-01 3.827094969063e-01 3.838973461571e-01 3.850517490640e-01 3.861735425769e-01 3.872633749887e-01 3.883197178412e-01 3.893430787956e-01 3.903334735298e-01 3.912895273048e-01 3.922120919613e-01 3.931016424968e-01 3.939559360821e-01 3.947768927541e-01 3.955636234907e-01 3.963146541013e-01 3.970318276391e-01 3.977138535436e-01 3.983606929534e-01 3.989738028731e-01 3.995507346673e-01 4.000925717450e-01 4.005987388358e-01 4.010684781832e-01 4.015036092089e-01 4.019036067043e-01 4.022671943943e-01 4.025943133675e-01 4.028844151662e-01 4.031382314651e-01 4.033573157163e-01 4.035394239896e-01 4.036852143473e-01 4.037942912878e-01 4.038656099053e-01 4.039004258174e-01 4.038990747278e-01 4.038608464071e-01 4.037856861940e-01 4.036738418157e-01 4.035232467318e-01 4.033360672939e-01 4.031119148807e-01 4.028499223215e-01 4.025515892624e-01 4.022155252109e-01 4.018412364366e-01 4.014302704564e-01 4.009812266547e-01 4.004950953289e-01 3.999727888185e-01 3.994115936339e-01 3.988140138842e-01 3.981790220891e-01 3.975051792091e-01 3.967947482599e-01 3.960471816147e-01 3.952620419980e-01 3.944408246358e-01 3.935815138494e-01 3.926846224851e-01 3.917507427708e-01 3.907795553439e-01 3.897724404462e-01 3.887288503988e-01 3.876477676788e-01 3.865302410258e-01 3.853749081278e-01 3.841826775700e-01 3.829557007651e-01 3.816913981916e-01 3.803916298829e-01 3.790553623131e-01 3.776811861113e-01 3.762727395678e-01 3.748288220824e-01 3.733494330443e-01 3.718360228223e-01 3.702852942422e-01 3.686997399638e-01 3.670803659760e-01 3.654256126937e-01 3.637385329444e-01 3.620167272473e-01 3.602593962258e-01 3.584696519962e-01 3.566451056190e-01 3.547888366504e-01 3.529009766843e-01 3.509784117773e-01 3.490246816155e-01 3.470374709946e-01 3.450184113818e-01 3.429704697698e-01 3.408891350450e-01 3.387776610774e-01 3.366355924294e-01 3.344615456919e-01 3.322587149917e-01 3.300260695938e-01 3.277626054806e-01 3.254723025716e-01 3.231514753706e-01 3.208038173511e-01 3.184289315056e-01 3.160252565857e-01 3.135956408360e-01 3.111380229720e-01 3.086542995963e-01 3.061477542843e-01 3.036142670351e-01 3.010570152455e-01 2.984750169963e-01 2.958676544217e-01 2.932393328234e-01 2.905872883999e-01 2.879134029271e-01 2.852197281121e-01 2.825029933730e-01 2.797673117482e-01 2.770113953812e-01 2.742353774023e-01 2.714435965691e-01 2.686314337343e-01 2.658034104239e-01 2.629582170039e-01 2.600965553917e-01 2.572210504473e-01 2.543300241457e-01 2.514259634877e-01 2.485100987603e-01 2.455802206708e-01 2.426399322131e-01 2.396887407108e-01 2.367280822636e-01 2.337596023542e-01 2.307827324579e-01 2.277988538954e-01 2.248104347018e-01 2.218152147014e-01 2.188169716454e-01 2.158151684138e-01 2.128110496659e-01 2.098076190011e-01 2.068041662326e-01 2.038041302686e-01 2.008068605108e-01 1.978128592809e-01 1.948252339426e-01 1.918435028945e-01 1.888710436494e-01 1.859101719409e-01 1.829602282826e-01 1.800240618140e-01 1.771021471110e-01 1.741962584890e-01 1.713090692491e-01 1.684420312393e-01 1.655984193849e-01 1.627792023215e-01 1.599863113774e-01 1.572228239174e-01 1.544888486143e-01 1.517882789427e-01 1.491240011854e-01 1.464979400816e-01 1.439140525083e-01 1.413737406943e-01 1.388797251712e-01 1.364351301367e-01 1.340425988135e-01 1.317058035968e-01 1.294286459719e-01 1.272138595627e-01 1.250649759431e-01 1.229849797435e-01 1.209776483631e-01 1.190455837173e-01 1.171922332306e-01 1.154218892950e-01 1.137384611976e-01 1.121444059269e-01 1.106443518986e-01 1.092395907671e-01 1.079330102849e-01 1.067275323943e-01 1.056256715102e-01 1.046313905353e-01 1.037461431381e-01 1.029700541420e-01 1.023045432895e-01 1.017484899479e-01 1.013042403721e-01 1.009717873012e-01 1.007504669490e-01 1.006394728665e-01 1.006348221276e-01 1.007355056583e-01 1.009385608709e-01 1.012418857687e-01 1.016435685410e-01 1.021383894728e-01 1.027237067637e-01 1.033940396948e-01 1.041446580823e-01 1.049739035663e-01 1.058756274408e-01 1.068463698893e-01 1.078813352400e-01 1.089743371219e-01 1.101237992454e-01 1.113234269265e-01 1.125690057502e-01 1.138576351371e-01 1.151820175396e-01 1.165411891438e-01 1.179299669291e-01 1.193451239518e-01 1.207840970762e-01 1.222397743095e-01 1.237111795177e-01 1.251941881374e-01 1.266851289049e-01 1.281844474111e-01 1.296849372528e-01 1.311870916890e-01 1.326857191347e-01 1.341771430608e-01 1.356637680060e-01 1.371379318153e-01 1.386024156272e-01 1.400522357850e-01 1.414837075208e-01 1.428994182609e-01 1.442916181099e-01 1.456639129352e-01 1.470126164094e-01 1.483345712050e-01 1.496325292229e-01 1.508974951858e-01 1.521356282644e-01 1.533418181209e-01 1.545138002868e-01 1.556547840744e-01 1.567568898841e-01 1.578251735458e-01 1.588545819892e-01 1.598442991544e-01 1.607975033377e-01 1.617055137436e-01 1.625757242577e-01 1.634007273926e-01 1.641808823732e-01 1.649206328941e-01 1.656091994597e-01 1.662575619128e-01 1.668548825474e-01 1.674042713817e-01 1.679087812863e-01 1.683576288332e-01 1.687642552815e-01 1.691150666796e-01 1.694159795049e-01 1.696676549787e-01 1.698607405090e-01 1.700083472614e-01 1.700965906661e-01 1.701348812892e-01 1.701196133082e-01 1.700436306646e-01 1.699204218424e-01 1.697343618207e-01 1.694972512447e-01 1.692040486509e-01 1.688488595954e-01 1.684460575376e-01 1.679755776596e-01 1.674555026896e-01 1.668761211254e-01 1.662352975786e-01 1.655453922190e-01 1.647863513394e-01 1.639792685155e-01 1.631085023685e-01 1.621794006679e-01 1.611998800973e-01 1.601508850168e-01 1.590555931170e-01 1.578942934843e-01 1.566778926605e-01 1.554093251536e-01 1.540728720874e-01 1.526925284855e-01 1.512451052213e-01 1.497466153988e-01 1.481946076988e-01 1.465786334358e-01 1.449208809382e-01 1.431965440656e-01 1.414271263928e-01 1.396035739140e-01 1.377227653088e-01 1.358027838950e-01 1.338189232947e-01 1.317983520548e-01 1.297237002227e-01 1.276009959363e-01 1.254425178558e-01 1.232280025237e-01 1.209847565892e-01 1.186929148006e-01 1.163662629570e-01 1.140092226010e-01 1.116095141177e-01 1.091928212255e-01 1.067384623352e-01 1.042670239012e-01 1.017779501729e-01 9.926682052774e-02 9.675679213247e-02 9.423157349989e-02 9.171484811786e-02 8.920507967855e-02 8.670734120282e-02 8.424179930403e-02 8.180178488414e-02 7.941422018571e-02 7.707927876289e-02 7.481480424905e-02 7.263961878900e-02 7.055952547730e-02 6.860576141023e-02 6.678649952462e-02 6.512828310859e-02 6.365264356912e-02 6.237671746761e-02 6.133042632597e-02 6.052659134992e-02 5.999087580446e-02 5.973635725625e-02 5.977461452678e-02 6.011805610876e-02 6.076328342986e-02 6.171605108179e-02 6.296448412751e-02 6.450027327501e-02 6.631237110417e-02 6.837963874641e-02 7.069321733675e-02 7.322740354458e-02 7.596967855859e-02 7.890150387188e-02 8.200379674657e-02 8.526853406777e-02 8.867076034439e-02 9.220751778501e-02 9.586029302385e-02 9.961765170579e-02 1.034767542990e-01 1.074166080682e-01 1.114416503770e-01 1.155338189943e-01 1.196904898701e-01 1.239081550687e-01 1.281719905809e-01 1.324880567066e-01 1.368398115150e-01 1.412302437477e-01 1.456529940678e-01 1.500986208324e-01 1.545727703510e-01 1.590607108836e-01 1.635676509598e-01 1.680851842335e-01 1.726097559750e-01 1.771424960965e-01 1.816734725292e-01 1.862061534679e-01 1.907330472535e-01 1.952522886900e-01 1.997627929406e-01 2.042580668694e-01 2.087382095764e-01 2.131992028895e-01 2.176379219839e-01 2.220524158164e-01 2.264397125846e-01 2.307959915554e-01 2.351210484159e-01 2.394093143625e-01 2.436603918852e-01 2.478715472688e-01 2.520374451556e-01 2.561599958782e-01 2.602321016043e-01 2.642545364970e-01 2.682234259901e-01 2.721337234837e-01 2.759889391375e-01 2.797787189476e-01 2.835075578178e-01 2.871697404772e-01 2.907611046295e-01 2.942851405758e-01 2.977315662824e-01 3.011049199725e-01 3.043998552185e-01 3.076122134110e-01 3.107458206650e-01 3.137895417449e-01 3.167491681664e-01 3.196182771281e-01 3.223939314852e-01 3.250792398026e-01 3.276648785299e-01 3.301553378325e-01 3.325452990251e-01 3.348323955670e-01 3.370190830133e-01 3.390973764904e-01 3.410725806119e-01 3.429376941192e-01 3.446928560702e-01 3.463391487822e-01 3.478703383454e-01 3.492905925122e-01 3.505945821998e-01 3.517838614462e-01 3.528571955232e-01 3.538119948978e-01 3.546511940607e-01 3.553704148229e-01 3.559743267942e-01 3.564581150492e-01 3.568245163846e-01 3.570740036116e-01 3.572043361953e-01 3.572203360707e-01 3.571176110672e-01 3.569030675408e-01 3.565726435847e-01 3.561307656700e-01 3.555796570340e-01 3.549168704559e-01 3.541521417802e-01 3.532802250782e-01 3.523100750052e-01 3.512417942306e-01 3.500783116716e-01 3.488277502280e-01 3.474868043449e-01 3.460672210848e-01 3.445685191421e-01 3.429983173074e-01 3.413624287284e-01 3.396630655772e-01 3.379118711842e-01 3.361109067354e-01 3.342695644419e-01 3.323961519931e-01 3.304949926560e-01 3.285787655453e-01 3.266525284231e-01 3.247272604521e-01 3.228122196249e-01 3.209146225050e-01 3.190484802663e-01 3.172202852072e-01 3.154436178856e-01 3.137270163713e-01 3.120828080642e-01 3.105218185963e-01 3.090551428545e-01 3.076944886583e-01 3.064498924607e-01 3.053343466400e-01 3.043562064087e-01 3.035283987670e-01 3.028588355251e-01 3.023568878866e-01 3.020336480360e-01 3.018929511217e-01 3.019473483505e-01 3.021979788931e-01 3.026542542006e-01 3.033195767046e-01 3.041947402913e-01 3.052878510445e-01 3.065921571065e-01 3.081145142729e-01 3.098498477202e-01 3.117951836297e-01 3.139506766725e-01 3.163056146445e-01 3.188609412063e-01 3.216043752004e-01 3.245303312010e-01 3.276322247192e-01 3.308961923609e-01 3.343177314518e-01 3.378823593368e-01 3.415801408718e-01 3.454021845343e-01 3.493319597301e-01 3.533627097591e-01 3.574774598301e-01 3.616666528444e-01 3.659180997735e-01 3.702158452963e-01 3.745525206440e-01 3.789104062340e-01 3.832811855985e-01 3.876525584994e-01 3.920094931456e-01 3.963447410276e-01 4.006434776244e-01 4.048962967811e-01 4.090923487975e-01 4.132205398054e-01 4.172717340887e-01 4.212352466402e-01 4.251010030791e-01 4.288617212709e-01 4.325069066269e-01 4.360293618677e-01 4.394212951902e-01 4.426742021139e-01 4.457828217901e-01 4.487397962839e-01 4.515382964080e-01 4.541750762809e-01 4.566419810720e-01 4.589353288107e-01 4.610522735031e-01 4.629859176507e-01 4.647364664535e-01 4.662985191662e-01 4.676687301995e-01 4.688500129363e-01 4.698337668265e-01 4.706249971687e-01 4.712205172665e-01 4.716194429039e-01 4.718257785902e-01 4.718345935743e-01 4.716528161778e-01 4.712789927747e-01 4.707153580036e-01 4.699655646191e-01 4.690300303252e-01 4.679157568904e-01 4.666233025551e-01 4.651580142772e-01 4.635245793142e-01 4.617265470392e-01 4.597713135400e-01 4.576606730066e-01 4.554050780766e-01 4.530064517578e-01 4.504727804494e-01 4.478121204518e-01 4.450276189510e-01 4.421310610001e-01 4.391255002068e-01 4.360207847106e-01 4.328251649597e-01 4.295435632361e-01 4.261884883444e-01 4.227646054284e-01 4.192831798866e-01 4.157519230563e-01 4.121800892924e-01 4.085775212790e-01 4.049515638611e-01 4.013154567408e-01 3.976751593925e-01 3.940440483220e-01 3.904304386783e-01 3.868451122446e-01 3.833012357571e-01 3.798061492037e-01 3.763743271723e-01 3.730161438201e-01 3.697422574806e-01 3.665681350155e-01 3.635023799818e-01 3.605594446384e-01 3.577496382117e-01 3.550872203490e-01 3.525837302381e-01 3.502509707262e-01 3.481017159806e-01 3.461461641863e-01 3.443970829146e-01 3.428621791964e-01 3.415548322751e-01 3.404796731634e-01 3.396463902504e-01 3.390624652127e-01 3.387296323600e-01 3.386551437766e-01 3.388367367495e-01 3.392772539745e-01 3.399748515784e-01 3.409222092073e-01 3.421195778223e-01 3.435529805904e-01 3.452173429939e-01 3.470990968711e-01 3.491841761520e-01 3.514602098377e-01 3.539063093510e-01 3.565096354306e-01 3.592455332776e-01 3.620957717069e-01 3.650395140427e-01 3.680511202989e-01 3.711120973313e-01 3.741939687998e-01 3.772770402673e-01 3.803350751095e-01 3.833452709841e-01 3.862857368479e-01 3.891301405065e-01 3.918613171086e-01 3.944534540083e-01 3.968892024061e-01 3.991491683993e-01 4.012143205233e-01 4.030707434702e-01 4.047018522965e-01 4.060967115970e-01 4.072431971307e-01 4.081333548021e-01 4.087612800545e-01 4.091189189082e-01 4.092098155086e-01 4.090297024655e-01 4.085825936361e-01 4.078757680404e-01 4.069138696517e-01 4.057097286365e-01 4.042745960587e-01 4.026244800890e-01 4.007765074174e-01 3.987509339778e-01 3.965692016515e-01 3.942549493179e-01 3.918341986906e-01 3.893325514885e-01 3.867783916266e-01 3.841986953609e-01 3.816242900270e-01 3.790805097241e-01 3.765953737241e-01 3.741969951079e-01 3.719077544141e-01 3.697510380586e-01 3.677467892852e-01 3.659106243778e-01 3.642578642351e-01 3.627963720357e-01 3.615340796998e-01 3.604716238947e-01 3.596083650724e-01 3.589402893449e-01 3.584581918613e-01 3.581525469612e-01 3.580089446398e-01 3.580142175062e-01 3.581531702600e-01 3.584089361585e-01 3.587678515231e-01 3.592134735837e-01 3.597358134123e-01 3.603243458934e-01 3.609706301290e-01 3.616730835752e-01 3.624295187762e-01 3.632432811918e-01 3.641258713027e-01 3.650848721214e-01 3.661375619704e-01 3.673036749700e-01 3.686027059765e-01 3.700612977835e-01 3.717021399957e-01 3.735512253098e-01 3.756362704482e-01 3.779767423785e-01 3.805966499875e-01 3.835108696079e-01 3.867304017220e-01 3.902649154552e-01 3.941092828446e-01 3.982604743561e-01 4.027026688964e-01 4.074135125014e-01 4.123671683637e-01 4.175272090544e-01 4.228530362600e-01 4.283001858728e-01 4.338177368751e-01 4.393550071912e-01 4.448557022256e-01 4.502645453353e-01 4.555291114650e-01 4.605938385996e-01 4.654098457450e-01 4.699288193632e-01 4.741085434056e-01 4.779137482991e-01 4.813103964129e-01 4.842765837478e-01 4.867948377750e-01 4.888531555226e-01 4.904517616246e-01 4.915945681644e-01 4.922958601023e-01 4.925761278443e-01 4.924609170736e-01 4.919876503362e-01 4.911943374497e-01 4.901268432744e-01 4.888321121573e-01 4.873628592552e-01 4.857712745237e-01 4.841093612792e-01 4.824293556595e-01 4.807781197595e-01 4.792007677876e-01 4.777365415088e-01 4.764187486157e-01 4.752729895110e-01 4.743189762168e-01 4.735710198480e-01 4.730333634938e-01 4.727069118042e-01 4.725886276778e-01 4.726683700071e-01 4.729365767157e-01 4.733820022726e-01 4.739935749549e-01 4.747606653006e-01 4.756784983369e-01 4.767420338253e-01 4.779544572683e-01 4.793203422273e-01 4.808493266249e-01 4.825561314686e-01 4.844544895726e-01 4.865650453672e-01 4.889032807494e-01 4.914848275331e-01 4.943238137609e-01 4.974258724219e-01 5.007941095000e-01 5.044176878155e-01 5.082835671310e-01 5.123680117138e-01 5.166327703493e-01 5.210410266881e-01 5.255392513164e-01 5.300744560136e-01 5.345871703857e-01 5.390128942520e-01 5.432936543551e-01 5.473684582170e-01 5.511818314285e-01 5.546867119111e-01 5.578423304623e-01 5.606184052578e-01 5.629964713577e-01 5.649707798254e-01 5.665474005148e-01 5.677455799746e-01 5.685976055965e-01 5.691493905706e-01 5.694585503506e-01 5.695855431085e-01 5.696086244323e-01 5.696034225520e-01 5.696515704585e-01 5.698354449812e-01 5.702301594578e-01 5.709109920586e-01 5.719381156923e-01 5.733643306288e-01 5.752286587042e-01 5.775529248790e-01 5.803469042175e-01 5.835994395298e-01 5.872888649041e-01 5.913744054025e-01 5.958046204886e-01 6.005180096712e-01 6.054409365702e-01 6.105011943805e-01 6.156169826765e-01 6.207106788136e-01 6.257081618184e-01 6.305380774241e-01 6.351428092683e-01 6.394724278042e-01 6.434916338193e-01 6.471768911421e-01 6.505223513467e-01 6.535382598930e-01 6.562449889837e-01 6.586825022191e-01 6.608972804769e-01 6.629467013845e-01 6.648926831949e-01 6.667969775861e-01 6.687191030990e-01 6.707084866557e-01 6.728021813513e-01 6.750221138041e-01 6.773694342314e-01 6.798257392262e-01 6.823506994640e-01 6.848890925713e-01 6.873641311285e-01 6.896926143049e-01 6.917802788778e-01 6.935342527057e-01 6.948681533666e-01 6.956991516709e-01 6.959664603033e-01 6.956219390530e-01 6.946391885400e-01 6.930151900026e-01 6.907632382714e-01 6.879206974182e-01 6.845352340205e-01 6.806723205213e-01 6.764033566484e-01 6.718029370280e-01 6.669515791977e-01 6.619230474053e-01 6.567955154828e-01 6.516389604882e-01 6.465269470174e-01 6.415351892215e-01 6.367409601984e-01 6.322386013332e-01 6.281236547106e-01 6.245131134854e-01 6.215333464005e-01 6.193180952266e-01 6.180107329546e-01 6.177451652136e-01 6.186471136066e-01 6.208163877617e-01 6.243219269383e-01 6.291927895408e-01 6.354074663131e-01 6.429043670780e-01 6.515687493783e-01 6.612534869380e-01 6.717739769706e-01 6.829252367296e-01 6.944960860495e-01 7.062694843819e-01 7.180493576709e-01 7.296499385976e-01 7.409264247949e-01 7.517686262855e-01 7.621036320378e-01 7.719168307961e-01 7.812274788195e-01 7.901120285109e-01 7.986794179369e-01 8.070687422823e-01 8.154434390524e-01 8.239574123543e-01 8.327616486856e-01 8.419645590528e-01 8.516271429207e-01 8.617568435109e-01 8.722821553880e-01 8.830822796064e-01 8.939661751254e-01 9.047104962846e-01 9.150700242920e-01 9.247882533398e-01 9.336490264818e-01 9.388130250405e-01 9.417890365084e-01 9.438267383810e-01 9.462734270002e-01 9.498983595451e-01 9.545292375817e-01 9.591541526273e-01 9.624771335359e-01 9.636200741307e-01 9.625887339125e-01 9.603128437914e-01 9.582528071518e-01 9.577281268065e-01 9.592816327015e-01 9.624572750376e-01 9.660839288806e-01 9.688899159530e-01 9.701393993553e-01 9.699876486856e-01 9.693466795558e-01 9.693755321011e-01 9.708505769271e-01 9.737078296689e-01 9.770257088942e-01 9.794711594512e-01 9.799578178775e-01 9.781508443672e-01 9.746411635839e-01 9.706905866339e-01 9.676388958981e-01 9.662935313090e-01 9.666128263364e-01 9.678210545889e-01 9.688954189770e-01 9.691702301990e-01 9.687149667319e-01 9.682866986133e-01 9.689296591570e-01 9.713988764965e-01 9.756910504123e-01 9.809770895975e-01 9.859897795683e-01 9.895826285447e-01 9.912159123955e-01 9.911585031553e-01 9.902752473312e-01 9.895162685838e-01 9.894331642402e-01 9.899518806870e-01 9.905138488520e-01 9.905560098590e-01 9.900558531181e-01 9.897409444382e-01 9.908142702962e-01 9.941480613020e-01 9.986194008537e-01 9.597241597246e-01 9.260915320203e-01 8.938477027754e-01 8.536627102145e-01 8.196713539025e-01 8.035283234252e-01 8.074487329890e-01 8.238499030513e-01 8.414008976861e-01 8.516814224279e-01 8.521630852189e-01 8.457672605429e-01 8.381729244022e-01 8.343998154674e-01 8.362129459983e-01 8.416513815910e-01 8.467927548442e-01 8.481347499569e-01 8.444221277862e-01 8.371744435649e-01 8.300988676562e-01 8.275930974198e-01 8.326688965374e-01 8.453416757469e-01 8.622624299667e-01 8.781332708964e-01 8.880269760693e-01 8.895741009854e-01 8.842069518052e-01 8.767288917632e-01 8.731918313714e-01 8.775070152033e-01 8.889443473985e-01 9.024689258052e-01 9.117898576952e-01 9.130989440195e-01 9.072155109936e-01 8.993532106469e-01 8.962488468696e-01 9.020015810053e-01 9.152798308855e-01 9.300681898747e-01 9.394515303527e-01 9.394379692995e-01 9.309579468550e-01 9.192524539137e-01 9.110929070960e-01 9.111520642880e-01 9.195645201117e-01 9.325214998473e-01 9.449961614881e-01 9.535704361537e-01 9.576237441675e-01 9.587575666645e-01 9.593099991866e-01 9.608502754613e-01 9.636642584824e-01 9.671203877462e-01 9.705340742658e-01 9.737872249649e-01 9.773233364112e-01 9.818108088506e-01 9.875580111032e-01 9.941840554016e-01 1.000469889950e+00 1.004508578495e+00 1.004228118092e+00 9.981558005766e-01 9.864331226431e-01 9.714156738814e-01 9.574111029036e-01 9.490232526402e-01 9.485427787050e-01 9.540977181441e-01 9.600285852341e-01 9.597295468401e-01 9.490452801764e-01 9.286059248059e-01 9.039559752535e-01 8.830682206916e-01 8.721063131992e-01 8.717367696045e-01 8.771958761774e-01 8.820157291344e-01 8.823608665052e-01 8.790261736166e-01 8.760838147248e-01 8.774347829883e-01 8.835156949919e-01 8.910014136307e-01 8.956501458162e-01 8.959536733076e-01 8.949012924245e-01 8.982887368609e-01 9.105140501655e-01 9.306492129358e-01 9.523696139315e-01 9.678314768855e-01 9.724048425948e-01 9.674248957669e-01 9.594919651353e-01 9.566706529825e-01 9.633421283801e-01 9.774338487078e-01 9.923651835412e-01 1.001820384011e+00 1.003740341001e+00 1.001009229691e+00 9.989781732098e-01 1.001408490925e+00 1.007779912906e+00 1.014162777282e+00 1.016706462437e+00 1.015037469146e+00 1.012871951814e+00 1.015437892882e+00 1.025271122440e+00 1.039652267145e+00 1.052073985710e+00 1.056435490230e+00 1.051054447125e+00 1.039906373823e+00 1.030410306815e+00 1.028727970529e+00 1.035404478452e+00 1.044981127992e+00 1.049695885815e+00 1.044413929279e+00 1.029458643645e+00 1.010148803494e+00 9.935658223911e-01 9.841939041041e-01 9.814927071572e-01 9.809966434838e-01 9.778914158008e-01 9.700713753432e-01 9.588133928511e-01 9.472993854986e-01 9.382978276111e-01 9.329253200494e-01 9.314512263290e-01
 6.202174827246e-01 6.196927036619e-01 6.192569136404e-01 6.190124990559e-01 6.189213943870e-01 6.188084714174e-01 6.184957000237e-01 6.179618407936e-01 6.173604430913e-01 6.168797750987e-01 6.165912634566e-01 6.164150720963e-01 6.161900586695e-01 6.157793002575e-01 6.151654632568e-01 6.144811614132e-01 6.139229449515e-01 6.135844720638e-01 6.133667441307e-01 6.130635757731e-01 6.125393802155e-01 6.118282521196e-01 6.110884854355e-01 6.104794370243e-01 6.100553074638e-01 6.097285834602e-01 6.093266242022e-01 6.087213237050e-01 6.079338698713e-01 6.071178325654e-01 6.064353141820e-01 6.059329032203e-01 6.055177891064e-01 6.050235379185e-01 6.043275747250e-01 6.034434820949e-01 6.025271905347e-01 6.017637687441e-01 6.012104094528e-01 6.007387962547e-01 6.001452298984e-01 5.993177752777e-01 5.983225076824e-01 5.973439215777e-01 5.965391196555e-01 5.959168547679e-01 5.953333243139e-01 5.946088717002e-01 5.936713662494e-01 5.926075845086e-01 5.915813199008e-01 5.907062905564e-01 5.899706195437e-01 5.892586619054e-01 5.884359178691e-01 5.874350086202e-01 5.863043355864e-01 5.851792094869e-01 5.841859157969e-01 5.833492376842e-01 5.825696260022e-01 5.816888760212e-01 5.806064827112e-01 5.793591051753e-01 5.781050561472e-01 5.770116676000e-01 5.761175609209e-01 5.752903765762e-01 5.743253357196e-01 5.731121688611e-01 5.717264513764e-01 5.703725295882e-01 5.692225733533e-01 5.682780160434e-01 5.673639749897e-01 5.662657412932e-01 5.649033070806e-01 5.634013106835e-01 5.619843085535e-01 5.607937886692e-01 5.597774467275e-01 5.587356071674e-01 5.574790078997e-01 5.559779742053e-01 5.543894880428e-01 5.529289284753e-01 5.516944066769e-01 5.505883143604e-01 5.494038382006e-01 5.479909286798e-01 5.463716091083e-01 5.447200930705e-01 5.432236451844e-01 5.419321762655e-01 5.407162351562e-01 5.393798980729e-01 5.378214441027e-01 5.361082815186e-01 5.344129248513e-01 5.328763051488e-01 5.314984885496e-01 5.301410314324e-01 5.286445143885e-01 5.269606996661e-01 5.251792169081e-01 5.234469598657e-01 5.218478586055e-01 5.203467615207e-01 5.188260887692e-01 5.171803484044e-01 5.153994656496e-01 5.135684812086e-01 5.117879481185e-01 5.100969187215e-01 5.084533173577e-01 5.067740899722e-01 5.050032986981e-01 5.031472755271e-01 5.012662067389e-01 4.994190292862e-01 4.976191419335e-01 4.958333595379e-01 4.940154794324e-01 4.921392789313e-01 4.902134496566e-01 4.882701835332e-01 4.863408090613e-01 4.844302485804e-01 4.825207038248e-01 4.805886231175e-01 4.786198051024e-01 4.766164165268e-01 4.745944723628e-01 4.725739877519e-01 4.705617965790e-01 4.685490165925e-01 4.665184622741e-01 4.644577154663e-01 4.623657629168e-01 4.602534287945e-01 4.581366440353e-01 4.560227065440e-01 4.539020663648e-01 4.517600499878e-01 4.495889039379e-01 4.473929465108e-01 4.451828649450e-01 4.429710758051e-01 4.407573389272e-01 4.385269895645e-01 4.362670248083e-01 4.339756237049e-01 4.316667445556e-01 4.293568349262e-01 4.270562562627e-01 4.247611539256e-01 4.224502229970e-01 4.201034003373e-01 4.177181307095e-01 4.153101327413e-01 4.129019679034e-01 4.105114121025e-01 4.081383495440e-01 4.057608311893e-01 4.033530018368e-01 4.009030603957e-01 3.984181402728e-01 3.959173397510e-01 3.934236159040e-01 3.909492608554e-01 3.884831847641e-01 3.860026330843e-01 3.834873832980e-01 3.809291541387e-01 3.783387073480e-01 3.757408378443e-01 3.731571965654e-01 3.705860225301e-01 3.680097931560e-01 3.654068997060e-01 3.627653223583e-01 3.600900672503e-01 3.574006418033e-01 3.547125713588e-01 3.520265417930e-01 3.493360933855e-01 3.466299019240e-01 3.439021667243e-01 3.411487932883e-01 3.383750095162e-01 3.355853346022e-01 3.327857796472e-01 3.299863165438e-01 3.271883412968e-01 3.243828205602e-01 3.215549791532e-01 3.186937140096e-01 3.158049845865e-01 3.129085375048e-01 3.100266867813e-01 3.071614064022e-01 3.042903770688e-01 3.013857595162e-01 2.984407675878e-01 2.954736282409e-01 2.925183057153e-01 2.895922210630e-01 2.866788523622e-01 2.837442771316e-01 2.807679997992e-01 2.777604527811e-01 2.747537027096e-01 2.717730176197e-01 2.688146077919e-01 2.658493922028e-01 2.628508732022e-01 2.598185282124e-01 2.567757273820e-01 2.537481658593e-01 2.507444422076e-01 2.477468311193e-01 2.447281002429e-01 2.416764549097e-01 2.386043197626e-01 2.355367558395e-01 2.324917082614e-01 2.294641016368e-01 2.264291568547e-01 2.233655307931e-01 2.202747780824e-01 2.171804453894e-01 2.141061477182e-01 2.110566402104e-01 2.080105680587e-01 2.049393527019e-01 2.018380387670e-01 1.987285354114e-01 1.956384493674e-01 1.925757204915e-01 1.895197896325e-01 1.864409565977e-01 1.833315938466e-01 1.802154679522e-01 1.771233461298e-01 1.740605337739e-01 1.710041976736e-01 1.679251875819e-01 1.648211789216e-01 1.617204421335e-01 1.586535594521e-01 1.556204273171e-01 1.525937433438e-01 1.495509760968e-01 1.464988453264e-01 1.434681404073e-01 1.404843551333e-01 1.375386143793e-01 1.346028913525e-01 1.316650910088e-01 1.287424183361e-01 1.258627954434e-01 1.230401553528e-01 1.202568713233e-01 1.174900204552e-01 1.147415008444e-01 1.120347757041e-01 1.093914836532e-01 1.068104956005e-01 1.042741051852e-01 1.017722621836e-01 9.932056069306e-02 9.694376139878e-02 9.464907007790e-02 9.242810516626e-02 9.027325937052e-02 8.819291827475e-02 8.621103742277e-02 8.434308147833e-02 8.258567887992e-02 8.093211038098e-02 7.939165781181e-02 7.798399494661e-02 7.672588397791e-02 7.561929965689e-02 7.465818220318e-02 7.384640133866e-02 7.319986394490e-02 7.272934155558e-02 7.243300276452e-02 7.230528252291e-02 7.234680924117e-02 7.256410203706e-02 7.296028110313e-02 7.352544783755e-02 7.424896949583e-02 7.512958344905e-02 7.616890630040e-02 7.736254682897e-02 7.869600355641e-02 8.015354754766e-02 8.173095577869e-02 8.343045551760e-02 8.524691421595e-02 8.716530076795e-02 8.917339512451e-02 9.126447197593e-02 9.343941448638e-02 9.569469010468e-02 9.802083765510e-02 1.004094298123e-01 1.028568524567e-01 1.053618332012e-01 1.079181294897e-01 1.105188459424e-01 1.131596373349e-01 1.158407515494e-01 1.185616332511e-01 1.213154158255e-01 1.240933401272e-01 1.268938111852e-01 1.297188929115e-01 1.325692123707e-01 1.354411575451e-01 1.383279864791e-01 1.412265695184e-01 1.441394502650e-01 1.470672573283e-01 1.500071901342e-01 1.529564014533e-01 1.559130566530e-01 1.588762183850e-01 1.618462403671e-01 1.648205376500e-01 1.677960842636e-01 1.707754025729e-01 1.737572058155e-01 1.767388538468e-01 1.797189228021e-01 1.826964027110e-01 1.856723571126e-01 1.886478508870e-01 1.916210973941e-01 1.945881951787e-01 1.975493253156e-01 2.005058052650e-01 2.034567114049e-01 2.064031225222e-01 2.093423698775e-01 2.122715726961e-01 2.151931826916e-01 2.181047263057e-01 2.210079627053e-01 2.239030417089e-01 2.267872215449e-01 2.296597556335e-01 2.325204825056e-01 2.353691509828e-01 2.382063034582e-01 2.410322487766e-01 2.438446654423e-01 2.466419232769e-01 2.494253127788e-01 2.521947196955e-01 2.549493847217e-01 2.576906780818e-01 2.604144259449e-01 2.631220400472e-01 2.658136029465e-01 2.684884430534e-01 2.711473742839e-01 2.737894599787e-01 2.764127143354e-01 2.790182679512e-01 2.816059746699e-01 2.841739463876e-01 2.867233082730e-01 2.892545098150e-01 2.917650421477e-01 2.942563804290e-01 2.967272533721e-01 2.991765660071e-01 3.016059795836e-01 3.040143876990e-01 3.064004012988e-01 3.087653873564e-01 3.111079771773e-01 3.134277055355e-01 3.157257757115e-01 3.180003645240e-01 3.202511525087e-01 3.224789877265e-01 3.246820171734e-01 3.268614911699e-01 3.290169880595e-01 3.311472011227e-01 3.332520606731e-01 3.353324765191e-01 3.373861873049e-01 3.394149373600e-01 3.414174156625e-01 3.433931426569e-01 3.453429007328e-01 3.472658319393e-01 3.491607715324e-01 3.510283696903e-01 3.528686352759e-01 3.546808116724e-01 3.564657949657e-01 3.582215993455e-01 3.599479638250e-01 3.616459615163e-01 3.633148780590e-01 3.649544115897e-01 3.665658264893e-01 3.681454352214e-01 3.696956330743e-01 3.712153811855e-01 3.727035605976e-01 3.741625338037e-01 3.755902502853e-01 3.769858133624e-01 3.783510124634e-01 3.796835692237e-01 3.809844260416e-01 3.822544920676e-01 3.834911409789e-01 3.846960194589e-01 3.858684859158e-01 3.870071918149e-01 3.881135875103e-01 3.891869102992e-01 3.902263222077e-01 3.912328449626e-01 3.922052864972e-01 3.931430584409e-01 3.940477072687e-01 3.949172874968e-01 3.957527172602e-01 3.965544511326e-01 3.973208661335e-01 3.980523890150e-01 3.987486559530e-01 3.994091996036e-01 4.000352767802e-01 4.006270673500e-01 4.011822923163e-01 4.017016324170e-01 4.021841486536e-01 4.026311996792e-01 4.030428017085e-01 4.034187857350e-01 4.037579402307e-01 4.040607194532e-01 4.043260334498e-01 4.045551695204e-01 4.047479809028e-01 4.049040164125e-01 4.050234252574e-01 4.051059816103e-01 4.051500066380e-01 4.051572315883e-01 4.051276927853e-01 4.050602947264e-01 4.049565666395e-01 4.048147758382e-01 4.046348980446e-01 4.044180177212e-01 4.041629735340e-01 4.038708464313e-01 4.035419119084e-01 4.031740746931e-01 4.027695734969e-01 4.023271157507e-01 4.018456944475e-01 4.013277539274e-01 4.007710481548e-01 4.001778633616e-01 3.995474547846e-01 3.988783012384e-01 3.981710566234e-01 3.974267938456e-01 3.966439881469e-01 3.958255833615e-01 3.949694190088e-01 3.940750700942e-01 3.931437737670e-01 3.921737083330e-01 3.911664806754e-01 3.901234652210e-01 3.890421139484e-01 3.879250968990e-01 3.867699885726e-01 3.855760732600e-01 3.843475369959e-01 3.830822071689e-01 3.817808567565e-01 3.804437972281e-01 3.790683362938e-01 3.776575713049e-01 3.762115945226e-01 3.747289162874e-01 3.732128029405e-01 3.716602283780e-01 3.700716898140e-01 3.684489258105e-01 3.667898956021e-01 3.650982169273e-01 3.633728152299e-01 3.616119671738e-01 3.598177157140e-01 3.579889182285e-01 3.561265380408e-01 3.542337175468e-01 3.523058106334e-01 3.503458296886e-01 3.483536210537e-01 3.463275227850e-01 3.442716010170e-01 3.421825217753e-01 3.400623025143e-01 3.379122751303e-01 3.357297551747e-01 3.335190232820e-01 3.312783316638e-01 3.290066478540e-01 3.267072451738e-01 3.243772159579e-01 3.220194412630e-01 3.196356866545e-01 3.172228890806e-01 3.147841131934e-01 3.123176122438e-01 3.098236329914e-01 3.073060304083e-01 3.047614535387e-01 3.021934268617e-01 2.996017184511e-01 2.969843133162e-01 2.943456793164e-01 2.916831872084e-01 2.889981971618e-01 2.862934809781e-01 2.835658169005e-01 2.808186038001e-01 2.780515223530e-01 2.752637649877e-01 2.724595114105e-01 2.696355245335e-01 2.667952307126e-01 2.639391826716e-01 2.610652101988e-01 2.581767459181e-01 2.552738262557e-01 2.523567863706e-01 2.494284162290e-01 2.464863054450e-01 2.435337109950e-01 2.405707591851e-01 2.375971748161e-01 2.346154532378e-01 2.316249900769e-01 2.286271131924e-01 2.256251100851e-01 2.226170973733e-01 2.196068980736e-01 2.165935791038e-01 2.135775246530e-01 2.105615843417e-01 2.075448732477e-01 2.045318036716e-01 2.015225739908e-01 1.985172286994e-01 1.955185141783e-01 1.925258074802e-01 1.895415515323e-01 1.865678677866e-01 1.836056418733e-01 1.806578797475e-01 1.777253340122e-01 1.748097982370e-01 1.719133606572e-01 1.690361114276e-01 1.661817728916e-01 1.633523642333e-01 1.605492701908e-01 1.577767410267e-01 1.550349299353e-01 1.523265749920e-01 1.496543071707e-01 1.470200055751e-01 1.444279513504e-01 1.418798348566e-01 1.393789477623e-01 1.369289546113e-01 1.345316097552e-01 1.321902964162e-01 1.299082072549e-01 1.276879585248e-01 1.255345152231e-01 1.234503131911e-01 1.214398969170e-01 1.195063736085e-01 1.176520786200e-01 1.158806143047e-01 1.141954188509e-01 1.126003034675e-01 1.111001009852e-01 1.096965956323e-01 1.083931651966e-01 1.071909923796e-01 1.060920000595e-01 1.051003082801e-01 1.042174138182e-01 1.034454478679e-01 1.027851464074e-01 1.022347267496e-01 1.017957655983e-01 1.014671645800e-01 1.012497040085e-01 1.011428289914e-01 1.011431672145e-01 1.012491710762e-01 1.014574773296e-01 1.017651520171e-01 1.021711196420e-01 1.026697307353e-01 1.032591032692e-01 1.039333614336e-01 1.046886392315e-01 1.055222061083e-01 1.064282041224e-01 1.074025459924e-01 1.084413149986e-01 1.095374320079e-01 1.106901441932e-01 1.118923729108e-01 1.131414266831e-01 1.144335715265e-01 1.157608603239e-01 1.171228310549e-01 1.185128817242e-01 1.199286618569e-01 1.213687256509e-01 1.228253772527e-01 1.242987874876e-01 1.257821636055e-01 1.272730482027e-01 1.287714889844e-01 1.302700743601e-01 1.317714588816e-01 1.332685542232e-01 1.347590150290e-01 1.362436990642e-01 1.377145928526e-01 1.391762031095e-01 1.406219274889e-01 1.420509074226e-01 1.434629734177e-01 1.448505885370e-01 1.462194723502e-01 1.475624346328e-01 1.488794112686e-01 1.501720799848e-01 1.514311177368e-01 1.526641321804e-01 1.538626016243e-01 1.550280829197e-01 1.561619812564e-01 1.572559460515e-01 1.583177328725e-01 1.593371832035e-01 1.603190160443e-01 1.612625317005e-01 1.621607967559e-01 1.630225165778e-01 1.638359185409e-01 1.646071454692e-01 1.653347765789e-01 1.660119178082e-01 1.666494303152e-01 1.672333149991e-01 1.677725163401e-01 1.682627458528e-01 1.686989334887e-01 1.690917351033e-01 1.694264695470e-01 1.697158871617e-01 1.699512231637e-01 1.701301476375e-01 1.702625895473e-01 1.703336265260e-01 1.703575567233e-01 1.703236866375e-01 1.702322438923e-01 1.700922094316e-01 1.698867145930e-01 1.696341254487e-01 1.693199616875e-01 1.689487702319e-01 1.685264069884e-01 1.680368882010e-01 1.675004185197e-01 1.668984849719e-01 1.662420936526e-01 1.655315718366e-01 1.647539051419e-01 1.639300546346e-01 1.630373100034e-01 1.620933539133e-01 1.610919644856e-01 1.600254418582e-01 1.589136764073e-01 1.577316254143e-01 1.565017520032e-01 1.552120328589e-01 1.538608937620e-01 1.524644340578e-01 1.509992916266e-01 1.494899471845e-01 1.479197534153e-01 1.462944234544e-01 1.446236875936e-01 1.428875218704e-01 1.411128189358e-01 1.392764834755e-01 1.373938279544e-01 1.354665473365e-01 1.334804897749e-01 1.314615394174e-01 1.293851559505e-01 1.272726812445e-01 1.251186219331e-01 1.229172753126e-01 1.206905680121e-01 1.184153292736e-01 1.161167396035e-01 1.137847461490e-01 1.114224334010e-01 1.090452697159e-01 1.066365096364e-01 1.042226515442e-01 1.017917581106e-01 9.935540920876e-02 9.692355331041e-02 9.448951553617e-02 9.207857286324e-02 8.968137874310e-02 8.731751596620e-02 8.499560931172e-02 8.271902134624e-02 8.051173060856e-02 7.837475775555e-02 7.633169976411e-02 7.439510472537e-02 7.257833132817e-02 7.090790691435e-02 6.939279010894e-02 6.806107462222e-02 6.692859001264e-02 6.601291493103e-02 6.533761089227e-02 6.491182391945e-02 6.475602835684e-02 6.487616136303e-02 6.528026918612e-02 6.597322847998e-02 6.694800560159e-02 6.820790816984e-02 6.973678276063e-02 7.152894369319e-02 7.356964641621e-02 7.584123644196e-02 7.833642352816e-02 8.102978549128e-02 8.391568092880e-02 8.697231586223e-02 9.018709790879e-02 9.355069103021e-02 9.704195747599e-02 1.006611417178e-01 1.043859929580e-01 1.082139151503e-01 1.121347265976e-01 1.161345622415e-01 1.202162205817e-01 1.243603845587e-01 1.285700723477e-01 1.328347207136e-01 1.371465538896e-01 1.415076408917e-01 1.459022221069e-01 1.503358747430e-01 1.547980431399e-01 1.592847817700e-01 1.637963898717e-01 1.683225890846e-01 1.728653846218e-01 1.774176671317e-01 1.819765515382e-01 1.865405850231e-01 1.911030088370e-01 1.956637412239e-01 2.002177361662e-01 2.047619058188e-01 2.092946240306e-01 2.138111807462e-01 2.183095960506e-01 2.227874196446e-01 2.272398314888e-01 2.316666006339e-01 2.360632075475e-01 2.404265724974e-01 2.447564045259e-01 2.490454194715e-01 2.532959671159e-01 2.575019115664e-01 2.616602859933e-01 2.657714496641e-01 2.698281482553e-01 2.738325202497e-01 2.777788703022e-01 2.816643737140e-01 2.854902491274e-01 2.892472436609e-01 2.929404395757e-01 2.965616726660e-01 3.001100194688e-01 3.035861921860e-01 3.069802055328e-01 3.102979284578e-01 3.135313052043e-01 3.166791468235e-01 3.197421707388e-01 3.227114805274e-01 3.255934503344e-01 3.283789621786e-01 3.310677598696e-01 3.336615584501e-01 3.361511198987e-01 3.385424586787e-01 3.408272843701e-01 3.430070773543e-01 3.450802960032e-01 3.470414686711e-01 3.488950348070e-01 3.506334658039e-01 3.522599643145e-01 3.537707759078e-01 3.551643052061e-01 3.564425187519e-01 3.576002376955e-01 3.586416508068e-01 3.595619032464e-01 3.603627111024e-01 3.610437553129e-01 3.616028449426e-01 3.620432534365e-01 3.623606185956e-01 3.625604317536e-01 3.626383112298e-01 3.625983788534e-01 3.624411589649e-01 3.621639337385e-01 3.617751867169e-01 3.612690329385e-01 3.606539152583e-01 3.599275328996e-01 3.590939677596e-01 3.581580545779e-01 3.571171843745e-01 3.559809777126e-01 3.547483513163e-01 3.534251492724e-01 3.520172753163e-01 3.505244773069e-01 3.489576777349e-01 3.473171410851e-01 3.456122451663e-01 3.438486467256e-01 3.420298947316e-01 3.401681563236e-01 3.382655191834e-01 3.363332805890e-01 3.343787029725e-01 3.324083843488e-01 3.304344798399e-01 3.284627322006e-01 3.265059961219e-01 3.245722505680e-01 3.226720101398e-01 3.208173779751e-01 3.190169252736e-01 3.172841850804e-01 3.156281606613e-01 3.140626526349e-01 3.125958733089e-01 3.112427038891e-01 3.100115829766e-01 3.089140229137e-01 3.079623511778e-01 3.071623376065e-01 3.065301425984e-01 3.060689615234e-01 3.057910625292e-01 3.057032774117e-01 3.058106162579e-01 3.061241663973e-01 3.066419284552e-01 3.073737770761e-01 3.083193306807e-01 3.094798759457e-01 3.108585837629e-01 3.124498805854e-01 3.142574403467e-01 3.162728357783e-01 3.184943277930e-01 3.209178324983e-01 3.235325235620e-01 3.263366508583e-01 3.293170628614e-01 3.324674910770e-01 3.357792528338e-01 3.392375373405e-01 3.428375720223e-01 3.465611827304e-01 3.504025973904e-01 3.543464827570e-01 3.583795579109e-01 3.624938325741e-01 3.666705302714e-01 3.709024942044e-01 3.751752863512e-01 3.794741665499e-01 3.837916184967e-01 3.881105178779e-01 3.924224558851e-01 3.967141364489e-01 4.009734932155e-01 4.051910657014e-01 4.093546051523e-01 4.134528571870e-01 4.174775387694e-01 4.214161665801e-01 4.252618874302e-01 4.290036483644e-01 4.326329314904e-01 4.361434178335e-01 4.395241240880e-01 4.427705464811e-01 4.458748106246e-01 4.488289686823e-01 4.516285929166e-01 4.542681849902e-01 4.567395872407e-01 4.590428370532e-01 4.611688638554e-01 4.631166035302e-01 4.648839933527e-01 4.664629564031e-01 4.678577282671e-01 4.690620595949e-01 4.700749141857e-01 4.708986425514e-01 4.715270934070e-01 4.719661286834e-01 4.722125096036e-01 4.722670516897e-01 4.721339405912e-01 4.718103831729e-01 4.713028779207e-01 4.706107060956e-01 4.697382047978e-01 4.686891404336e-01 4.674654826841e-01 4.660728349466e-01 4.645141600369e-01 4.627959601905e-01 4.609215772999e-01 4.588964094088e-01 4.567277590233e-01 4.544186466512e-01 4.519784229615e-01 4.494103061235e-01 4.467222874208e-01 4.439221303250e-01 4.410141445119e-01 4.380092906073e-01 4.349110342145e-01 4.317300859031e-01 4.284732563996e-01 4.251482933203e-01 4.217647011228e-01 4.183288356804e-01 4.148518911705e-01 4.113398104266e-01 4.078049223331e-01 4.042541500968e-01 4.006975983361e-01 3.971472469827e-01 3.936094566011e-01 3.900988352021e-01 3.866234532982e-01 3.831946716680e-01 3.798259653657e-01 3.765261729590e-01 3.733097827704e-01 3.701870245275e-01 3.671711410659e-01 3.642750136481e-01 3.615110334929e-01 3.588925560224e-01 3.564310214821e-01 3.541413477512e-01 3.520339652116e-01 3.501227717981e-01 3.484181103261e-01 3.469310584019e-01 3.456734743034e-01 3.446515160804e-01 3.438776358520e-01 3.433536554648e-01 3.430886175547e-01 3.430847597284e-01 3.433421440293e-01 3.438651929231e-01 3.446465693836e-01 3.456864901983e-01 3.469772107289e-01 3.485093190268e-01 3.502749367480e-01 3.522582588269e-01 3.544497918348e-01 3.568283592961e-01 3.593801404930e-01 3.620838159161e-01 3.649184437951e-01 3.678651231931e-01 3.708962992365e-01 3.739935795965e-01 3.771293435135e-01 3.802802493953e-01 3.834237607890e-01 3.865312464060e-01 3.895839314332e-01 3.925532903856e-01 3.954187996246e-01 3.981584288414e-01 4.007493785285e-01 4.031749207941e-01 4.054123355596e-01 4.074482629670e-01 4.092655457291e-01 4.108506822307e-01 4.121939040355e-01 4.132823114919e-01 4.141129580005e-01 4.146765748511e-01 4.149732792757e-01 4.150029761850e-01 4.147657457100e-01 4.142695149865e-01 4.135190828129e-01 4.125255735481e-01 4.113016324025e-01 4.098611704049e-01 4.082227648960e-01 4.064044417543e-01 4.044294642076e-01 4.023192111323e-01 4.000995125752e-01 3.977957242065e-01 3.954362351305e-01 3.930461554050e-01 3.906543885916e-01 3.882893180336e-01 3.859741581256e-01 3.837380010258e-01 3.816008415933e-01 3.795852343479e-01 3.777100495062e-01 3.759896128330e-01 3.744375830334e-01 3.730606829581e-01 3.718657622023e-01 3.708528905847e-01 3.700205552225e-01 3.693640796141e-01 3.688726442726e-01 3.685382993374e-01 3.683463694103e-01 3.682838782048e-01 3.683361593808e-01 3.684864304752e-01 3.687232416993e-01 3.690321282883e-01 3.694026254688e-01 3.698273359503e-01 3.702992731403e-01 3.708174675872e-01 3.713853886564e-01 3.720074937654e-01 3.726948746708e-01 3.734629466387e-01 3.743273275050e-01 3.753121621412e-01 3.764404203059e-01 3.777375791396e-01 3.792334661243e-01 3.809521924062e-01 3.829244716711e-01 3.851725716925e-01 3.877169180509e-01 3.905786332903e-01 3.937645775488e-01 3.972841386269e-01 4.011346934619e-01 4.053071855828e-01 4.097883487581e-01 4.145515631210e-01 4.195677824452e-01 4.248002612695e-01 4.302048161383e-01 4.357353080676e-01 4.413371939878e-01 4.469578262531e-01 4.525404986018e-01 4.580268510309e-01 4.633642378241e-01 4.684956681022e-01 4.733708481742e-01 4.779444306495e-01 4.821715193041e-01 4.860190767411e-01 4.894554143439e-01 4.924558396435e-01 4.950073623185e-01 4.970999905812e-01 4.987349099172e-01 4.999180517645e-01 5.006639161626e-01 5.009973640971e-01 5.009460826129e-01 5.005465559158e-01 4.998382806423e-01 4.988677051381e-01 4.976834397128e-01 4.963352287887e-01 4.948757676350e-01 4.933540868982e-01 4.918197434019e-01 4.903184785779e-01 4.888903667246e-01 4.875721905460e-01 4.863923845460e-01 4.853748817763e-01 4.845355912391e-01 4.838848224906e-01 4.834280616866e-01 4.831632600379e-01 4.830861132856e-01 4.831905388739e-01 4.834666384414e-01 4.839062530254e-01 4.845030448647e-01 4.852506911801e-01 4.861497324225e-01 4.872016942044e-01 4.884141918463e-01 4.898001524900e-01 4.913727372175e-01 4.931528047855e-01 4.951592439693e-01 4.974120038895e-01 4.999323440507e-01 5.027345706102e-01 5.058317011755e-01 5.092256640502e-01 5.129144358732e-01 5.168870571046e-01 5.211185601070e-01 5.255814207159e-01 5.302318527138e-01 5.350229274932e-01 5.398995202908e-01 5.447980013133e-01 5.496577045856e-01 5.544123259586e-01 5.589977154125e-01 5.633546514154e-01 5.674285682069e-01 5.711723992884e-01 5.745486209050e-01 5.775322343597e-01 5.801075475742e-01 5.822733057898e-01 5.840394806376e-01 5.854326075964e-01 5.864902862218e-01 5.872569285398e-01 5.877952442888e-01 5.881690103274e-01 5.884523659824e-01 5.887238257519e-01 5.890574238547e-01 5.895338397737e-01 5.902218741057e-01 5.911865797279e-01 5.924841113966e-01 5.941557895681e-01 5.962325990206e-01 5.987269692744e-01 6.016402193512e-01 6.049541841398e-01 6.086389338985e-01 6.126508058499e-01 6.169313504639e-01 6.214207582479e-01 6.260444556287e-01 6.307285016962e-01 6.353986357564e-01 6.399784937985e-01 6.444033928924e-01 6.486123946196e-01 6.525564626805e-01 6.561977876766e-01 6.595152488734e-01 6.625021912269e-01 6.651658901772e-01 6.675334305388e-01 6.696418518190e-01 6.715427941026e-01 6.732986061279e-01 6.749741576983e-01 6.766400819669e-01 6.783584197205e-01 6.801884163042e-01 6.821719528846e-01 6.843366968608e-01 6.866878186090e-01 6.892087683292e-01 6.918635809913e-01 6.945907087033e-01 6.973137567615e-01 6.999417225861e-01 7.023735877036e-01 7.045106013690e-01 7.062501003936e-01 7.075055062955e-01 7.082015408609e-01 7.082795804581e-01 7.077065103424e-01 7.064653256221e-01 7.045674848621e-01 7.020384228856e-01 6.989260208461e-01 6.952915610099e-01 6.912043420589e-01 6.867450294958e-01 6.819920223981e-01 6.770306021747e-01 6.719406490373e-01 6.668027896103e-01 6.617015601095e-01 6.567174627454e-01 6.519460243056e-01 6.474814828379e-01 6.434354805096e-01 6.399315200140e-01 6.370974247991e-01 6.350777891111e-01 6.340100796891e-01 6.340327056741e-01 6.352634171266e-01 6.377991139693e-01 6.417020195426e-01 6.469864495083e-01 6.536305427710e-01 6.615562017865e-01 6.706479488857e-01 6.807481761306e-01 6.916681690016e-01 7.032067674233e-01 7.151455456471e-01 7.272787578362e-01 7.394064329204e-01 7.513564252033e-01 7.629915383136e-01 7.742030561524e-01 7.849408805776e-01 7.951865057494e-01 8.049772328375e-01 8.143909346855e-01 8.235357332634e-01 8.325557447302e-01 8.415943857328e-01 8.508013862873e-01 8.602984560387e-01 8.701647029687e-01 8.804382135090e-01 8.910783581255e-01 9.019950981522e-01 9.130265830069e-01 9.239631299305e-01 9.345700560080e-01 9.445856068361e-01 9.537764392343e-01 9.591947074570e-01 9.623861668093e-01 9.646056170109e-01 9.672076225488e-01 9.709584874500e-01 9.756715377668e-01 9.803097767158e-01 9.835475818547e-01 9.844790357374e-01 9.831015208755e-01 9.803540727531e-01 9.777230136132e-01 9.765666304537e-01 9.774656341407e-01 9.799878839479e-01 9.829693203440e-01 9.851375719772e-01 9.857523660223e-01 9.849717718287e-01 9.837316716383e-01 9.832196806920e-01 9.842336950854e-01 9.867157431239e-01 9.897235520003e-01 9.918774229185e-01 9.920376636250e-01 9.898267152809e-01 9.858104881298e-01 9.812535020540e-01 9.775261651291e-01 9.754804774844e-01 9.751245990840e-01 9.757348212912e-01 9.763365246637e-01 9.763132357575e-01 9.757915183568e-01 9.755880736962e-01 9.767857793020e-01 9.801456708053e-01 9.856344297829e-01 9.923552244444e-01 9.989624217261e-01 1.004249403919e+00 1.007642815533e+00 1.009389431607e+00 1.010335671201e+00 1.011384928305e+00 1.012984019030e+00 1.014902149430e+00 1.016393084738e+00 1.016705478131e+00 1.015674542316e+00 1.013980376036e+00 1.012920860206e+00 1.013855173151e+00 1.014687434854e+00 9.433622731015e-01 9.269484403905e-01 8.920258976102e-01 8.547667705856e-01 8.294561965009e-01 8.235002957410e-01 8.341524422761e-01 8.515142495899e-01 8.651952642369e-01 8.694114584907e-01 8.643712336894e-01 8.548598286082e-01 8.469957887260e-01 8.447471112501e-01 8.479897332263e-01 8.531797794106e-01 8.560143498295e-01 8.539512701897e-01 8.475104066633e-01 8.398780492528e-01 8.352986472192e-01 8.369744752998e-01 8.454055440358e-01 8.582223367717e-01 8.713445481514e-01 8.809069697224e-01 8.849044122666e-01 8.840527464392e-01 8.816126107079e-01 8.819021315662e-01 8.880576060540e-01 8.999728586941e-01 9.140174965233e-01 9.248740689924e-01 9.283934234393e-01 9.240505345984e-01 9.156370278015e-01 9.098054282122e-01 9.124872130382e-01 9.250899935332e-01 9.432681431344e-01 9.593087190287e-01 9.664525309782e-01 9.622441116108e-01 9.497287833300e-01 9.359953933344e-01 9.285604143326e-01 9.312534654802e-01 9.421740175301e-01 9.554659934945e-01 9.651491698125e-01 9.683715300024e-01 9.663601089976e-01 9.630516815036e-01 9.624486338789e-01 9.661096936966e-01 9.725169796648e-01 9.784255851607e-01 9.812002806630e-01 9.805306434156e-01 9.785909950194e-01 9.788092141063e-01 9.837262549051e-01 9.933443865516e-01 1.004808081483e+00 1.013639681975e+00 1.015800052347e+00 1.009467272423e+00 9.960831767779e-01 9.800942084010e-01 9.673903766824e-01 9.626008144533e-01 9.664573009996e-01 9.751087767513e-01 9.819016124969e-01 9.807261092498e-01 9.688649644388e-01 9.483105861118e-01 9.250002140171e-01 9.060056569266e-01 8.958786210145e-01 8.942198308028e-01 8.965893224969e-01 8.978963005011e-01 8.956779428848e-01 8.912051272722e-01 8.878858013194e-01 8.883636459211e-01 8.922619317561e-01 8.965811386122e-01 8.983398756783e-01 8.973530794311e-01 8.970884586898e-01 9.025555986421e-01 9.165488534216e-01 9.368858961262e-01 9.572622251882e-01 9.710501192950e-01 9.751937530190e-01 9.720489389166e-01 9.680388573522e-01 9.698221127264e-01 9.799462013085e-01 9.952810183717e-01 1.009528842837e+00 1.017550866617e+00 1.018506495285e+00 1.015882097600e+00 1.014808893307e+00 1.018300152297e+00 1.025147422107e+00 1.031221843048e+00 1.032901589317e+00 1.030112392278e+00 1.026656744821e+00 1.027635490793e+00 1.035530678669e+00 1.047904618047e+00 1.058829249724e+00 1.062764205084e+00 1.058204813282e+00 1.048726273688e+00 1.040878597839e+00 1.039963645025e+00 1.046286720561e+00 1.054954817740e+00 1.059157863051e+00 1.054455998670e+00 1.041188801612e+00 1.023974526601e+00 1.008866729214e+00 9.996778047435e-01 9.960486929056e-01 9.943875269701e-01 9.907411543127e-01 9.832032093584e-01 9.724006815863e-01 9.604135533813e-01 9.492354148741e-01 9.402071316129e-01 9.350195708519e-01
 6.232952495077e-01 6.228552193748e-01 6.225023992548e-01 6.223441716407e-01 6.223410770146e-01 6.223135011952e-01 6.220843238769e-01 6.216364597654e-01 6.211246406361e-01 6.207312501449e-01 6.205260306987e-01 6.204337351436e-01 6.202962629628e-01 6.199751661938e-01 6.194493843864e-01 6.188531404948e-01 6.183837686536e-01 6.181341154543e-01 6.180028281940e-01 6.177860664347e-01 6.173510235762e-01 6.167311508723e-01 6.160813152725e-01 6.155607448177e-01 6.152259410421e-01 6.149891486382e-01 6.146762216416e-01 6.141602495607e-01 6.134644286952e-01 6.127418516783e-01 6.121499749304e-01 6.117351862706e-01 6.114074196633e-01 6.110043073159e-01 6.104016006106e-01 6.096107584867e-01 6.087867473659e-01 6.081148976918e-01 6.076506999668e-01 6.072682425542e-01 6.067663319565e-01 6.060334434660e-01 6.051326553054e-01 6.042468516541e-01 6.035331452681e-01 6.030022100897e-01 6.025108135547e-01 6.018786581966e-01 6.010348476762e-01 6.000659863207e-01 5.991346010603e-01 5.983525527589e-01 5.977082851652e-01 5.970876944983e-01 5.963574026441e-01 5.954504502118e-01 5.944160811986e-01 5.933872278844e-01 5.924877434653e-01 5.917422281318e-01 5.910520531060e-01 5.902638796509e-01 5.892772952455e-01 5.881272928526e-01 5.869691195410e-01 5.859684451377e-01 5.851648332663e-01 5.844282570829e-01 5.835571328643e-01 5.824414354258e-01 5.811531483091e-01 5.798932849578e-01 5.788339487174e-01 5.779801841042e-01 5.771597574361e-01 5.761574904363e-01 5.748925527639e-01 5.734864064287e-01 5.721618019607e-01 5.710614290824e-01 5.701370302685e-01 5.691905101242e-01 5.680307696047e-01 5.666257509810e-01 5.651310144850e-01 5.637629230953e-01 5.626199757485e-01 5.616066603482e-01 5.605166908769e-01 5.591990133761e-01 5.576743140402e-01 5.561159431385e-01 5.547128065939e-01 5.535146817171e-01 5.523910005274e-01 5.511469289313e-01 5.496816287124e-01 5.480621167248e-01 5.464608954414e-01 5.450186572191e-01 5.437341469639e-01 5.424675850789e-01 5.410614341897e-01 5.394690433108e-01 5.377818909574e-01 5.361441371456e-01 5.346386943229e-01 5.332296020954e-01 5.317984935905e-01 5.302418876338e-01 5.285521594242e-01 5.268147472762e-01 5.251278825185e-01 5.235294413899e-01 5.219752595595e-01 5.203849046245e-01 5.187029810403e-01 5.169371555745e-01 5.151480515333e-01 5.133930292303e-01 5.116834282391e-01 5.099862154583e-01 5.082562546361e-01 5.064685374131e-01 5.046313543366e-01 5.027781342451e-01 5.009383596412e-01 4.991167061131e-01 4.972955457236e-01 4.954506110647e-01 4.935684373293e-01 4.916515503209e-01 4.897169269959e-01 4.877845687684e-01 4.858608699976e-01 4.839348925472e-01 4.819900000824e-01 4.800133862538e-01 4.780052113828e-01 4.759776456044e-01 4.739472932355e-01 4.719193946413e-01 4.698837438519e-01 4.678241962487e-01 4.657351049204e-01 4.636208568863e-01 4.614940322236e-01 4.593663414808e-01 4.572355372471e-01 4.550865031266e-01 4.529061133901e-01 4.506945650371e-01 4.484666165432e-01 4.462384965709e-01 4.440204422363e-01 4.418060377992e-01 4.395731974880e-01 4.373027395111e-01 4.349944716898e-01 4.326650309660e-01 4.303366738136e-01 4.280263435350e-01 4.257325451248e-01 4.234309357668e-01 4.210972744429e-01 4.187209641837e-01 4.163096677058e-01 4.138840287398e-01 4.114668901308e-01 4.090692003389e-01 4.066775185384e-01 4.042689183014e-01 4.018233874149e-01 3.993338692078e-01 3.968131328792e-01 3.942873689170e-01 3.917763315882e-01 3.892764482210e-01 3.867685574198e-01 3.842319751040e-01 3.816547533207e-01 3.790453486364e-01 3.764224521284e-01 3.738009003302e-01 3.711812773743e-01 3.685544737225e-01 3.659125090964e-01 3.632458577015e-01 3.605541766524e-01 3.578402654041e-01 3.551107219135e-01 3.523717631221e-01 3.496337296447e-01 3.468960190405e-01 3.441487296764e-01 3.413755026905e-01 3.385678952808e-01 3.357336072011e-01 3.328937585740e-01 3.300699161778e-01 3.272606601734e-01 3.244406667381e-01 3.215843471792e-01 3.186868216293e-01 3.157703226224e-01 3.128678752743e-01 3.099942041469e-01 3.071289765115e-01 3.042375294182e-01 3.013027069846e-01 2.983386290539e-01 2.953780204738e-01 2.924438269309e-01 2.895287816146e-01 2.866022026376e-01 2.836392758447e-01 2.806431359627e-01 2.776379061044e-01 2.746494452047e-01 2.716828057725e-01 2.687182650014e-01 2.657286628284e-01 2.627047546274e-01 2.596609511649e-01 2.566233931678e-01 2.536081273211e-01 2.506066755007e-01 2.475933265977e-01 2.445476756585e-01 2.414752839655e-01 2.384002670728e-01 2.353455551914e-01 2.323129733769e-01 2.292777642718e-01 2.262131686885e-01 2.231178009055e-01 2.200145979592e-01 2.169311513483e-01 2.138715631205e-01 2.108126561638e-01 2.077257915596e-01 2.046061270847e-01 2.014802937552e-01 1.983774694763e-01 1.952998004678e-01 1.922207726569e-01 1.891137808415e-01 1.859785302717e-01 1.828461714545e-01 1.797453269473e-01 1.766711322507e-01 1.735952319305e-01 1.704966250765e-01 1.673843590866e-01 1.642908288840e-01 1.612385699343e-01 1.582150045808e-01 1.551909724916e-01 1.521566050858e-01 1.491303046041e-01 1.461400248495e-01 1.431960242505e-01 1.402783533132e-01 1.373628292469e-01 1.344531214182e-01 1.315728770947e-01 1.287415296198e-01 1.259551470584e-01 1.231932879948e-01 1.204450347307e-01 1.177259947267e-01 1.150593804085e-01 1.124504240153e-01 1.098872092141e-01 1.073593593960e-01 1.048734392968e-01 1.024531096226e-01 1.001122610702e-01 9.784449231535e-02 9.564060887918e-02 9.350669480353e-02 9.146223751816e-02 8.952514921048e-02 8.769798954564e-02 8.597280487292e-02 8.435288672929e-02 8.285540945334e-02 8.149563958572e-02 8.027746607228e-02 7.919813150254e-02 7.826058752328e-02 7.747744743497e-02 7.685945126329e-02 7.640596087346e-02 7.611109711803e-02 7.597814276755e-02 7.601566774862e-02 7.622737279508e-02 7.660664552566e-02 7.714167382505e-02 7.782895805208e-02 7.867417045837e-02 7.967539502488e-02 8.082204690743e-02 8.210143767178e-02 8.350606567859e-02 8.503514503943e-02 8.668573818748e-02 8.844728212747e-02 9.030984918029e-02 9.226815272242e-02 9.431881978047e-02 9.645342305182e-02 9.866403216237e-02 1.009442373753e-01 1.032915786690e-01 1.057049687832e-01 1.081752992670e-01 1.106923962859e-01 1.132537344616e-01 1.158592725951e-01 1.185086952524e-01 1.211968494110e-01 1.239164407446e-01 1.266629606235e-01 1.294383600117e-01 1.322419724878e-01 1.350694931911e-01 1.379182630174e-01 1.407851279673e-01 1.436691183389e-01 1.465696929287e-01 1.494828096191e-01 1.524069264282e-01 1.553422159214e-01 1.582876037774e-01 1.612400890446e-01 1.641976559894e-01 1.671596746391e-01 1.701261364207e-01 1.730983014809e-01 1.760732356870e-01 1.790476287233e-01 1.820213059413e-01 1.849950429713e-01 1.879682460506e-01 1.909408882348e-01 1.939108767165e-01 1.968750021411e-01 1.998346227736e-01 2.027896784466e-01 2.057386776093e-01 2.086835496424e-01 2.116211011673e-01 2.145496847806e-01 2.174705934578e-01 2.203818151270e-01 2.232850859767e-01 2.261798517900e-01 2.290636665654e-01 2.319352071416e-01 2.347959627881e-01 2.376446029925e-01 2.404821535976e-01 2.433077189030e-01 2.461191328105e-01 2.489156919905e-01 2.516996828767e-01 2.544687795371e-01 2.572239260681e-01 2.599647490901e-01 2.626887228712e-01 2.653973215786e-01 2.680899115368e-01 2.707644796139e-01 2.734232635079e-01 2.760651576655e-01 2.786884825491e-01 2.812948895220e-01 2.838818699571e-01 2.864493349064e-01 2.889994464087e-01 2.915294681067e-01 2.940391320462e-01 2.965296108774e-01 2.989990735217e-01 3.014478908479e-01 3.038759927914e-01 3.062826925565e-01 3.086670197987e-01 3.110296756513e-01 3.133695543437e-01 3.156868369063e-01 3.179826718850e-01 3.202534467946e-01 3.225011555537e-01 3.247255788637e-01 3.269244549411e-01 3.291003197254e-01 3.312510027490e-01 3.333762139312e-01 3.354767455509e-01 3.375518251484e-01 3.395998794691e-01 3.416228520194e-01 3.436190806673e-01 3.455881680345e-01 3.475321337253e-01 3.494471334141e-01 3.513345769541e-01 3.531948261937e-01 3.550262809838e-01 3.568308435657e-01 3.586069843518e-01 3.603533417070e-01 3.620710804959e-01 3.637595345929e-01 3.654175554232e-01 3.670474240165e-01 3.686464776287e-01 3.702151370145e-01 3.717537369256e-01 3.732609346470e-01 3.747374367467e-01 3.761838639343e-01 3.775980329117e-01 3.789811158655e-01 3.803327050885e-01 3.816512800433e-01 3.829385974273e-01 3.841935171536e-01 3.854150229033e-01 3.866049064537e-01 3.877608621687e-01 3.888832403294e-01 3.899731377832e-01 3.910286921450e-01 3.920508070089e-01 3.930398580494e-01 3.939938399570e-01 3.949138127077e-01 3.957993170935e-01 3.966491676784e-01 3.974658635673e-01 3.982478337216e-01 3.989941910302e-01 3.997051388320e-01 4.003800779972e-01 4.010193254019e-01 4.016240788778e-01 4.021932844900e-01 4.027262229750e-01 4.032228519732e-01 4.036824537908e-01 4.041059658248e-01 4.044940172954e-01 4.048449720007e-01 4.051601797528e-01 4.054376105138e-01 4.056776103294e-01 4.058808856735e-01 4.060466661110e-01 4.061760152727e-01 4.062683650417e-01 4.063226389918e-01 4.063391581492e-01 4.063184316259e-01 4.062594509736e-01 4.061641074276e-01 4.060307071861e-01 4.058591046412e-01 4.056505087839e-01 4.054035007218e-01 4.051177274620e-01 4.047949294707e-01 4.044335554692e-01 4.040349627401e-01 4.035993962108e-01 4.031239610116e-01 4.026107858950e-01 4.020596305808e-01 4.014702696803e-01 4.008441804823e-01 4.001802308685e-01 3.994775358686e-01 3.987373572820e-01 3.979574540431e-01 3.971406875992e-01 3.962865200232e-01 3.953939499552e-01 3.944650624213e-01 3.934965622811e-01 3.924895162535e-01 3.914467855222e-01 3.903662179001e-01 3.892490524765e-01 3.880953723308e-01 3.869016545749e-01 3.856728417673e-01 3.844067719888e-01 3.831038433661e-01 3.817658530309e-01 3.803902088081e-01 3.789779947408e-01 3.775301177827e-01 3.760446817138e-01 3.745258047947e-01 3.729716448056e-01 3.713801604170e-01 3.697548856902e-01 3.680927195351e-01 3.663969522978e-01 3.646681630159e-01 3.629027544179e-01 3.611043856181e-01 3.592714340659e-01 3.574034665982e-01 3.555044148427e-01 3.535697426850e-01 3.516028032477e-01 3.496039548920e-01 3.475711137874e-01 3.455080090441e-01 3.434127936347e-01 3.412848534174e-01 3.391273609864e-01 3.369368484637e-01 3.347170243418e-01 3.324688416950e-01 3.301890671090e-01 3.278815957222e-01 3.255436228846e-01 3.231761951736e-01 3.207830877693e-01 3.183599461959e-01 3.159116210461e-01 3.134361846495e-01 3.109329995920e-01 3.084062164833e-01 3.058516481415e-01 3.032734032864e-01 3.006714156568e-01 2.980441852613e-01 2.953945763607e-01 2.927212943987e-01 2.900250900257e-01 2.873087706099e-01 2.845698695101e-01 2.818114409830e-01 2.790333646075e-01 2.762341064364e-01 2.734173079031e-01 2.705815493899e-01 2.677287607740e-01 2.648604650822e-01 2.619742095664e-01 2.590743259647e-01 2.561596959300e-01 2.532298324050e-01 2.502880367915e-01 2.473324164829e-01 2.443658616420e-01 2.413895673867e-01 2.384031133788e-01 2.354096871251e-01 2.324075205640e-01 2.293976815814e-01 2.263822858838e-01 2.233611627580e-01 2.203379395090e-01 2.173125325108e-01 2.142848371689e-01 2.112575662443e-01 2.082295622626e-01 2.052035773329e-01 2.021811917202e-01 1.991629880123e-01 1.961523176049e-01 1.931488245472e-01 1.901542657480e-01 1.871706857314e-01 1.841970468007e-01 1.812380979182e-01 1.782945928995e-01 1.753680673472e-01 1.724621421268e-01 1.695761730873e-01 1.667128657021e-01 1.638746507211e-01 1.610625008295e-01 1.582806886358e-01 1.555306010105e-01 1.528149657911e-01 1.501359270845e-01 1.474962762029e-01 1.448984875706e-01 1.423447650912e-01 1.398381543645e-01 1.373826302638e-01 1.349805023207e-01 1.326360939239e-01 1.303522812959e-01 1.281305732486e-01 1.259753658602e-01 1.238895483026e-01 1.218779792125e-01 1.199449585950e-01 1.180931788028e-01 1.163256056625e-01 1.146443627431e-01 1.130532969054e-01 1.115570289188e-01 1.101586465960e-01 1.088619115289e-01 1.076677823598e-01 1.065772926272e-01 1.055935534608e-01 1.047182961251e-01 1.039544806661e-01 1.033030180774e-01 1.027624585720e-01 1.023344578435e-01 1.020161798713e-01 1.018088815926e-01 1.017117075019e-01 1.017217557391e-01 1.018380889840e-01 1.020571394027e-01 1.023753338739e-01 1.027925883540e-01 1.033015086301e-01 1.039015333566e-01 1.045860600430e-01 1.053514362487e-01 1.061950553947e-01 1.071102357836e-01 1.080950349082e-01 1.091438270321e-01 1.102498130162e-01 1.114112062173e-01 1.126211767613e-01 1.138777877902e-01 1.151775909879e-01 1.165125109494e-01 1.178827830498e-01 1.192791217689e-01 1.207014051398e-01 1.221461434840e-01 1.236073002793e-01 1.250862801636e-01 1.265741383024e-01 1.280703058784e-01 1.295724040491e-01 1.310737209203e-01 1.325778320941e-01 1.340769978486e-01 1.355708308392e-01 1.370571620857e-01 1.385300446466e-01 1.399938755071e-01 1.414390340959e-01 1.428693623471e-01 1.442816714254e-01 1.456694058344e-01 1.470389261363e-01 1.483796747425e-01 1.496966689615e-01 1.509870986795e-01 1.522446283567e-01 1.534762317923e-01 1.546704575466e-01 1.558349489772e-01 1.569638082393e-01 1.580546791228e-01 1.591133841621e-01 1.601275880956e-01 1.611062337595e-01 1.620430865957e-01 1.629359424677e-01 1.637926619336e-01 1.645985689227e-01 1.653653990491e-01 1.660845650273e-01 1.667551830670e-01 1.673842766112e-01 1.679586668601e-01 1.684917124439e-01 1.689711825027e-01 1.693997600180e-01 1.697825475601e-01 1.701062388853e-01 1.703873528877e-01 1.706092518733e-01 1.707794694840e-01 1.708994250459e-01 1.709578766813e-01 1.709716136337e-01 1.709219838246e-01 1.708209543452e-01 1.706661456476e-01 1.704481000403e-01 1.701836024481e-01 1.698528523742e-01 1.694718122082e-01 1.690330581434e-01 1.685315051818e-01 1.679825644809e-01 1.673640579384e-01 1.666979262800e-01 1.659696685005e-01 1.651804490548e-01 1.643430739662e-01 1.634350502833e-01 1.624812619757e-01 1.614628677224e-01 1.603870433128e-01 1.592611694390e-01 1.580662276069e-01 1.568283623162e-01 1.555235805424e-01 1.541670469858e-01 1.527582802922e-01 1.512851502926e-01 1.497709723747e-01 1.481902541329e-01 1.465642922031e-01 1.448854471342e-01 1.431487099778e-01 1.413734060392e-01 1.395353704469e-01 1.376606131747e-01 1.357339794210e-01 1.337592712852e-01 1.317505447973e-01 1.296866716192e-01 1.275948394710e-01 1.254569440935e-01 1.232843491258e-01 1.210841016475e-01 1.188424603530e-01 1.165850035118e-01 1.142937879355e-01 1.119861498893e-01 1.096630705357e-01 1.073210062197e-01 1.049811685700e-01 1.026300718935e-01 1.002894534359e-01 9.795753900950e-02 9.564063777602e-02 9.335552699579e-02 9.109830968445e-02 8.889173483438e-02 8.673745419321e-02 8.464964912969e-02 8.264561066628e-02 8.073010423141e-02 7.892737230116e-02 7.724774147402e-02 7.570919826060e-02 7.433121049836e-02 7.312590886788e-02 7.211809572809e-02 7.131771893889e-02 7.074388339084e-02 7.041182061009e-02 7.032772552475e-02 7.050899437801e-02 7.095301590461e-02 7.166829875681e-02 7.265292155295e-02 7.389984016828e-02 7.540956759830e-02 7.716408974691e-02 7.916238341238e-02 8.138455302474e-02 8.382040798558e-02 8.645993349384e-02 8.928061554591e-02 9.228131459612e-02 9.543693323416e-02 9.874444657036e-02 1.021883063818e-01 1.057539226601e-01 1.094408157854e-01 1.132267537985e-01 1.171141272118e-01 1.210874051225e-01 1.251396581174e-01 1.292689111102e-01 1.334588424899e-01 1.377130904995e-01 1.420187533798e-01 1.463733925633e-01 1.507728895574e-01 1.552073067435e-01 1.596791794746e-01 1.641770334049e-01 1.687011024111e-01 1.732465154494e-01 1.778064291985e-01 1.823813716057e-01 1.869639299268e-01 1.915522891539e-01 1.961433810920e-01 2.007319383331e-01 2.053165803639e-01 2.098927835615e-01 2.144578194283e-01 2.190092623159e-01 2.235428808000e-01 2.280562851755e-01 2.325466051160e-01 2.370091494654e-01 2.414435908026e-01 2.458448557946e-01 2.502102219149e-01 2.545382048407e-01 2.588232374428e-01 2.630666891497e-01 2.672609917534e-01 2.714057435962e-01 2.754996778370e-01 2.795359991283e-01 2.835169919058e-01 2.874347466215e-01 2.912902277041e-01 2.950807245648e-01 2.987991439186e-01 3.024496001490e-01 3.060228077466e-01 3.095198363799e-01 3.129393957361e-01 3.162727173663e-01 3.195263394553e-01 3.226896504697e-01 3.257649966181e-01 3.287498385886e-01 3.316374418549e-01 3.344329238993e-01 3.371268901060e-01 3.397219534665e-01 3.422147629704e-01 3.446004567149e-01 3.468829874621e-01 3.490532614327e-01 3.511158781509e-01 3.530651009552e-01 3.549002968507e-01 3.566221797165e-01 3.582248179878e-01 3.597126889629e-01 3.610795677365e-01 3.623281235128e-01 3.634550922106e-01 3.644602024790e-01 3.653444784393e-01 3.661038667807e-01 3.667424587999e-01 3.672552885108e-01 3.676467701882e-01 3.679150469398e-01 3.680588630670e-01 3.680832286734e-01 3.679839444447e-01 3.677670152648e-01 3.674297289687e-01 3.669757105895e-01 3.664079251193e-01 3.657234567458e-01 3.649312774237e-01 3.640278222678e-01 3.630196738845e-01 3.619104689657e-01 3.606988771955e-01 3.593957589700e-01 3.579985335025e-01 3.565165460932e-01 3.549537986872e-01 3.533122621301e-01 3.516036906385e-01 3.498275718871e-01 3.479955266289e-01 3.461122052780e-01 3.441832880297e-01 3.422203462821e-01 3.402262744421e-01 3.382141251898e-01 3.361903720326e-01 3.341643988094e-01 3.321469339514e-01 3.301460059871e-01 3.281748155838e-01 3.262412430228e-01 3.243578660544e-01 3.225346921617e-01 3.207843483702e-01 3.191173537994e-01 3.175442879400e-01 3.160789800394e-01 3.147290366681e-01 3.135094702170e-01 3.124286256405e-01 3.114981302851e-01 3.107282490421e-01 3.101271383346e-01 3.097070047328e-01 3.094715718775e-01 3.094331845982e-01 3.095943427870e-01 3.099616562428e-01 3.105414142084e-01 3.113327848301e-01 3.123422316555e-01 3.135677126073e-01 3.150092397251e-01 3.166675835503e-01 3.185357263666e-01 3.206154452895e-01 3.228964176682e-01 3.253761810704e-01 3.280472124477e-01 3.308991768215e-01 3.339278728686e-01 3.371178301506e-01 3.404642557933e-01 3.439533014674e-01 3.475730850933e-01 3.513153584173e-01 3.551627130603e-01 3.591084105104e-01 3.631361610835e-01 3.672340585293e-01 3.713918749268e-01 3.755930752099e-01 3.798288045095e-01 3.840843122285e-01 3.883469938493e-01 3.926073994325e-01 3.968501430355e-01 4.010656600982e-01 4.052423748604e-01 4.093671644323e-01 4.134328831046e-01 4.174262401578e-01 4.213388520577e-01 4.251602483426e-01 4.288812917948e-01 4.324943614312e-01 4.359900309004e-01 4.393606962053e-01 4.425991531088e-01 4.456983988384e-01 4.486503591492e-01 4.514516756928e-01 4.540934012361e-01 4.565729097057e-01 4.588855241578e-01 4.610241855526e-01 4.629900424805e-01 4.647747148933e-01 4.663786567533e-01 4.677999984559e-01 4.690329384580e-01 4.700810574073e-01 4.709400854783e-01 4.716106327223e-01 4.720943850392e-01 4.723875463166e-01 4.724953359832e-01 4.724162260653e-01 4.721528368490e-01 4.717082574918e-01 4.710824589231e-01 4.702811922700e-01 4.693054003802e-01 4.681602972025e-01 4.668491817209e-01 4.653751904907e-01 4.637450306592e-01 4.619611066149e-01 4.600312188922e-01 4.579577657187e-01 4.557478744058e-01 4.534079646158e-01 4.509419162086e-01 4.483588720791e-01 4.456623009021e-01 4.428617046663e-01 4.399622265183e-01 4.369708170331e-01 4.338966953024e-01 4.307448623224e-01 4.275250518983e-01 4.242430203719e-01 4.209091037553e-01 4.175295675947e-01 4.141145296749e-01 4.106728132197e-01 4.072108134246e-01 4.037429375656e-01 4.002741350369e-01 3.968172202817e-01 3.933825040852e-01 3.899786884305e-01 3.866200448247e-01 3.833155765217e-01 3.800773824708e-01 3.769190860008e-01 3.738518769367e-01 3.708894653518e-01 3.680436388110e-01 3.653289567523e-01 3.627588519544e-01 3.603465054347e-01 3.581047255016e-01 3.560474343452e-01 3.541878828855e-01 3.525361702107e-01 3.511076435018e-01 3.499088728393e-01 3.489533652601e-01 3.482468981527e-01 3.477970760312e-01 3.476116793426e-01 3.476900876253e-01 3.480391152508e-01 3.486552149403e-01 3.495371633626e-01 3.506805278308e-01 3.520770880651e-01 3.537211254811e-01 3.555975833902e-01 3.576965483191e-01 3.600001056209e-01 3.624917458591e-01 3.651551399558e-01 3.679645013497e-01 3.709041617871e-01 3.739468309364e-01 3.770702512000e-01 3.802517640030e-01 3.834617026136e-01 3.866813974209e-01 3.898793668785e-01 3.930346456062e-01 3.961219481040e-01 3.991153642333e-01 4.019962260023e-01 4.047369492086e-01 4.073215979121e-01 4.097279499192e-01 4.119386731110e-01 4.139390369540e-01 4.157122310255e-01 4.172492183189e-01 4.185356992973e-01 4.195677090405e-01 4.203380160415e-01 4.208419936781e-01 4.210829523637e-01 4.210586647664e-01 4.207756392788e-01 4.202409435110e-01 4.194632570148e-01 4.184553955970e-01 4.172319152006e-01 4.158104418694e-01 4.142086680654e-01 4.124474900393e-01 4.105518489220e-01 4.085435220771e-01 4.064489132879e-01 4.042944433863e-01 4.021075128708e-01 3.999126695717e-01 3.977391982119e-01 3.956092012832e-01 3.935485996139e-01 3.915791814395e-01 3.897198991965e-01 3.879892251202e-01 3.864000884635e-01 3.849633537843e-01 3.836868734510e-01 3.825746384583e-01 3.816268580227e-01 3.808392675144e-01 3.802070957570e-01 3.797210482303e-01 3.793707315445e-01 3.791430673011e-01 3.790231207183e-01 3.789982694414e-01 3.790530331496e-01 3.791759329688e-01 3.793539714318e-01 3.795777436029e-01 3.798420146780e-01 3.801415076156e-01 3.804784085999e-01 3.808561881796e-01 3.812852270231e-01 3.817755167720e-01 3.823468452456e-01 3.830189699840e-01 3.838146985616e-01 3.847641886437e-01 3.858913536803e-01 3.872304983927e-01 3.888088143575e-01 3.906541218897e-01 3.927956063901e-01 3.952517061665e-01 3.980426341313e-01 4.011796123901e-01 4.046672475368e-01 4.085061908241e-01 4.126830367183e-01 4.171828866029e-01 4.219793827445e-01 4.270390094083e-01 4.323247748475e-01 4.377884115882e-01 4.433807396630e-01 4.490487746815e-01 4.547324939913e-01 4.603788647594e-01 4.659259849099e-01 4.713171805301e-01 4.765004022636e-01 4.814212667823e-01 4.860358514829e-01 4.903010463707e-01 4.941803302041e-01 4.976473029149e-01 5.006781166280e-01 5.032601559153e-01 5.053858801036e-01 5.070563973872e-01 5.082830931717e-01 5.090808194824e-01 5.094760228677e-01 5.094978386295e-01 5.091835403105e-01 5.085751144596e-01 5.077168994406e-01 5.066585948078e-01 5.054487213139e-01 5.041374266201e-01 5.027733367234e-01 5.014011375633e-01 5.000654702529e-01 4.988015888802e-01 4.976426530859e-01 4.966136393907e-01 4.957364173499e-01 4.950223636694e-01 4.944808315247e-01 4.941136906148e-01 4.939211656530e-01 4.938969752768e-01 4.940358821846e-01 4.943333681005e-01 4.947812976067e-01 4.953796033037e-01 4.961269002567e-01 4.970276275221e-01 4.980931344850e-01 4.993334568739e-01 5.007683234399e-01 5.024180991419e-01 5.043049164467e-01 5.064536680408e-01 5.088863446736e-01 5.116243094967e-01 5.146808637992e-01 5.180658923011e-01 5.217809329088e-01 5.258166629989e-01 5.301569370770e-01 5.347711561566e-01 5.396236351349e-01 5.446669437590e-01 5.498434588274e-01 5.550955519559e-01 5.603550460213e-01 5.655556178740e-01 5.706294252157e-01 5.755118917104e-01 5.801429385129e-01 5.844685329909e-01 5.884465146658e-01 5.920413565001e-01 5.952310758504e-01 5.980041026099e-01 6.003664827007e-01 6.023333066621e-01 6.039314025954e-01 6.052037029354e-01 6.061986265857e-01 6.069779166107e-01 6.076095272257e-01 6.081614042655e-01 6.087117629061e-01 6.093324211714e-01 6.100937062344e-01 6.110618148426e-01 6.122923122981e-01 6.138331781751e-01 6.157162357042e-01 6.179642395621e-01 6.205812444691e-01 6.235591082440e-01 6.268739888590e-01 6.304883491255e-01 6.343567390353e-01 6.384177568139e-01 6.426069885300e-01 6.468552315091e-01 6.510865898982e-01 6.552341487993e-01 6.592299062802e-01 6.630149079906e-01 6.665391490334e-01 6.697663464666e-01 6.726746642886e-01 6.752545352503e-01 6.775184110939e-01 6.794901350562e-01 6.812105555138e-01 6.827356700184e-01 6.841290776700e-01 6.854649998315e-01 6.868154109233e-01 6.882540708324e-01 6.898440231286e-01 6.916362857283e-01 6.936641107106e-01 6.959373658879e-01 6.984468205931e-01 7.011540781100e-01 7.039991999024e-01 7.069042767491e-01 7.097714926255e-01 7.124978244210e-01 7.149692522181e-01 7.170812078533e-01 7.187340610248e-01 7.198399626144e-01 7.203352944786e-01 7.201714990188e-01 7.193289359386e-01 7.178051852407e-01 7.156240700124e-01 7.128290562116e-01 7.094756924924e-01 7.056375211670e-01 7.013906493646e-01 6.968231333139e-01 6.920200007739e-01 6.870688236639e-01 6.820606277336e-01 6.770813304544e-01 6.722293014548e-01 6.675993990665e-01 6.632994822358e-01 6.594484963957e-01 6.561688289847e-01 6.536013171141e-01 6.518820264931e-01 6.511547155082e-01 6.515484457339e-01 6.531778527571e-01 6.561333000555e-01 6.604613349988e-01 6.661759213354e-01 6.732384641013e-01 6.815684633689e-01 6.910415711466e-01 7.014953116865e-01 7.127453828704e-01 7.245840346402e-01 7.368039228221e-01 7.491989469217e-01 7.615792596599e-01 7.737849650380e-01 7.856795056839e-01 7.971787729195e-01 8.082290708757e-01 8.188299929003e-01 8.290260492829e-01 8.388920779784e-01 8.485477212650e-01 8.581191384989e-01 8.677490453847e-01 8.775645265921e-01 8.876579301083e-01 8.980922221978e-01 9.088574112423e-01 9.198932920006e-01 9.310709576966e-01 9.422002734307e-01 9.530637581704e-01 9.633994446415e-01 9.729639021250e-01 9.786867121847e-01 9.821621784811e-01 9.846493783997e-01 9.875082851278e-01 9.915000705597e-01 9.964180991306e-01 1.001196892434e+00 1.004477153920e+00 1.005323264128e+00 1.003718991428e+00 1.000610567041e+00 9.975038463570e-01 9.957893328590e-01 9.960834791934e-01 9.979737038141e-01 1.000304900505e+00 1.001804742048e+00 1.001732224008e+00 1.000252554014e+00 9.983263342405e-01 9.971778970273e-01 9.976309813770e-01 9.996388520365e-01 1.002244837312e+00 1.004027692051e+00 1.003794799008e+00 1.001122664802e+00 9.965471328416e-01 9.913246450281e-01 9.868454925127e-01 9.839965913704e-01 9.828267532709e-01 9.826623532387e-01 9.825800174011e-01 9.820238266599e-01 9.811933368380e-01 9.809861411599e-01 9.825445447044e-01 9.866524102462e-01 9.932512564424e-01 1.001374443765e+00 1.009584124552e+00 1.016602203431e+00 1.021814136333e+00 1.025450152491e+00 1.028352102552e+00 1.031398942183e+00 1.034956187089e+00 1.038644168113e+00 1.041519322660e+00 1.042608820135e+00 1.041550374916e+00 1.038905103069e+00 1.035919291232e+00 1.033671487088e+00 1.006991563731e+00 9.523937613005e-01 9.236489514033e-01 8.880642625733e-01 8.586602238089e-01 8.455637947991e-01 8.501837409983e-01 8.654112732730e-01 8.808983609890e-01 8.887486619081e-01 8.864852250563e-01 8.768930611935e-01 8.658180453122e-01 8.587385676276e-01 8.578189595598e-01 8.611222137340e-01 8.643499518942e-01 8.638316668123e-01 8.586327013297e-01 8.510372273206e-01 8.451902384591e-01 8.447129695952e-01 8.505980145649e-01 8.606207974072e-01 8.707493216606e-01 8.773299485400e-01 8.789577142164e-01 8.771514798594e-01 8.756905080159e-01 8.788524490799e-01 8.890445890449e-01 9.052624566193e-01 9.232068378001e-01 9.371998396307e-01 9.427950200196e-01 9.389042400843e-01 9.288111909976e-01 9.192877587533e-01 9.177712997054e-01 9.282574902465e-01 9.485716931146e-01 9.712900058397e-01 9.876043087419e-01 9.916486256112e-01 9.830430375937e-01 9.671509083671e-01 9.527288488697e-01 9.475225292083e-01 9.539392819744e-01 9.677990238179e-01 9.813916914232e-01 9.881580344959e-01 9.860635668371e-01 9.782062578895e-01 9.707111998334e-01 9.690337628668e-01 9.745479957255e-01 9.839253226739e-01 9.915294981281e-01 9.930699964934e-01 9.881686795660e-01 9.806041407517e-01 9.763240396203e-01 9.799070786032e-01 9.916470776866e-01 1.007118015399e+00 1.019537612211e+00 1.023252164739e+00 1.016304785478e+00 1.001400741709e+00 9.848416234566e-01 9.737850919223e-01 9.726388301359e-01 9.805674870859e-01 9.920037620328e-01 9.996367879958e-01 9.980272249777e-01 9.858472227954e-01 9.662255670184e-01 9.451977580590e-01 9.287246859156e-01 9.197767549575e-01 9.171257137375e-01 9.168945130089e-01 9.154501907354e-01 9.115897750055e-01 9.067827383860e-01 9.034516150271e-01 9.028187183182e-01 9.037900011360e-01 9.039884538331e-01 9.020321400846e-01 8.992801077477e-01 8.996596128015e-01 9.071525496221e-01 9.226649857671e-01 9.426359449621e-01 9.608400944102e-01 9.720343784467e-01 9.749328627205e-01 9.730436000235e-01 9.726366604680e-01 9.789336966497e-01 9.926481654800e-01 1.009619278740e+00 1.023804081109e+00 1.031129571780e+00 1.031801969456e+00 1.029725812452e+00 1.029706472125e+00 1.034078464837e+00 1.041200153966e+00 1.047044582659e+00 1.048392492358e+00 1.045412829217e+00 1.041688088197e+00 1.041763188779e+00 1.047736301112e+00 1.057423015373e+00 1.065759762805e+00 1.068186669615e+00 1.063718703001e+00 1.055653977960e+00 1.049554528368e+00 1.049594997003e+00 1.055589031625e+00 1.063114686018e+00 1.066411988413e+00 1.061930971704e+00 1.050191641385e+00 1.035158491866e+00 1.021788559737e+00 1.013098449106e+00 1.008818196908e+00 1.006238938373e+00 1.002381808395e+00 9.956566893349e-01 9.860532991671e-01 9.744045708009e-01 9.616587018869e-01 9.490918499803e-01 9.396675508445e-01
 6.256487842122e-01 6.252929618086e-01 6.250237462934e-01 6.249519671863e-01 6.250367207444e-01 6.250939213842e-01 6.249482286543e-01 6.245875484498e-01 6.241655187095e-01 6.238593833686e-01 6.237375766071e-01 6.237292026987e-01 6.236797816805e-01 6.234483813656e-01 6.230114881166e-01 6.225037352553e-01 6.221239342589e-01 6.219628289715e-01 6.219179326876e-01 6.217880183200e-01 6.214429941546e-01 6.209150730474e-01 6.203555833369e-01 6.199243046098e-01 6.196793485283e-01 6.195327489582e-01 6.193090281399e-01 6.188831861411e-01 6.182805244925e-01 6.176521477574e-01 6.171513361433e-01 6.168245273560e-01 6.165852797903e-01 6.162738843894e-01 6.157650810315e-01 6.150687325103e-01 6.143385354490e-01 6.137586885872e-01 6.133842479518e-01 6.130914471764e-01 6.126823748448e-01 6.120451502596e-01 6.112403481227e-01 6.104481628857e-01 6.098265059153e-01 6.093879725712e-01 6.089893745472e-01 6.084506294744e-01 6.077021689735e-01 6.068297879362e-01 6.059944805122e-01 6.053064402619e-01 6.047545849892e-01 6.042266185294e-01 6.035900407482e-01 6.027789881151e-01 6.018423486139e-01 6.009112435006e-01 6.001072090005e-01 5.994534633558e-01 5.988545086214e-01 5.981601565488e-01 5.972713976894e-01 5.962205111212e-01 5.951600663590e-01 5.942537879765e-01 5.935418266358e-01 5.928968560891e-01 5.921217489952e-01 5.911055203714e-01 5.899168390311e-01 5.887529313441e-01 5.877860625503e-01 5.870243586180e-01 5.862988048356e-01 5.853946024307e-01 5.842298320864e-01 5.829216702522e-01 5.816910834410e-01 5.806827177468e-01 5.798518828116e-01 5.790026706309e-01 5.779420006659e-01 5.766355836373e-01 5.752372648183e-01 5.739631963963e-01 5.729138074448e-01 5.719951540236e-01 5.710020544553e-01 5.697824150024e-01 5.683543209285e-01 5.668918036606e-01 5.655843952428e-01 5.644811656333e-01 5.634523744504e-01 5.623030063165e-01 5.609335602705e-01 5.594106352450e-01 5.579059398207e-01 5.565607761839e-01 5.553715135064e-01 5.541982600262e-01 5.528853238311e-01 5.513878318893e-01 5.497974339489e-01 5.482568914157e-01 5.468480262348e-01 5.455330267527e-01 5.441944615449e-01 5.427299510918e-01 5.411346866217e-01 5.394936854892e-01 5.379037215852e-01 5.364002722946e-01 5.349387852947e-01 5.334402865375e-01 5.318501242908e-01 5.301779336440e-01 5.284841782370e-01 5.268244672927e-01 5.252079757969e-01 5.236026468093e-01 5.219640794422e-01 5.202677803773e-01 5.185230444561e-01 5.167630472521e-01 5.150163599128e-01 5.132873381064e-01 5.115574833560e-01 5.098031241401e-01 5.080111337503e-01 5.061844374474e-01 5.043409235096e-01 5.025005422680e-01 5.006684379242e-01 4.988334320813e-01 4.969773280028e-01 4.950885962421e-01 4.931679248864e-01 4.912292239972e-01 4.892890786026e-01 4.873515706444e-01 4.854040493718e-01 4.834313463939e-01 4.814279936078e-01 4.793995989332e-01 4.773602479951e-01 4.753206381116e-01 4.732767839274e-01 4.712131829323e-01 4.691165462637e-01 4.669890883308e-01 4.648463455539e-01 4.627046214209e-01 4.605730314988e-01 4.584436625488e-01 4.562927844383e-01 4.541034802139e-01 4.518770921080e-01 4.496304463097e-01 4.473864541921e-01 4.451612699290e-01 4.429503332182e-01 4.407296191055e-01 4.384745759439e-01 4.361766394791e-01 4.338438726902e-01 4.314980675193e-01 4.291630729212e-01 4.268460046054e-01 4.245340374392e-01 4.222017962130e-01 4.198309137163e-01 4.174152051722e-01 4.149692916122e-01 4.125211952220e-01 4.100875880835e-01 4.076638510280e-01 4.052296136881e-01 4.027637880855e-01 4.002572246135e-01 3.977185555314e-01 3.951681055714e-01 3.926185486956e-01 3.900699624690e-01 3.875134289212e-01 3.849400208966e-01 3.823409803065e-01 3.797158280513e-01 3.770681571515e-01 3.744041835976e-01 3.717323654618e-01 3.690611095467e-01 3.663899600870e-01 3.637061243847e-01 3.609935662672e-01 3.582458649268e-01 3.554721782467e-01 3.526960611162e-01 3.499360385272e-01 3.471887770686e-01 3.444260806038e-01 3.416240894952e-01 3.387814113314e-01 3.359220508828e-01 3.330799197485e-01 3.302651791541e-01 3.274541158037e-01 3.246125830416e-01 3.217267021526e-01 3.188134617156e-01 3.159065833471e-01 3.130261435050e-01 3.101614900277e-01 3.072805404510e-01 3.043608952122e-01 3.014088306662e-01 2.984497566957e-01 2.955081508214e-01 2.925865203828e-01 2.896629286649e-01 2.867107044608e-01 2.837233611785e-01 2.807171039787e-01 2.777188711929e-01 2.747421017906e-01 2.717757660048e-01 2.687931963741e-01 2.657756529944e-01 2.627317971442e-01 2.596864788305e-01 2.566623071956e-01 2.536566727311e-01 2.506431894396e-01 2.475971772751e-01 2.445191154959e-01 2.414352098195e-01 2.383710416577e-01 2.353273199343e-01 2.322790993007e-01 2.291979775920e-01 2.260829957687e-01 2.229636565232e-01 2.198664572996e-01 2.167899178398e-01 2.137061786601e-01 2.105893578224e-01 2.074432103927e-01 2.043006078801e-01 2.011874465065e-01 1.980949943326e-01 1.949943409348e-01 1.918661465072e-01 1.887219999704e-01 1.855960017149e-01 1.825067653431e-01 1.794384416931e-01 1.763622243087e-01 1.732703897722e-01 1.701828366323e-01 1.671274476423e-01 1.641104238426e-01 1.611094405903e-01 1.581019131527e-01 1.550921623779e-01 1.521049961501e-01 1.491573500184e-01 1.462428331041e-01 1.433389625820e-01 1.404358103584e-01 1.375491398348e-01 1.347019159836e-01 1.318959036970e-01 1.291175314685e-01 1.263543861444e-01 1.236136434589e-01 1.209175022302e-01 1.182788502011e-01 1.156874633361e-01 1.131328495166e-01 1.106181477614e-01 1.081634280261e-01 1.057843535160e-01 1.034823072426e-01 1.012459718119e-01 9.907645375865e-02 9.698985321556e-02 9.500124380033e-02 9.311465992044e-02 9.132681235152e-02 8.963824342557e-02 8.806299625212e-02 8.661500574478e-02 8.529665195174e-02 8.410470664681e-02 8.304361745073e-02 8.212695616370e-02 8.136628708303e-02 8.076171807015e-02 8.030761606554e-02 8.000406286411e-02 7.986181314940e-02 7.988738045713e-02 8.007772199095e-02 8.042478222651e-02 8.092434742501e-02 8.157800454993e-02 8.238670169789e-02 8.334325955101e-02 8.443878236049e-02 8.566906037996e-02 8.703012557583e-02 8.851496719639e-02 9.011396239175e-02 9.182047341750e-02 9.362985142373e-02 9.554021503317e-02 9.754178767506e-02 9.962308914726e-02 1.017791007759e-01 1.040081335962e-01 1.063085852168e-01 1.086741028051e-01 1.110950578935e-01 1.135663833698e-01 1.160878394163e-01 1.186579890800e-01 1.212705919325e-01 1.239223507245e-01 1.266086607975e-01 1.293275049933e-01 1.320776661767e-01 1.348541010512e-01 1.376542692473e-01 1.404777703428e-01 1.433226957407e-01 1.461851871341e-01 1.490632911098e-01 1.519550429694e-01 1.548604383221e-01 1.577802000246e-01 1.607104795565e-01 1.636474147315e-01 1.665917884921e-01 1.695422881902e-01 1.724993518510e-01 1.754619309531e-01 1.784268389757e-01 1.813923449433e-01 1.843587842851e-01 1.873252921374e-01 1.902914716451e-01 1.932572044815e-01 1.962204120152e-01 1.991795624757e-01 2.021345856175e-01 2.050845558192e-01 2.080299294124e-01 2.109709665475e-01 2.139042405172e-01 2.168288819531e-01 2.197462378170e-01 2.226547151841e-01 2.255554259348e-01 2.284469738551e-01 2.313271944315e-01 2.341958534269e-01 2.370549948662e-01 2.399016981262e-01 2.427373350296e-01 2.455608994229e-01 2.483704552064e-01 2.511674052316e-01 2.539499584903e-01 2.567176144182e-01 2.594718546900e-01 2.622108944413e-01 2.649341732266e-01 2.676423464717e-01 2.703332037642e-01 2.730072909107e-01 2.756654926042e-01 2.783056375098e-01 2.809280366548e-01 2.835326389380e-01 2.861181916376e-01 2.886852446492e-01 2.912336740950e-01 2.937616802137e-01 2.962697684251e-01 2.987577712313e-01 3.012245795977e-01 3.036709907012e-01 3.060973731930e-01 3.085001099819e-01 3.108821365154e-01 3.132415650681e-01 3.155777675125e-01 3.178920602359e-01 3.201833533728e-01 3.224498262242e-01 3.246940351265e-01 3.269132514152e-01 3.291076429653e-01 3.312782935435e-01 3.334229123759e-01 3.355431629049e-01 3.376386036948e-01 3.397066582101e-01 3.417486821471e-01 3.437647938831e-01 3.457531111444e-01 3.477162598164e-01 3.496518463839e-01 3.515587135009e-01 3.534388760160e-01 3.552902447164e-01 3.571130238116e-01 3.589083057915e-01 3.606741686646e-01 3.624107743507e-01 3.641184478058e-01 3.657953137186e-01 3.674433310547e-01 3.690616638864e-01 3.706490988667e-01 3.722067314808e-01 3.737331335308e-01 3.752277449957e-01 3.766924632439e-01 3.781252978169e-01 3.795259022180e-01 3.808955017871e-01 3.822320506382e-01 3.835362633593e-01 3.848081890742e-01 3.860470817363e-01 3.872532438242e-01 3.884271828458e-01 3.895665658295e-01 3.906728024453e-01 3.917450050084e-01 3.927829066736e-01 3.937880600907e-01 3.947584565266e-01 3.956945914884e-01 3.965958182554e-01 3.974614255037e-01 3.982919205495e-01 3.990890095211e-01 3.998501456653e-01 4.005764452930e-01 4.012660448932e-01 4.019195423570e-01 4.025376344608e-01 4.031201624332e-01 4.036662640612e-01 4.041769947296e-01 4.046501389935e-01 4.050860143490e-01 4.054857775619e-01 4.058481947938e-01 4.061741934711e-01 4.064638821835e-01 4.067152008155e-01 4.069288868764e-01 4.071059844798e-01 4.072448692860e-01 4.073470671481e-01 4.074117038600e-01 4.074378810310e-01 4.074271010302e-01 4.073778826821e-01 4.072902468144e-01 4.071649940117e-01 4.070010745926e-01 4.068003859526e-01 4.065618045635e-01 4.062836984492e-01 4.059678683313e-01 4.056130428250e-01 4.052204174734e-01 4.047907862590e-01 4.043222638687e-01 4.038152429205e-01 4.032703258465e-01 4.026853906579e-01 4.020623830429e-01 4.014022260063e-01 4.007032797748e-01 3.999667847673e-01 3.991907438944e-01 3.983751620935e-01 3.975236433646e-01 3.966332956755e-01 3.957060526337e-01 3.947408890929e-01 3.937357146274e-01 3.926944027523e-01 3.916148482969e-01 3.904976483623e-01 3.893449345036e-01 3.881527485325e-01 3.869235364623e-01 3.856574009387e-01 3.843534865435e-01 3.830144933574e-01 3.816388645757e-01 3.802250805782e-01 3.787763487142e-01 3.772890904387e-01 3.757680732407e-01 3.742114805069e-01 3.726176009442e-01 3.709893035102e-01 3.693248187585e-01 3.676243935758e-01 3.658908157248e-01 3.641206166819e-01 3.623162896525e-01 3.604785395452e-01 3.586052009629e-01 3.567004359995e-01 3.547607733641e-01 3.527875309464e-01 3.507825707946e-01 3.487424265095e-01 3.466719759396e-01 3.445705965741e-01 3.424358596750e-01 3.402714264503e-01 3.380739248353e-01 3.358458211699e-01 3.335890562717e-01 3.313005497104e-01 3.289843397772e-01 3.266385694189e-01 3.242632337814e-01 3.218613007544e-01 3.194294217836e-01 3.169713775362e-01 3.144872673388e-01 3.119747053339e-01 3.094377928320e-01 3.068734192621e-01 3.042842831541e-01 3.016716924039e-01 2.990339695084e-01 2.963737470734e-01 2.936900515519e-01 2.909833713204e-01 2.882550791887e-01 2.855045119988e-01 2.827339522455e-01 2.799441011132e-01 2.771331862759e-01 2.743049320512e-01 2.714582225622e-01 2.685924813435e-01 2.657111974024e-01 2.628115434088e-01 2.598978436053e-01 2.569700887796e-01 2.540277499194e-01 2.510742745414e-01 2.481071493184e-01 2.451281518492e-01 2.421387918260e-01 2.391388269817e-01 2.361321784623e-01 2.331176783826e-01 2.300963373397e-01 2.270696594248e-01 2.240362147127e-01 2.209999392345e-01 2.179604437704e-01 2.149197606815e-01 2.118802304542e-01 2.088408828357e-01 2.058042657832e-01 2.027702408186e-01 1.997407306143e-01 1.967179084367e-01 1.937022490174e-01 1.906967142308e-01 1.877022666471e-01 1.847193485561e-01 1.817504822480e-01 1.787965569349e-01 1.758600314706e-01 1.729434820412e-01 1.700483210713e-01 1.671766616228e-01 1.643306644742e-01 1.615118619810e-01 1.587231450685e-01 1.559659451441e-01 1.532428267722e-01 1.505573498177e-01 1.479118664019e-01 1.453097484956e-01 1.427530211775e-01 1.402430742602e-01 1.377846122968e-01 1.353796044290e-01 1.330330530930e-01 1.307490581443e-01 1.285291547174e-01 1.263769083884e-01 1.242942238657e-01 1.222858959629e-01 1.203567763504e-01 1.185100754142e-01 1.167499387726e-01 1.150772910358e-01 1.134955455484e-01 1.120084152018e-01 1.106190854121e-01 1.093327004387e-01 1.081500547678e-01 1.070730110711e-01 1.061031474423e-01 1.052419765598e-01 1.044924496492e-01 1.038546004991e-01 1.033291364302e-01 1.029170355936e-01 1.026150123181e-01 1.024249292961e-01 1.023448064744e-01 1.023719745310e-01 1.025060110236e-01 1.027421156385e-01 1.030783993136e-01 1.035124319785e-01 1.040388996745e-01 1.046567573692e-01 1.053592435893e-01 1.061419459388e-01 1.070021736497e-01 1.079324904624e-01 1.089334871825e-01 1.099974718682e-01 1.111192136513e-01 1.122961706144e-01 1.135199597152e-01 1.147905161874e-01 1.161019179847e-01 1.174492312900e-01 1.188322396971e-01 1.202404604259e-01 1.216748790288e-01 1.231302422607e-01 1.246009321549e-01 1.260895855354e-01 1.275862671897e-01 1.290918903326e-01 1.306025078443e-01 1.321126249455e-01 1.336251496668e-01 1.351302752700e-01 1.366318893484e-01 1.381246925518e-01 1.396041611685e-01 1.410741575127e-01 1.425245754776e-01 1.439608469742e-01 1.453766734295e-01 1.467698773481e-01 1.481430974876e-01 1.494868974877e-01 1.508085277163e-01 1.520997629020e-01 1.533606702169e-01 1.545952811193e-01 1.557905206282e-01 1.569577956148e-01 1.580860331701e-01 1.591782693375e-01 1.602372775223e-01 1.612507281574e-01 1.622307968918e-01 1.631648804432e-01 1.640582266021e-01 1.649116547498e-01 1.657149895046e-01 1.664812342293e-01 1.671954609197e-01 1.678650316921e-01 1.684894805695e-01 1.690595826536e-01 1.695899185399e-01 1.700619286635e-01 1.704881588281e-01 1.708637058089e-01 1.711816050477e-01 1.714574381740e-01 1.716701272406e-01 1.718365586005e-01 1.719471965045e-01 1.719994018661e-01 1.720061185562e-01 1.719463557486e-01 1.718410747351e-01 1.716749992937e-01 1.714512919673e-01 1.711787540448e-01 1.708375365622e-01 1.704519127723e-01 1.700003921771e-01 1.694932372320e-01 1.689341438986e-01 1.683062502951e-01 1.676342848460e-01 1.668935404492e-01 1.661004331668e-01 1.652519911778e-01 1.643365363259e-01 1.633777344303e-01 1.623486380010e-01 1.612709389079e-01 1.601349250918e-01 1.589367011118e-01 1.576946580085e-01 1.563826857381e-01 1.550274547243e-01 1.536118891122e-01 1.521402470131e-01 1.506248608711e-01 1.490437686108e-01 1.474245320962e-01 1.457455944704e-01 1.440196353153e-01 1.422507273844e-01 1.404237279918e-01 1.385644478762e-01 1.366492190869e-01 1.346980583948e-01 1.327069822933e-01 1.306695948187e-01 1.286073019615e-01 1.264995099194e-01 1.243679835460e-01 1.222057890961e-01 1.200147241635e-01 1.178099516982e-01 1.155771004758e-01 1.133392948167e-01 1.110878294682e-01 1.088311862187e-01 1.065808415332e-01 1.043310616737e-01 1.021026888662e-01 9.989039264663e-02 9.771000773923e-02 9.556956821135e-02 9.347265964594e-02 9.143990266483e-02 8.947300430422e-02 8.758978278936e-02 8.580371311412e-02 8.412301551885e-02 8.257094312839e-02 8.115456326194e-02 7.989442139870e-02 7.880525934663e-02 7.789858380383e-02 7.719705513264e-02 7.670557798949e-02 7.644314003637e-02 7.641734062130e-02 7.663393224912e-02 7.710501972933e-02 7.782406134543e-02 7.880180991089e-02 8.002700772919e-02 8.149809729888e-02 8.321124065579e-02 8.514938784445e-02 8.731390765111e-02 8.968229235334e-02 9.225177557844e-02 9.500674446999e-02 9.793311394719e-02 1.010268275201e-01 1.042653406398e-01 1.076494858900e-01 1.111596319341e-01 1.147892767131e-01 1.185322574247e-01 1.223708671848e-01 1.263083327248e-01 1.303261605941e-01 1.344238296032e-01 1.385938995528e-01 1.428250616084e-01 1.471191755192e-01 1.514619062360e-01 1.558543896598e-01 1.602891593178e-01 1.647593898726e-01 1.692641013902e-01 1.737947149710e-01 1.783504463776e-01 1.829253088828e-01 1.875145888537e-01 1.921169903230e-01 1.967257876952e-01 2.013391961034e-01 2.059537468580e-01 2.105649073678e-01 2.151701319674e-01 2.197656402914e-01 2.243471601578e-01 2.289138649943e-01 2.334595455898e-01 2.379829008315e-01 2.424806898780e-01 2.469473740726e-01 2.513845078710e-01 2.557840441895e-01 2.601460649469e-01 2.644673355786e-01 2.687431046514e-01 2.729739116563e-01 2.771519150345e-01 2.812781317618e-01 2.853491779368e-01 2.893586720786e-01 2.933095761099e-01 2.971930889936e-01 3.010098842455e-01 3.047571831592e-01 3.084286602662e-01 3.120277931929e-01 3.155454279349e-01 3.189837810852e-01 3.223389000239e-01 3.256043562618e-01 3.287856419048e-01 3.318718402367e-01 3.348661733384e-01 3.377645252012e-01 3.405622609886e-01 3.432622951860e-01 3.458553328076e-01 3.483460852204e-01 3.507280330493e-01 3.530004599074e-01 3.551633551276e-01 3.572102150946e-01 3.591459254109e-01 3.609625235607e-01 3.626631506964e-01 3.642441182185e-01 3.657037227477e-01 3.670434930330e-01 3.682585817902e-01 3.693514141873e-01 3.703177772290e-01 3.711611596034e-01 3.718781424061e-01 3.724682293656e-01 3.729347800904e-01 3.732727274718e-01 3.734883332087e-01 3.735769160158e-01 3.735418364335e-01 3.733850948425e-01 3.731033989451e-01 3.727041573240e-01 3.721824321606e-01 3.715455144768e-01 3.707940196535e-01 3.699273870484e-01 3.689541785568e-01 3.678713063589e-01 3.666865925741e-01 3.654028935087e-01 3.640218971154e-01 3.625527979024e-01 3.609935746679e-01 3.593567009263e-01 3.576434698456e-01 3.558591677287e-01 3.540143423374e-01 3.521087956330e-01 3.501573429150e-01 3.481616689069e-01 3.461322533995e-01 3.440781344333e-01 3.420054278941e-01 3.399268531107e-01 3.378488857897e-01 3.357830741286e-01 3.337396790310e-01 3.317287838537e-01 3.297615804378e-01 3.278487831028e-01 3.260015584055e-01 3.242315299948e-01 3.225511684948e-01 3.209698689249e-01 3.195013419973e-01 3.181557639756e-01 3.169443282732e-01 3.158794993958e-01 3.149685447809e-01 3.142261275604e-01 3.136567570108e-01 3.132717051937e-01 3.130799087448e-01 3.130837693072e-01 3.132950510010e-01 3.137138495894e-01 3.143460240371e-01 3.151952391832e-01 3.162595873355e-01 3.175443587071e-01 3.190434898747e-01 3.207588071228e-01 3.226850570244e-01 3.248169769284e-01 3.271528189027e-01 3.296800479799e-01 3.323961662544e-01 3.352899246975e-01 3.383521297073e-01 3.415749477097e-01 3.449428718657e-01 3.484511368592e-01 3.520828797236e-01 3.558279460617e-01 3.596753839671e-01 3.636100324598e-01 3.676224120331e-01 3.716966022895e-01 3.758210434568e-01 3.799849041962e-01 3.841720104386e-01 3.883729374787e-01 3.925735945677e-01 3.967615756105e-01 4.009278060588e-01 4.050575614640e-01 4.091420801493e-01 4.131691781797e-01 4.171285598709e-01 4.210113756576e-01 4.248058833246e-01 4.285050671781e-01 4.320998387651e-01 4.355794233777e-01 4.389380601513e-01 4.421679301466e-01 4.452606775903e-01 4.482118291243e-01 4.510136715643e-01 4.536607937588e-01 4.561502340236e-01 4.584732018342e-01 4.606298128586e-01 4.626144737883e-01 4.644224870631e-01 4.660548772952e-01 4.675050591354e-01 4.687750272069e-01 4.698622313927e-01 4.707634864481e-01 4.714821266800e-01 4.720150931678e-01 4.723641351840e-01 4.725312322064e-01 4.725146092173e-01 4.723198598710e-01 4.719452585283e-01 4.713963127892e-01 4.706742238218e-01 4.697820497366e-01 4.687241625514e-01 4.675030518895e-01 4.661246210490e-01 4.645910879919e-01 4.629079568030e-01 4.610804531731e-01 4.591119795341e-01 4.570104809753e-01 4.547794545312e-01 4.524254306152e-01 4.499543653035e-01 4.473711746634e-01 4.446842588889e-01 4.418987776645e-01 4.390213479992e-01 4.360592074446e-01 4.330194896068e-01 4.299087405398e-01 4.267356228112e-01 4.235070357881e-01 4.202300151599e-01 4.169157285036e-01 4.135701269264e-01 4.102029276443e-01 4.068243237030e-01 4.034415371300e-01 4.000682905872e-01 3.967111114522e-01 3.933824438990e-01 3.900947713165e-01 3.868571371763e-01 3.836843802334e-01 3.805863501834e-01 3.775777737859e-01 3.746711366123e-01 3.718821608391e-01 3.692215051397e-01 3.667057656188e-01 3.643477248181e-01 3.621620420309e-01 3.601632565320e-01 3.583622864508e-01 3.567758340089e-01 3.554126290173e-01 3.542855967937e-01 3.534064013188e-01 3.527792629302e-01 3.524182976088e-01 3.523235226875e-01 3.525008976048e-01 3.529527928242e-01 3.536751961016e-01 3.546709676733e-01 3.559294109455e-01 3.574467606948e-01 3.592110978923e-01 3.612097938657e-01 3.634322630693e-01 3.658558025690e-01 3.684690988143e-01 3.712459524348e-01 3.741683166586e-01 3.772133177560e-01 3.803537283338e-01 3.835708673709e-01 3.868319482693e-01 3.901165601769e-01 3.933973185280e-01 3.966470071289e-01 3.998437928072e-01 4.029584712456e-01 4.059718449303e-01 4.088571672005e-01 4.115944481912e-01 4.141646892673e-01 4.165457787950e-01 4.187249212757e-01 4.206830972757e-01 4.224104097155e-01 4.238944414226e-01 4.251263224438e-01 4.261028230237e-01 4.268156984709e-01 4.272676784587e-01 4.274586121925e-01 4.273920033875e-01 4.270760441996e-01 4.265190686668e-01 4.257336399704e-01 4.247333244073e-01 4.235347094343e-01 4.221570056659e-01 4.206196899310e-01 4.189461050035e-01 4.171604706137e-01 4.152862741430e-01 4.133494349960e-01 4.113771422051e-01 4.093932148783e-01 4.074237314161e-01 4.054932970469e-01 4.036228870367e-01 4.018359510592e-01 4.001486454451e-01 3.985769416201e-01 3.971341341202e-01 3.958291701772e-01 3.946686647401e-01 3.936540425655e-01 3.927849018892e-01 3.920570491261e-01 3.914644345030e-01 3.909977279898e-01 3.906440013594e-01 3.903921970733e-01 3.902268066381e-01 3.901360907465e-01 3.901047969657e-01 3.901212170820e-01 3.901759048044e-01 3.902587660530e-01 3.903671206352e-01 3.904986679133e-01 3.906562854553e-01 3.908456263396e-01 3.910795914729e-01 3.913725485589e-01 3.917437215694e-01 3.922185166034e-01 3.928207902466e-01 3.935823694992e-01 3.945332232855e-01 3.957041243440e-01 3.971307377106e-01 3.988383130750e-01 4.008578182600e-01 4.032114472756e-01 4.059169573572e-01 4.089887810086e-01 4.124281646955e-01 4.162356711555e-01 4.203994529518e-01 4.248981871527e-01 4.297082740306e-01 4.347917850938e-01 4.401086849659e-01 4.456110959598e-01 4.512449842379e-01 4.569580843732e-01 4.626875604320e-01 4.683760577510e-01 4.739655822268e-01 4.793955008989e-01 4.846135381732e-01 4.895668164822e-01 4.942087197526e-01 4.985000049208e-01 5.024032977384e-01 5.058938260476e-01 5.089501382631e-01 5.115584766987e-01 5.137167235122e-01 5.154267343371e-01 5.167015751298e-01 5.175585652962e-01 5.180245404847e-01 5.181313920157e-01 5.179165461637e-01 5.174221796704e-01 5.166934055273e-01 5.157785169860e-01 5.147245333388e-01 5.135799643187e-01 5.123908772886e-01 5.111994321057e-01 5.100449388054e-01 5.089607939035e-01 5.079765396158e-01 5.071135307370e-01 5.063884278069e-01 5.058130487904e-01 5.053926386788e-01 5.051279865730e-01 5.050177909951e-01 5.050596202121e-01 5.052475342881e-01 5.055794668683e-01 5.060535023691e-01 5.066714212990e-01 5.074400944433e-01 5.083684834572e-01 5.094721846513e-01 5.107711392801e-01 5.122872137072e-01 5.140466715202e-01 5.160758547108e-01 5.184028279754e-01 5.210496321263e-01 5.240372742897e-01 5.273796583211e-01 5.310818030762e-01 5.351421124624e-01 5.395442569009e-01 5.442677790813e-01 5.492761915961e-01 5.545241582481e-01 5.599599509222e-01 5.655214192656e-01 5.711424741918e-01 5.767538500239e-01 5.822849455906e-01 5.876671422643e-01 5.928339494970e-01 5.977277690260e-01 6.022981286407e-01 6.065020649704e-01 6.103095217933e-01 6.137034644410e-01 6.166786218475e-01 6.192413655974e-01 6.214133616145e-01 6.232248388921e-01 6.247202789088e-01 6.259536393816e-01 6.269816550641e-01 6.278748617424e-01 6.286992285063e-01 6.295265521834e-01 6.304258911982e-01 6.314605715556e-01 6.326896047513e-01 6.341600655697e-01 6.359109632196e-01 6.379663240889e-01 6.403394423547e-01 6.430260616748e-01 6.460095648145e-01 6.492627806026e-01 6.527410996878e-01 6.563937781891e-01 6.601621343213e-01 6.639764587398e-01 6.677721645294e-01 6.714789697116e-01 6.750331515089e-01 6.783763480313e-01 6.814584928134e-01 6.842443214605e-01 6.867089051195e-01 6.888470924137e-01 6.906670299770e-01 6.921954055548e-01 6.934766970911e-01 6.945670277212e-01 6.955373546997e-01 6.964632170614e-01 6.974268277499e-01 6.985083909358e-01 6.997779975790e-01 7.012961576544e-01 7.031005666031e-01 7.052132016345e-01 7.076238064964e-01 7.103002677443e-01 7.131851614499e-01 7.161949425962e-01 7.192349431570e-01 7.221887121036e-01 7.249429294445e-01 7.273806981942e-01 7.293913667825e-01 7.308824608749e-01 7.317743216102e-01 7.320159278187e-01 7.315722334261e-01 7.304388902395e-01 7.286333909465e-01 7.261905254250e-01 7.231699229186e-01 7.196383274647e-01 7.156785732135e-01 7.113769726779e-01 7.068243910825e-01 7.021168406961e-01 6.973442190407e-01 6.926103249525e-01 6.880101616140e-01 6.836513682315e-01 6.796486356251e-01 6.761179027472e-01 6.731953288586e-01 6.710125024869e-01 6.697108938298e-01 6.694253883346e-01 6.702793198663e-01 6.723833090405e-01 6.758087159243e-01 6.806011016028e-01 6.867578148671e-01 6.942341018848e-01 7.029433064062e-01 7.127530043331e-01 7.235049152317e-01 7.350093770921e-01 7.470686866423e-01 7.594779830180e-01 7.720386925779e-01 7.845770421261e-01 7.969349060930e-01 8.089984681671e-01 8.206844832682e-01 8.319562478742e-01 8.428256909078e-01 8.533317583796e-01 8.635671178378e-01 8.736363415150e-01 8.836676084748e-01 8.937869728373e-01 9.040943680653e-01 9.146716173361e-01 9.255370331164e-01 9.366590912597e-01 9.479446635772e-01 9.592284800635e-01 9.703151453152e-01 9.809525259740e-01 9.908923513185e-01 9.969393418941e-01 1.000739537003e+00 1.003556143425e+00 1.006755181967e+00 1.011090301885e+00 1.016330334971e+00 1.021378668956e+00 1.024837760084e+00 1.025739813107e+00 1.024051348480e+00 1.020723196397e+00 1.017275419318e+00 1.015122878806e+00 1.014911394130e+00 1.016245268867e+00 1.017976090755e+00 1.018830097410e+00 1.018070595553e+00 1.015871373246e+00 1.013220661529e+00 1.011382916050e+00 1.011214189281e+00 1.012684160984e+00 1.014828894993e+00 1.016190643854e+00 1.015526943005e+00 1.012368426967e+00 1.007216951661e+00 1.001311817754e+00 9.960506942879e-01 9.923431416207e-01 9.902661229185e-01 9.891853209505e-01 9.882291743804e-01 9.869068241352e-01 9.855041206859e-01 9.850213140735e-01 9.866848246673e-01 9.913232079382e-01 9.988648004366e-01 1.008274094411e+00 1.018011103624e+00 1.026707904641e+00 1.033694113011e+00 1.039182508113e+00 1.044017674538e+00 1.049080175042e+00 1.054689791699e+00 1.060347739363e+00 1.064929354799e+00 1.067239712068e+00 1.066709233256e+00 1.063815027154e+00 1.060070634739e+00 1.056745704838e+00 9.766689766417e-01 9.518403211947e-01 9.166672010446e-01 8.850061873530e-01 8.675403270738e-01 8.680753120585e-01 8.815350975771e-01 8.980291419816e-01 9.086972054028e-01 9.093236033165e-01 9.010520274362e-01 8.887881035613e-01 8.783755448932e-01 8.734607034199e-01 8.737794218928e-01 8.758749342363e-01 8.756109613611e-01 8.709002734361e-01 8.629469068535e-01 8.556766346687e-01 8.534176299766e-01 8.581061986366e-01 8.678491081882e-01 8.778415006929e-01 8.831575240134e-01 8.814480182384e-01 8.744365951268e-01 8.674814281836e-01 8.671706994496e-01 8.778082834162e-01 8.985980092979e-01 9.237732117540e-01 9.453298785086e-01 9.566025351635e-01 9.549510474426e-01 9.429294777411e-01 9.278411871370e-01 9.191366368235e-01 9.240994254149e-01 9.436459515850e-01 9.715222305005e-01 9.976445434934e-01 1.012928654849e+00 1.013103573641e+00 1.000239255851e+00 9.820200862768e-01 9.684949429795e-01 9.670070854231e-01 9.780386234723e-01 9.951026899973e-01 1.009014977419e+00 1.013047374634e+00 1.006145182793e+00 9.931389956456e-01 9.820210302464e-01 9.793944411860e-01 9.863494908209e-01 9.979497708803e-01 1.006583296703e+00 1.006659148207e+00 9.977758478957e-01 9.850058986242e-01 9.763503569385e-01 9.780803974653e-01 9.907322943941e-01 1.008581124688e+00 1.023021490020e+00 1.027228018755e+00 1.019303517677e+00 1.003087718335e+00 9.863781984991e-01 9.771769835293e-01 9.794054688074e-01 9.907370987832e-01 1.004262710664e+00 1.012415930269e+00 1.010624477871e+00 9.988798829789e-01 9.811765705010e-01 9.633063346513e-01 9.498999095834e-01 9.424063538937e-01 9.390349909950e-01 9.367223192828e-01 9.333838232922e-01 9.289649359506e-01 9.248527158781e-01 9.221771619256e-01 9.205799747180e-01 9.183086412807e-01 9.138178541198e-01 9.075850272247e-01 9.027072112321e-01 9.035777419220e-01 9.129709399277e-01 9.297102429331e-01 9.487830730054e-01 9.640872086646e-01 9.718618867919e-01 9.727152350584e-01 9.713845259111e-01 9.739975571162e-01 9.843352644025e-01 1.001352040083e+00 1.019972266021e+00 1.034452779953e+00 1.041708531256e+00 1.042805210779e+00 1.041828579023e+00 1.043079278642e+00 1.048219236228e+00 1.055387688046e+00 1.060961676438e+00 1.062357878649e+00 1.060014703578e+00 1.057081842762e+00 1.057173249580e+00 1.061649989759e+00 1.068438013736e+00 1.073475137251e+00 1.073502026382e+00 1.068376875470e+00 1.061296342912e+00 1.056809108787e+00 1.057801043771e+00 1.063402512542e+00 1.069562658064e+00 1.071604688553e+00 1.066995129625e+00 1.056554680930e+00 1.043638947624e+00 1.032070898250e+00 1.023992236153e+00 1.019161083512e+00 1.015770255472e+00 1.011920186734e+00 1.006464096391e+00 9.988020435564e-01 9.884323060471e-01 9.750229006339e-01 9.594673167220e-01 9.456934113950e-01
 6.272530248976e-01 6.269813063899e-01 6.267960190183e-01 6.268110328631e-01 6.269828809160e-01 6.271239611611e-01 6.270617925226e-01 6.267890395091e-01 6.264571261154e-01 6.262380241281e-01 6.261993026573e-01 6.262749731700e-01 6.263137728077e-01 6.261721161606e-01 6.258242397923e-01 6.254055431386e-01 6.251158146942e-01 6.250430441762e-01 6.250840077886e-01 6.250411604373e-01 6.247871920414e-01 6.243515031478e-01 6.238828760786e-01 6.235413072834e-01 6.233865076142e-01 6.233299774287e-01 6.231958583435e-01 6.228608564383e-01 6.223522193396e-01 6.218186266998e-01 6.214094145297e-01 6.211709141176e-01 6.210208619276e-01 6.208015399171e-01 6.203875519949e-01 6.197866246467e-01 6.191513244748e-01 6.186638672794e-01 6.183794960528e-01 6.181769710283e-01 6.178614068067e-01 6.173210051255e-01 6.166133467678e-01 6.159156005520e-01 6.153869844867e-01 6.150414432550e-01 6.147360243173e-01 6.142919886047e-01 6.136401556985e-01 6.128657842826e-01 6.121274058601e-01 6.115342184142e-01 6.110755466765e-01 6.106413608822e-01 6.100997584044e-01 6.093859244303e-01 6.085485398531e-01 6.077167521359e-01 6.070091615523e-01 6.064481138773e-01 6.059415998278e-01 6.053426499758e-01 6.045530752440e-01 6.036030742333e-01 6.026421743707e-01 6.018316353870e-01 6.012121125704e-01 6.006602880506e-01 5.999825675432e-01 5.990678550840e-01 5.979806696823e-01 5.969145142431e-01 5.960413683789e-01 5.953733389451e-01 5.947435292390e-01 5.939398936783e-01 5.928770933430e-01 5.916688157415e-01 5.905342488291e-01 5.896193925797e-01 5.888839944356e-01 5.881335988457e-01 5.871739763430e-01 5.859685446918e-01 5.846687734028e-01 5.834907179519e-01 5.825363610898e-01 5.817143211301e-01 5.808204106655e-01 5.797005889433e-01 5.783718738398e-01 5.770075024560e-01 5.757980497658e-01 5.747916942560e-01 5.738593122648e-01 5.728074859477e-01 5.715363564680e-01 5.701123000649e-01 5.687071604373e-01 5.674610233813e-01 5.663691121215e-01 5.652915074392e-01 5.640743347829e-01 5.626746615112e-01 5.611834580116e-01 5.597432527922e-01 5.584331787661e-01 5.572146943152e-01 5.559710896447e-01 5.546016199171e-01 5.531038035699e-01 5.515622740657e-01 5.500721398370e-01 5.486659431759e-01 5.473003695267e-01 5.458962324688e-01 5.444007848969e-01 5.428254413128e-01 5.412305141609e-01 5.396685613900e-01 5.381484028257e-01 5.366381613889e-01 5.350939300579e-01 5.334922080063e-01 5.318432968768e-01 5.301795951106e-01 5.285296587406e-01 5.268962620845e-01 5.252608448083e-01 5.236005327634e-01 5.219020507961e-01 5.201689060839e-01 5.184198678818e-01 5.166751698608e-01 5.149384910371e-01 5.131974926411e-01 5.114339047265e-01 5.096362595747e-01 5.078068018110e-01 5.059608598096e-01 5.041148676831e-01 5.022714749353e-01 5.004155649795e-01 4.985334357179e-01 4.966193773455e-01 4.946811582011e-01 4.927331801791e-01 4.907855019358e-01 4.888327610891e-01 4.868582681001e-01 4.848491216715e-01 4.828102839059e-01 4.807570230749e-01 4.787057329278e-01 4.766649941488e-01 4.746241993891e-01 4.725596833608e-01 4.704559861855e-01 4.683155478725e-01 4.661561864749e-01 4.640011626990e-01 4.618652805056e-01 4.597417602224e-01 4.576058687921e-01 4.554341601661e-01 4.532188290203e-01 4.509696251025e-01 4.487087251852e-01 4.464598042344e-01 4.442288022666e-01 4.420002085053e-01 4.397497232336e-01 4.374578856822e-01 4.351206732815e-01 4.327553489659e-01 4.303894040098e-01 4.280386931731e-01 4.256957245185e-01 4.233398522885e-01 4.209500309846e-01 4.185190551092e-01 4.160566496947e-01 4.135836205210e-01 4.111116735068e-01 4.086389919592e-01 4.061584833180e-01 4.036586902452e-01 4.011328578734e-01 3.985793831138e-01 3.960037359899e-01 3.934110880394e-01 3.908117955029e-01 3.882134347524e-01 3.856140332647e-01 3.829992159906e-01 3.803533812447e-01 3.776711675160e-01 3.749646892961e-01 3.722577478262e-01 3.695685309383e-01 3.668883567888e-01 3.641889892675e-01 3.614477000303e-01 3.586660168281e-01 3.558708427107e-01 3.530956968735e-01 3.503458066951e-01 3.475951404251e-01 3.448100281183e-01 3.419797553929e-01 3.391248095528e-01 3.362786241653e-01 3.334587302681e-01 3.306511092032e-01 3.278223895057e-01 3.249534451002e-01 3.220527700223e-01 3.191473917646e-01 3.162602433004e-01 3.133912530525e-01 3.105155586416e-01 3.076090733235e-01 3.046657387933e-01 3.017057070568e-01 2.987550032963e-01 2.958248544038e-01 2.929019001784e-01 2.899581624158e-01 2.869777116525e-01 2.839714285587e-01 2.809657965060e-01 2.779811070913e-01 2.750114546274e-01 2.720295851431e-01 2.690114773514e-01 2.659617346000e-01 2.629080407690e-01 2.598739987841e-01 2.568570958799e-01 2.538303212194e-01 2.507665275638e-01 2.476693670734e-01 2.445691704804e-01 2.414908802490e-01 2.384287006216e-01 2.353540896130e-01 2.322421358267e-01 2.291010008985e-01 2.259646730876e-01 2.228559026948e-01 2.197627544367e-01 2.166553899670e-01 2.135168306655e-01 2.103622117511e-01 2.072254056521e-01 2.041219675882e-01 2.010328374894e-01 1.979298599704e-01 1.948079019571e-01 1.916886648469e-01 1.885983748161e-01 1.855411152345e-01 1.824915208534e-01 1.794286210636e-01 1.763596191912e-01 1.733085762700e-01 1.702905449526e-01 1.672972570623e-01 1.643046172963e-01 1.613038481554e-01 1.583128830695e-01 1.553525095630e-01 1.524224843436e-01 1.495074007506e-01 1.465945888279e-01 1.436922020128e-01 1.408222123725e-01 1.379941672651e-01 1.351975339661e-01 1.324186399151e-01 1.296618521061e-01 1.269455553102e-01 1.242849309039e-01 1.216782335966e-01 1.191126285054e-01 1.165870435077e-01 1.141164889264e-01 1.117154262213e-01 1.093854842203e-01 1.071211892592e-01 1.049215283759e-01 1.027979152440e-01 1.007653780455e-01 9.882476340730e-02 9.697206958022e-02 9.521083706879e-02 9.355373588314e-02 9.201573673431e-02 9.060061465487e-02 8.930282025267e-02 8.812499070976e-02 8.707958186057e-02 8.618073702083e-02 8.543018046691e-02 8.482593676008e-02 8.436750104508e-02 8.406081474158e-02 8.391323839912e-02 8.392420264516e-02 8.408955500567e-02 8.440838348322e-02 8.488169037329e-02 8.550626286145e-02 8.627584171101e-02 8.718459892882e-02 8.823055524962e-02 8.941266764521e-02 9.072252384841e-02 9.214961443834e-02 9.368772267895e-02 9.533430680446e-02 9.708668853137e-02 9.893868543830e-02 1.008791003198e-01 1.029018993529e-01 1.050047266870e-01 1.071842809349e-01 1.094342046171e-01 1.117484011915e-01 1.141215414378e-01 1.165499115134e-01 1.190311668602e-01 1.215595387861e-01 1.241302379682e-01 1.267427571457e-01 1.293934734559e-01 1.320775992634e-01 1.347925538034e-01 1.375350492125e-01 1.403049181761e-01 1.431013463278e-01 1.459203801437e-01 1.487566206701e-01 1.516110676866e-01 1.544818789954e-01 1.573681655629e-01 1.602693026320e-01 1.631806379686e-01 1.661002196437e-01 1.690294958254e-01 1.719647977612e-01 1.749072369556e-01 1.778559957799e-01 1.808075392533e-01 1.837615977685e-01 1.867170232501e-01 1.896727438526e-01 1.926293563182e-01 1.955863762691e-01 1.985403111126e-01 2.014904124487e-01 2.044372289053e-01 2.073801725374e-01 2.103186773213e-01 2.132527265727e-01 2.161778841143e-01 2.190972027953e-01 2.220090706614e-01 2.249124405237e-01 2.278084618097e-01 2.306951014650e-01 2.335712165447e-01 2.364374545715e-01 2.392925696964e-01 2.421358349359e-01 2.449679874194e-01 2.477881545243e-01 2.505951201545e-01 2.533894669593e-01 2.561690971049e-01 2.589347753303e-01 2.616866222930e-01 2.644230892186e-01 2.671440479552e-01 2.698494618803e-01 2.725382216227e-01 2.752105315356e-01 2.778666061190e-01 2.805042418883e-01 2.831238501270e-01 2.857258737825e-01 2.883079879606e-01 2.908726274812e-01 2.934181794439e-01 2.959429205452e-01 2.984482906296e-01 3.009330254764e-01 3.033960957466e-01 3.058397627642e-01 3.082613206552e-01 3.106604101398e-01 3.130386808840e-01 3.153934810811e-01 3.177254667000e-01 3.200346481316e-01 3.223201709077e-01 3.245826586455e-01 3.268217652965e-01 3.290352264447e-01 3.312240282621e-01 3.333881839120e-01 3.355269037661e-01 3.376408802194e-01 3.397292445376e-01 3.417897878341e-01 3.438255184404e-01 3.458333224337e-01 3.478143337542e-01 3.497689610890e-01 3.516955083306e-01 3.535941299371e-01 3.554651022280e-01 3.573062455733e-01 3.591199145279e-01 3.609051868463e-01 3.626606552277e-01 3.643874609179e-01 3.660838204406e-01 3.677499782785e-01 3.693874197350e-01 3.709934496681e-01 3.725689209909e-01 3.741142252676e-01 3.756271500854e-01 3.771091313089e-01 3.785596150086e-01 3.799777098868e-01 3.813648559924e-01 3.827200861627e-01 3.840416216769e-01 3.853310577824e-01 3.865871054305e-01 3.878099791021e-01 3.890008082735e-01 3.901577325596e-01 3.912806708254e-01 3.923698649309e-01 3.934238140385e-01 3.944442716325e-01 3.954309144645e-01 3.963832724848e-01 3.973003255426e-01 3.981820821510e-01 3.990280619021e-01 3.998391493357e-01 4.006154501539e-01 4.013558119118e-01 4.020608863759e-01 4.027293779090e-01 4.033607274909e-01 4.039562748546e-01 4.045153023967e-01 4.050380371220e-01 4.055248381610e-01 4.059733556982e-01 4.063851917327e-01 4.067600421756e-01 4.070973681165e-01 4.073978456937e-01 4.076614633804e-01 4.078866476418e-01 4.080749446698e-01 4.082247769495e-01 4.083363536011e-01 4.084106883390e-01 4.084461023947e-01 4.084449982670e-01 4.084057097486e-01 4.083272903833e-01 4.082105917005e-01 4.080553115081e-01 4.078615247363e-01 4.076311094869e-01 4.073612424068e-01 4.070532184374e-01 4.067064864612e-01 4.063197282724e-01 4.058947008557e-01 4.054322208869e-01 4.049300920939e-01 4.043908783607e-01 4.038108870312e-01 4.031914363553e-01 4.025355931527e-01 4.018398415141e-01 4.011076241007e-01 4.003359615639e-01 3.995242658403e-01 3.986757618441e-01 3.977882122800e-01 3.968626587179e-01 3.959007150447e-01 3.948976514660e-01 3.938578276882e-01 3.927800304010e-01 3.916632244819e-01 3.905113696986e-01 3.893205235546e-01 3.880918276808e-01 3.868261974287e-01 3.855220939766e-01 3.841818527930e-01 3.828059848119e-01 3.813913308551e-01 3.799411357159e-01 3.784529841528e-01 3.769286167478e-01 3.753690098549e-01 3.737714170073e-01 3.721391315933e-01 3.704712538728e-01 3.687667580846e-01 3.670293636867e-01 3.652551755670e-01 3.634463313787e-01 3.616034050489e-01 3.597240222730e-01 3.578135173629e-01 3.558691661651e-01 3.538903514965e-01 3.518798610361e-01 3.498338862508e-01 3.477564065989e-01 3.456473554304e-01 3.435049040626e-01 3.413332702927e-01 3.391292829861e-01 3.368942031104e-01 3.346298697339e-01 3.323334276138e-01 3.300087866340e-01 3.276552153371e-01 3.252711408519e-01 3.228604370400e-01 3.204196079988e-01 3.179512472931e-01 3.154575262114e-01 3.129351356891e-01 3.103881550354e-01 3.078150292898e-01 3.052154824140e-01 3.025919554208e-01 2.999429866538e-01 2.972712427097e-01 2.945766796884e-01 2.918581034176e-01 2.891194931616e-01 2.863577220418e-01 2.835751883456e-01 2.807725698947e-01 2.779485782653e-01 2.751068350399e-01 2.722472903289e-01 2.693695487332e-01 2.664765064403e-01 2.635656911064e-01 2.606395859943e-01 2.576984566184e-01 2.547425617363e-01 2.517760542291e-01 2.487966083676e-01 2.458062802209e-01 2.428052955973e-01 2.397926966576e-01 2.367725509987e-01 2.337440093144e-01 2.307089484247e-01 2.276694202505e-01 2.246247088016e-01 2.215767425951e-01 2.185254344213e-01 2.154725241233e-01 2.124200841452e-01 2.093678748422e-01 2.063191661941e-01 2.032745008898e-01 2.002341421630e-01 1.972002093794e-01 1.941732562093e-01 1.911556917347e-01 1.881501225060e-01 1.851568825740e-01 1.821779520302e-01 1.792157872334e-01 1.762709279573e-01 1.733457270624e-01 1.704415268017e-01 1.675610421021e-01 1.647072117252e-01 1.618807849527e-01 1.590863627643e-01 1.563238877406e-01 1.535959557514e-01 1.509054238262e-01 1.482547485172e-01 1.456487884847e-01 1.430901905489e-01 1.405804777346e-01 1.381228299303e-01 1.357187391682e-01 1.333736326501e-01 1.310915648071e-01 1.288754150024e-01 1.267293545888e-01 1.246541964741e-01 1.226538141418e-01 1.207326471624e-01 1.188942491804e-01 1.171441097753e-01 1.154835412766e-01 1.139154284361e-01 1.124432097397e-01 1.110693540980e-01 1.097979965407e-01 1.086316140353e-01 1.075718167557e-01 1.066216436144e-01 1.057803943631e-01 1.050520182831e-01 1.044354739865e-01 1.039325573087e-01 1.035433403198e-01 1.032652034008e-01 1.030989311310e-01 1.030436159486e-01 1.030953514093e-01 1.032554280307e-01 1.035171528461e-01 1.038787878591e-01 1.043376292592e-01 1.048884129644e-01 1.055313511442e-01 1.062578933819e-01 1.070657108108e-01 1.079499281880e-01 1.089037673980e-01 1.099267617674e-01 1.110113468046e-01 1.121546483368e-01 1.133530494622e-01 1.145973972648e-01 1.158886460224e-01 1.172183563651e-01 1.185839256498e-01 1.199843539292e-01 1.214093863064e-01 1.228614816821e-01 1.243327904553e-01 1.258204086943e-01 1.273241021112e-01 1.288344987219e-01 1.303559249937e-01 1.318794347271e-01 1.334036412447e-01 1.349293953792e-01 1.364466199133e-01 1.379615159101e-01 1.394648515634e-01 1.409563622992e-01 1.424369353752e-01 1.438972054605e-01 1.453444624375e-01 1.467682500412e-01 1.481717189433e-01 1.495538509275e-01 1.509056463746e-01 1.522364385137e-01 1.535334912250e-01 1.548032165126e-01 1.560432099801e-01 1.572453556041e-01 1.584192765059e-01 1.595519756510e-01 1.606507407214e-01 1.617126921389e-01 1.627304818515e-01 1.637159429070e-01 1.646516954541e-01 1.655504282579e-01 1.664045955893e-01 1.672108256508e-01 1.679797832162e-01 1.686934540686e-01 1.693669289779e-01 1.699895286516e-01 1.705611065677e-01 1.710911413137e-01 1.715613247214e-01 1.719894645169e-01 1.723611138479e-01 1.726799338626e-01 1.729533589249e-01 1.731631126837e-01 1.733305370090e-01 1.734357999758e-01 1.734891317428e-01 1.734911407532e-01 1.734290784901e-01 1.733231444174e-01 1.731503473785e-01 1.729273479767e-01 1.726481727595e-01 1.723045095304e-01 1.719167719963e-01 1.714584053762e-01 1.709523154747e-01 1.703858933511e-01 1.697569143262e-01 1.690826037429e-01 1.683365889143e-01 1.675451776697e-01 1.666896753045e-01 1.657766348611e-01 1.648149196720e-01 1.637828599745e-01 1.627087880155e-01 1.615682122235e-01 1.603752930132e-01 1.591319293625e-01 1.578226309371e-01 1.564738740014e-01 1.550591317279e-01 1.535989623023e-01 1.520877139425e-01 1.505183740879e-01 1.489110680670e-01 1.472423678245e-01 1.455362981125e-01 1.437797979460e-01 1.419755850934e-01 1.401377541076e-01 1.382463475160e-01 1.363271523239e-01 1.343639364358e-01 1.323664776256e-01 1.303421085046e-01 1.282790527636e-01 1.261997882357e-01 1.240900218413e-01 1.219633266421e-01 1.198229583439e-01 1.176660507855e-01 1.155093128464e-01 1.133445824035e-01 1.111881247725e-01 1.090425856971e-01 1.069099626844e-01 1.048069599895e-01 1.027317595369e-01 1.007006415090e-01 9.872011493949e-02 9.679763994945e-02 9.495033958303e-02 9.318242559540e-02 9.151228917391e-02 8.995003878737e-02 8.850691034187e-02 8.720309518472e-02 8.604429107142e-02 8.505209220683e-02 8.423663610183e-02 8.360898617061e-02 8.318808719387e-02 8.297531245305e-02 8.298961492221e-02 8.323100523432e-02 8.370839312447e-02 8.442559044735e-02 8.537774302804e-02 8.657311720583e-02 8.799764264904e-02 8.965499797326e-02 9.153329541450e-02 9.362354644745e-02 9.592369754697e-02 9.841311936975e-02 1.010927554989e-01 1.039427661770e-01 1.069579371750e-01 1.101287278832e-01 1.134371260048e-01 1.168847664372e-01 1.204515979893e-01 1.241352225425e-01 1.279254523569e-01 1.318115498026e-01 1.357910235651e-01 1.398503300028e-01 1.439878345203e-01 1.481942991141e-01 1.524628907602e-01 1.567908131617e-01 1.611680852096e-01 1.655930389942e-01 1.700585948869e-01 1.745595904978e-01 1.790932748455e-01 1.836528985635e-01 1.882354565687e-01 1.928369679196e-01 1.974520679573e-01 2.020784908011e-01 2.067112124874e-01 2.113456222255e-01 2.159809358355e-01 2.206095856590e-01 2.252314862740e-01 2.298407231302e-01 2.344341983697e-01 2.390102761102e-01 2.435628217519e-01 2.480912677162e-01 2.525911211130e-01 2.570584253141e-01 2.614924723192e-01 2.658863314686e-01 2.702399955627e-01 2.745497758730e-01 2.788099538012e-01 2.830220130806e-01 2.871775062441e-01 2.912782733897e-01 2.953183246225e-01 2.992935806015e-01 3.032064189242e-01 3.070474625112e-01 3.108189136489e-01 3.145161360106e-01 3.181333332919e-01 3.216743105238e-01 3.251285432242e-01 3.285003425747e-01 3.317828377050e-01 3.349729448053e-01 3.380725616803e-01 3.410720869929e-01 3.439764248361e-01 3.467774393945e-01 3.494761161998e-01 3.520697377755e-01 3.545530205673e-01 3.569298549332e-01 3.591921236071e-01 3.613421568711e-01 3.633765504885e-01 3.652918004431e-01 3.670906491037e-01 3.687664653457e-01 3.703214995150e-01 3.717515404480e-01 3.730581271014e-01 3.742388083893e-01 3.752917323544e-01 3.762198056503e-01 3.770171946067e-01 3.776891736977e-01 3.782308084711e-01 3.786448242555e-01 3.789316411406e-01 3.790884247886e-01 3.791206188746e-01 3.790234079516e-01 3.788021926409e-01 3.784567485157e-01 3.779869453490e-01 3.773988723694e-01 3.766883906516e-01 3.758646206122e-01 3.749254703532e-01 3.738747648136e-01 3.727194085402e-01 3.714555503627e-01 3.700960508895e-01 3.686383483058e-01 3.670896411380e-01 3.654570785522e-01 3.637396090272e-01 3.619512447819e-01 3.600914591855e-01 3.581697971433e-01 3.561947219870e-01 3.541693264471e-01 3.521070636592e-01 3.500105211898e-01 3.478932026307e-01 3.457614696861e-01 3.436251216850e-01 3.414951173181e-01 3.393805151251e-01 3.372917549641e-01 3.352397325703e-01 3.332372266846e-01 3.312921496747e-01 3.294196378022e-01 3.276291696512e-01 3.259325719140e-01 3.243430395660e-01 3.228696886652e-01 3.215273274302e-01 3.203234024883e-01 3.192713327890e-01 3.183813914043e-01 3.176596371882e-01 3.171213722250e-01 3.167685624108e-01 3.166122956958e-01 3.166586275523e-01 3.169107542195e-01 3.173778384101e-01 3.180576061333e-01 3.189568368909e-01 3.200740345170e-01 3.214079073023e-01 3.229614161499e-01 3.247247762680e-01 3.267004887233e-01 3.288793030757e-01 3.312558310179e-01 3.338245989088e-01 3.365735089585e-01 3.394986203651e-01 3.425858870580e-01 3.458268283295e-01 3.492111500277e-01 3.527250238860e-01 3.563597292374e-01 3.600992221110e-01 3.639330747802e-01 3.678498912151e-01 3.718328830670e-01 3.758737420120e-01 3.799557709785e-01 3.840677699664e-01 3.881994761424e-01 3.923336929989e-01 3.964627110573e-01 4.005725360514e-01 4.046513341672e-01 4.086899458613e-01 4.126740316067e-01 4.165969394584e-01 4.204464512121e-01 4.242119516231e-01 4.278862377799e-01 4.314586542834e-01 4.349208005869e-01 4.382670011601e-01 4.414864822970e-01 4.445742846409e-01 4.475240815296e-01 4.503279607631e-01 4.529828635539e-01 4.554819353656e-01 4.578205256574e-01 4.599966274796e-01 4.620030767726e-01 4.638394298330e-01 4.655039246821e-01 4.669899444459e-01 4.683009773609e-01 4.694314827711e-01 4.703823338603e-01 4.711547516859e-01 4.717451958634e-01 4.721579694205e-01 4.723905764273e-01 4.724467408504e-01 4.723276523621e-01 4.720337627202e-01 4.715699275356e-01 4.709357461435e-01 4.701374016614e-01 4.691756056749e-01 4.680552869109e-01 4.667795985055e-01 4.653522384623e-01 4.637795320386e-01 4.620639090080e-01 4.602111486422e-01 4.582264500884e-01 4.561130576438e-01 4.538793234124e-01 4.515287450191e-01 4.490675962621e-01 4.465017654691e-01 4.438367711734e-01 4.410798727399e-01 4.382365703606e-01 4.353141692477e-01 4.323184043845e-01 4.292584772723e-01 4.261398035624e-01 4.229711322582e-01 4.197605384122e-01 4.165147649620e-01 4.132457434351e-01 4.099588535171e-01 4.066659997996e-01 4.033768679830e-01 4.001008813494e-01 3.968502261916e-01 3.936345602612e-01 3.904677683804e-01 3.873610211400e-01 3.843287091340e-01 3.813826647443e-01 3.785380911802e-01 3.758082138909e-01 3.732082485571e-01 3.707534681214e-01 3.684566295102e-01 3.663354993016e-01 3.644016529046e-01 3.626710720115e-01 3.611577859921e-01 3.598711793134e-01 3.588288963063e-01 3.580364643611e-01 3.575052451790e-01 3.572432100727e-01 3.572528378885e-01 3.575426039974e-01 3.581089884926e-01 3.589545048647e-01 3.600732033676e-01 3.614594488002e-01 3.631073898396e-01 3.650017599921e-01 3.671340462812e-01 3.694838299733e-01 3.720370071471e-01 3.747736058080e-01 3.776693770489e-01 3.807068971415e-01 3.838561025873e-01 3.870963739315e-01 3.904002902441e-01 3.937405070370e-01 3.970940533233e-01 4.004297093944e-01 4.037267363292e-01 4.069553851754e-01 4.100927956226e-01 4.131159583199e-01 4.159996197227e-01 4.187265758015e-01 4.212738601419e-01 4.236263444795e-01 4.257663349141e-01 4.276803299622e-01 4.293597517467e-01 4.307903537128e-01 4.319701560773e-01 4.328932908414e-01 4.335559031812e-01 4.339638160410e-01 4.341161647213e-01 4.340224652418e-01 4.336904605375e-01 4.331318331951e-01 4.323600218382e-01 4.313912813862e-01 4.302446463111e-01 4.289401665333e-01 4.274985722657e-01 4.259444907575e-01 4.243021316490e-01 4.225944912545e-01 4.208482617671e-01 4.190880238262e-01 4.173361931051e-01 4.156192367745e-01 4.139541037648e-01 4.123633659018e-01 4.108627141970e-01 4.094656949074e-01 4.081851023695e-01 4.070267997031e-01 4.059966874770e-01 4.050944413862e-01 4.043201625540e-01 4.036672164984e-01 4.031284610361e-01 4.026936672489e-01 4.023505494534e-01 4.020869912119e-01 4.018883473200e-01 4.017420626728e-01 4.016347840813e-01 4.015539660009e-01 4.014927440369e-01 4.014424015684e-01 4.014012932114e-01 4.013682988853e-01 4.013495850681e-01 4.013535912215e-01 4.013931576704e-01 4.014880637916e-01 4.016583238958e-01 4.019312975892e-01 4.023359362446e-01 4.029028046804e-01 4.036688913118e-01 4.046648467502e-01 4.059268287201e-01 4.074864683552e-01 4.093709801340e-01 4.116087617032e-01 4.142139792094e-01 4.172031359326e-01 4.205788711762e-01 4.243363750309e-01 4.284669851772e-01 4.329465687874e-01 4.377488136183e-01 4.428354361918e-01 4.481620399917e-01 4.536825272040e-01 4.593375861579e-01 4.650733006753e-01 4.708291342071e-01 4.765415499439e-01 4.821541323737e-01 4.876061440165e-01 4.928430102284e-01 4.978139239248e-01 5.024705589649e-01 5.067769341801e-01 5.106963067678e-01 5.142028793983e-01 5.172792314045e-01 5.199139045162e-01 5.221056100652e-01 5.238588776184e-01 5.251875608018e-01 5.261130219029e-01 5.266612037092e-01 5.268662914217e-01 5.267656127697e-01 5.264027158191e-01 5.258212014221e-01 5.250677910347e-01 5.241901035093e-01 5.232314873093e-01 5.222357518260e-01 5.212433488113e-01 5.202883982285e-01 5.194022793997e-01 5.186080644170e-01 5.179263582158e-01 5.173702053559e-01 5.169458823282e-01 5.166592614796e-01 5.165104594001e-01 5.164975893123e-01 5.166183800459e-01 5.168705659339e-01 5.172541789575e-01 5.177733912985e-01 5.184332806208e-01 5.192463413265e-01 5.202293944465e-01 5.214013978927e-01 5.227893027361e-01 5.244189667509e-01 5.263228571056e-01 5.285293588308e-01 5.310668974561e-01 5.339608351710e-01 5.372295879040e-01 5.408848648111e-01 5.449275484840e-01 5.493514681601e-01 5.541367886791e-01 5.592532466046e-01 5.646588674829e-01 5.703042451347e-01 5.761283222455e-01 5.820655698062e-01 5.880457008913e-01 5.939955274097e-01 5.998418371686e-01 6.055164010643e-01 6.109548318776e-01 6.160994545655e-01 6.209012909156e-01 6.253226184952e-01 6.293387439800e-01 6.329348428790e-01 6.361106386213e-01 6.388764482626e-01 6.412572472096e-01 6.432885512480e-01 6.450129975131e-01 6.464878219299e-01 6.477693580686e-01 6.489234761308e-01 6.500165630312e-01 6.511138870895e-01 6.522788370232e-01 6.535680852374e-01 6.550322635769e-01 6.567108624743e-01 6.586337777679e-01 6.608173052291e-01 6.632635501655e-01 6.659636772391e-01 6.688934731091e-01 6.720176412664e-01 6.752912492089e-01 6.786571733534e-01 6.820571407729e-01 6.854249111585e-01 6.886957453886e-01 6.918075537068e-01 6.947015525581e-01 6.973304429133e-01 6.996562379939e-01 7.016570949757e-01 7.033244469697e-01 7.046680445945e-01 7.057162470473e-01 7.065126899323e-01 7.071201836271e-01 7.076083481409e-01 7.080637130013e-01 7.085729354282e-01 7.092226525167e-01 7.100941748001e-01 7.112526652283e-01 7.127507556399e-01 7.146109919935e-01 7.168339597933e-01 7.193924104516e-01 7.222269444810e-01 7.252622038582e-01 7.283928484017e-01 7.315051093097e-01 7.344768009227e-01 7.371815236144e-01 7.395051778190e-01 7.413405521353e-01 7.426050976906e-01 7.432318590914e-01 7.431838102465e-01 7.424484401741e-01 7.410337509082e-01 7.389777423635e-01 7.363304342363e-01 7.331628653586e-01 7.295570202110e-01 7.256006167060e-01 7.213920409394e-01 7.170244656023e-01 7.126047024688e-01 7.082308129840e-01 7.040095124831e-01 7.000542846886e-01 6.964764035949e-01 6.934051130643e-01 6.909664574506e-01 6.892953322329e-01 6.885270934344e-01 6.887873283083e-01 6.901967899206e-01 6.928444071039e-01 6.967998753927e-01 7.020912431209e-01 7.087055337537e-01 7.165942173070e-01 7.256561191747e-01 7.357654449160e-01 7.467566772291e-01 7.584487703791e-01 7.706486636965e-01 7.831567480357e-01 7.957947164573e-01 8.083892040328e-01 8.208046548915e-01 8.329342733640e-01 8.447073955087e-01 8.561056989885e-01 8.671347760655e-01 8.778555069258e-01 8.883499221786e-01 8.987236244756e-01 9.090976464529e-01 9.195727752418e-01 9.302425008132e-01 9.411499324289e-01 9.522910372662e-01 9.636084573893e-01 9.749670991745e-01 9.861980680075e-01 9.970702606724e-01 1.007336051550e+00 1.013686505135e+00 1.017812587609e+00 1.020983080688e+00 1.024571961227e+00 1.029324920369e+00 1.034982103620e+00 1.040412473430e+00 1.044179054893e+00 1.045278273929e+00 1.043657751967e+00 1.040266546010e+00 1.036637901857e+00 1.034201821881e+00 1.033624772260e+00 1.034525369069e+00 1.035755100635e+00 1.036038996177e+00 1.034644675056e+00 1.031757299573e+00 1.028395512219e+00 1.025864470943e+00 1.025059188162e+00 1.025970085999e+00 1.027631587881e+00 1.028557952740e+00 1.027461288422e+00 1.023828082243e+00 1.018125671315e+00 1.011570623443e+00 1.005554728207e+00 1.000995155747e+00 9.979811084104e-01 9.959016082836e-01 9.939286300275e-01 9.916359746651e-01 9.894021907546e-01 9.883485344568e-01 9.898157924984e-01 9.947016165493e-01 1.002941853786e+00 1.013440539888e+00 1.024548889500e+00 1.034786856162e+00 1.043409501602e+00 1.050596297137e+00 1.057195940123e+00 1.064112117173e+00 1.071659126458e+00 1.079266992877e+00 1.085668320297e+00 1.089466733033e+00 1.089888767890e+00 1.087306352985e+00 1.083052556936e+00 1.047784847948e+00 9.703075290864e-01 9.418631373723e-01 9.077976962875e-01 8.853909001179e-01 8.824645694329e-01 8.956673204602e-01 9.145118111935e-01 9.284687064108e-01 9.318142336486e-01 9.247657409609e-01 9.120514325571e-01 8.999046920262e-01 8.928482273676e-01 8.915176564980e-01 8.928685118039e-01 8.924689015495e-01 8.872936777982e-01 8.776741763595e-01 8.673435258059e-01 8.616347284564e-01 8.642798919189e-01 8.746876262928e-01 8.877861869229e-01 8.965748570465e-01 8.958910531401e-01 8.852199695173e-01 8.696926697639e-01 8.585041604885e-01 8.605888936631e-01 8.793070752909e-01 9.098411390313e-01 9.417782737589e-01 9.643227965674e-01 9.707879897276e-01 9.609319390298e-01 9.411655636094e-01 9.226715133243e-01 9.169264776778e-01 9.299247763172e-01 9.586140566067e-01 9.927598311112e-01 1.020474759804e+00 1.033307722975e+00 1.029151843406e+00 1.012685288527e+00 9.936675382780e-01 9.828172944797e-01 9.863475817533e-01 1.002460278593e+00 1.022613327195e+00 1.036723791107e+00 1.038348526952e+00 1.027507136127e+00 1.010483391474e+00 9.966490729565e-01 9.933375579379e-01 1.001294850115e+00 1.014347575925e+00 1.023471315448e+00 1.022180700880e+00 1.010049222770e+00 9.930129642243e-01 9.804816442204e-01 9.799326478439e-01 9.921171595015e-01 1.010458914269e+00 1.025171280796e+00 1.028760192760e+00 1.019544418481e+00 1.002289200215e+00 9.858251120696e-01 9.785040131881e-01 9.835159116200e-01 9.972128357165e-01 1.011806889371e+00 1.019908422476e+00 1.018001066785e+00 1.007296082463e+00 9.923472882263e-01 9.783331957301e-01 9.683562579156e-01 9.624405219540e-01 9.585197034360e-01 9.545993158495e-01 9.502325286007e-01 9.463964881994e-01 9.441240996056e-01 9.429737841638e-01 9.408752134177e-01 9.354550975946e-01 9.261268607091e-01 9.153930106767e-01 9.082278874986e-01 9.095063313989e-01 9.206778497261e-01 9.383810908003e-01 9.561343131319e-01 9.679861247474e-01 9.716935719610e-01 9.697990522082e-01 9.682945727276e-01 9.731578495245e-01 9.867523725995e-01 1.006410635484e+00 1.026322234746e+00 1.041149222298e+00 1.048757101533e+00 1.050896589247e+00 1.051579040602e+00 1.054381102424e+00 1.060240090294e+00 1.067227552891e+00 1.072393360568e+00 1.074040503775e+00 1.072970500617e+00 1.071787136298e+00 1.072892904986e+00 1.076595233566e+00 1.080725625688e+00 1.082213507305e+00 1.079279987294e+00 1.072877680626e+00 1.066289037955e+00 1.063105120191e+00 1.064864685817e+00 1.069911910242e+00 1.074483870689e+00 1.074974585733e+00 1.069926177963e+00 1.060529478324e+00 1.049562485508e+00 1.039696336147e+00 1.032156014529e+00 1.026692536355e+00 1.022418752046e+00 1.018612043428e+00 1.014704041367e+00 1.009595615994e+00 1.001426873339e+00 9.884241088409e-01 9.707932645188e-01 9.530118194669e-01
 6.280849516910e-01 6.278973422960e-01 6.277957900100e-01 6.278975918932e-01 6.281553704533e-01 6.283795099161e-01 6.284009547731e-01 6.282163820967e-01 6.279747233257e-01 6.278420903576e-01 6.278861364391e-01 6.280460796295e-01 6.281727086928e-01 6.281206084405e-01 6.278616484061e-01 6.275329741839e-01 6.273334532173e-01 6.273481824927e-01 6.274745989946e-01 6.275190377571e-01 6.273563940759e-01 6.270135395900e-01 6.266358164082e-01 6.263843203374e-01 6.263197712213e-01 6.263531021907e-01 6.263086056096e-01 6.260649408952e-01 6.256511866658e-01 6.252126889684e-01 6.248954910653e-01 6.247455600657e-01 6.246848077486e-01 6.245580078828e-01 6.242394266026e-01 6.237345613510e-01 6.231949691541e-01 6.228006314556e-01 6.226063185530e-01 6.224944336640e-01 6.222728645598e-01 6.218304685971e-01 6.212205559223e-01 6.206183889618e-01 6.201833457179e-01 6.199310660537e-01 6.197191792471e-01 6.193708974889e-01 6.188168345633e-01 6.181414665993e-01 6.175011095572e-01 6.170033666111e-01 6.166386454152e-01 6.162991574503e-01 6.158535481247e-01 6.152379939295e-01 6.145014328389e-01 6.137701521022e-01 6.131596945340e-01 6.126924419714e-01 6.122792119970e-01 6.117769642176e-01 6.110879035412e-01 6.102407388597e-01 6.093806231946e-01 6.086670644951e-01 6.081407078835e-01 6.076834041230e-01 6.071041532890e-01 6.062926863507e-01 6.053088115396e-01 6.043420389595e-01 6.035641310074e-01 6.029904293590e-01 6.024581630753e-01 6.017563927391e-01 6.007972668653e-01 5.996912294210e-01 5.986545316829e-01 5.978346064542e-01 5.971956111497e-01 5.965454426399e-01 5.956892630524e-01 5.945866917091e-01 5.933875383865e-01 5.923072914280e-01 5.914495365817e-01 5.907258035743e-01 5.899325196936e-01 5.889149759552e-01 5.876881777168e-01 5.864242936838e-01 5.853142882291e-01 5.844065341216e-01 5.835724304810e-01 5.826203785733e-01 5.814500006530e-01 5.801273963607e-01 5.788242033994e-01 5.776788063315e-01 5.766862501493e-01 5.757065278070e-01 5.745875817387e-01 5.732880823475e-01 5.718993728268e-01 5.705618263968e-01 5.693523164013e-01 5.682331460881e-01 5.670866140158e-01 5.658148966150e-01 5.644173941105e-01 5.629783892690e-01 5.615902404523e-01 5.602843549865e-01 5.590168648734e-01 5.577096311486e-01 5.563119824501e-01 5.548367173255e-01 5.533433961742e-01 5.518820605195e-01 5.504613184918e-01 5.490487073350e-01 5.476016729458e-01 5.460976586773e-01 5.445474111322e-01 5.429836878976e-01 5.414334154378e-01 5.398987541929e-01 5.383612226437e-01 5.367977979609e-01 5.351959916895e-01 5.335593294127e-01 5.319085049325e-01 5.302629590037e-01 5.286252377632e-01 5.269811833971e-01 5.253135019687e-01 5.236101346230e-01 5.218756594793e-01 5.201259631577e-01 5.183782965407e-01 5.166318617290e-01 5.148717012956e-01 5.130830127090e-01 5.112622882396e-01 5.094179924121e-01 5.075653913926e-01 5.057134058128e-01 5.038554371261e-01 5.019733471607e-01 5.000560972730e-01 4.981097492040e-01 4.961498910190e-01 4.941932583188e-01 4.922473640210e-01 4.902988178020e-01 4.883248246963e-01 4.863107693764e-01 4.842603910480e-01 4.821930728344e-01 4.801312497791e-01 4.780885343895e-01 4.760566704495e-01 4.740096542161e-01 4.719257741695e-01 4.697975264594e-01 4.676362114367e-01 4.654650040405e-01 4.633065922249e-01 4.611661793979e-01 4.590255803533e-01 4.568610014052e-01 4.546529310736e-01 4.523991381418e-01 4.501192150312e-01 4.478405802678e-01 4.455771871629e-01 4.433197602603e-01 4.410469805515e-01 4.387385207602e-01 4.363874418121e-01 4.340069566400e-01 4.316161903161e-01 4.292267291721e-01 4.268359681143e-01 4.244356312434e-01 4.220153445010e-01 4.195672592666e-01 4.170913260429e-01 4.145924925790e-01 4.120772261412e-01 4.095556377800e-01 4.070359911725e-01 4.045135193596e-01 4.019731869680e-01 3.993992618976e-01 3.967885885177e-01 3.941553168158e-01 3.915237896284e-01 3.889110471989e-01 3.863034703178e-01 3.836729825081e-01 3.809982126824e-01 3.782836076201e-01 3.755600769443e-01 3.728574376982e-01 3.701785651478e-01 3.674940127184e-01 3.647714898689e-01 3.620035489782e-01 3.592137685749e-01 3.564351666180e-01 3.536822716918e-01 3.509376672628e-01 3.481679685062e-01 3.453563457851e-01 3.425143733866e-01 3.396698822967e-01 3.368445347802e-01 3.340346301638e-01 3.312143908628e-01 3.283598590747e-01 3.254687232329e-01 3.225627655986e-01 3.196671334413e-01 3.167914066011e-01 3.139191981002e-01 3.110220601800e-01 3.080866858284e-01 3.051266516331e-01 3.021695507741e-01 2.992323609767e-01 2.963074333698e-01 2.933653419985e-01 2.903842691122e-01 2.873725284857e-01 2.843587538743e-01 2.813643450010e-01 2.783835306257e-01 2.753878047513e-01 2.723517652782e-01 2.692836499075e-01 2.662138293813e-01 2.631651568026e-01 2.601290278142e-01 2.570748491585e-01 2.539801454175e-01 2.508572864287e-01 2.477407217448e-01 2.446499366186e-01 2.415697834507e-01 2.384705063038e-01 2.353371057460e-01 2.321885195159e-01 2.290581875407e-01 2.259578021828e-01 2.228657339616e-01 2.197552930673e-01 2.166234790573e-01 2.134938806527e-01 2.103920266510e-01 2.073175543353e-01 2.042439671621e-01 2.011520066451e-01 1.980520577435e-01 1.949669929266e-01 1.919110386884e-01 1.888718832647e-01 1.858260840514e-01 1.827667442874e-01 1.797130859326e-01 1.766839151932e-01 1.736772345659e-01 1.706762507784e-01 1.676688901243e-01 1.646644020651e-01 1.616848181175e-01 1.587372182098e-01 1.558092501573e-01 1.528866449388e-01 1.499747442985e-01 1.470909497678e-01 1.442505413541e-01 1.414481516717e-01 1.386704556087e-01 1.359151358796e-01 1.331970197625e-01 1.305293711875e-01 1.279122462109e-01 1.253370854742e-01 1.228022405748e-01 1.203179500715e-01 1.178974061310e-01 1.155406068766e-01 1.132411836896e-01 1.110004270400e-01 1.088307583916e-01 1.067457995026e-01 1.047495731833e-01 1.028355991720e-01 1.010047086785e-01 9.926979049266e-02 9.764567865356e-02 9.613706231691e-02 9.474348013028e-02 9.346448940486e-02 9.230962193294e-02 9.128912494794e-02 9.040642863551e-02 8.966244194055e-02 8.905956988322e-02 8.860383878596e-02 8.829726084806e-02 8.813968468924e-02 8.812843926063e-02 8.826602667381e-02 8.855641343017e-02 8.899616261796e-02 8.957808528765e-02 9.029816069328e-02 9.115565052808e-02 9.215040686623e-02 9.327739723706e-02 9.452765113039e-02 9.589395911232e-02 9.737470094761e-02 9.896508833511e-02 1.006595398571e-01 1.024505829467e-01 1.043318784713e-01 1.062991132386e-01 1.083484162196e-01 1.104723467405e-01 1.126658485922e-01 1.149263444268e-01 1.172490554400e-01 1.196285411849e-01 1.220601708742e-01 1.245401848209e-01 1.270667712154e-01 1.296386537969e-01 1.322494767224e-01 1.348946031875e-01 1.375730138781e-01 1.402821665102e-01 1.430208313760e-01 1.457865295711e-01 1.485749725386e-01 1.513833074660e-01 1.542114828410e-01 1.570573334131e-01 1.599189184861e-01 1.627966297594e-01 1.656856831000e-01 1.685853030116e-01 1.714949426682e-01 1.744116965801e-01 1.773370931185e-01 1.802691897713e-01 1.832047924615e-01 1.861430223546e-01 1.890840174027e-01 1.920264474725e-01 1.949704230552e-01 1.979145627831e-01 2.008556457628e-01 2.037949549621e-01 2.067318596892e-01 2.096649048945e-01 2.125946818135e-01 2.155193916710e-01 2.184374396439e-01 2.213496851536e-01 2.242542912145e-01 2.271507010220e-01 2.300400018791e-01 2.329201910292e-01 2.357908551370e-01 2.386519411027e-01 2.415012854783e-01 2.443398106058e-01 2.471678394681e-01 2.499831867190e-01 2.527859203692e-01 2.555756919702e-01 2.583513294805e-01 2.611136061573e-01 2.638617266957e-01 2.665944016562e-01 2.693112485709e-01 2.720129387923e-01 2.746970054657e-01 2.773661388797e-01 2.800181303767e-01 2.826517046464e-01 2.852683041948e-01 2.878657432697e-01 2.904441876846e-01 2.930053353852e-01 2.955455256281e-01 2.980666237865e-01 3.005676883312e-01 3.030476843755e-01 3.055064760166e-01 3.079445736257e-01 3.103609302456e-01 3.127557428901e-01 3.151288648052e-01 3.174783100059e-01 3.198051594981e-01 3.221085581191e-01 3.243880968195e-01 3.266453423086e-01 3.288772036272e-01 3.310842656307e-01 3.332670304397e-01 3.354237579151e-01 3.375551643278e-01 3.396620339952e-01 3.417413709249e-01 3.437953389540e-01 3.458221319677e-01 3.478213063748e-01 3.497936794034e-01 3.517393215935e-01 3.536567745853e-01 3.555464101644e-01 3.574070248929e-01 3.592389063119e-01 3.610428524399e-01 3.628169894750e-01 3.645616237602e-01 3.662773064431e-01 3.679617934685e-01 3.696165341330e-01 3.712408687371e-01 3.728334370991e-01 3.743970553702e-01 3.759289080651e-01 3.774286470681e-01 3.788971256453e-01 3.803329252843e-01 3.817371904320e-01 3.831100853045e-01 3.844497303992e-01 3.857565885010e-01 3.870301292389e-01 3.882697772845e-01 3.894768291323e-01 3.906506835512e-01 3.917907741323e-01 3.928966039892e-01 3.939681535781e-01 3.950040883510e-01 3.960062836493e-01 3.969742798691e-01 3.979069781704e-01 3.988053157455e-01 3.996667995711e-01 4.004926329648e-01 4.012830233861e-01 4.020368769754e-01 4.027561391816e-01 4.034386660355e-01 4.040840912977e-01 4.046934214338e-01 4.052655572677e-01 4.058007261011e-01 4.063003577672e-01 4.067621082489e-01 4.071868294560e-01 4.075745950665e-01 4.079236619080e-01 4.082354546171e-01 4.085097162101e-01 4.087459064704e-01 4.089451143236e-01 4.091066143881e-01 4.092285164310e-01 4.093130885469e-01 4.093585367095e-01 4.093660268293e-01 4.093364450340e-01 4.092676665238e-01 4.091605232508e-01 4.090147972401e-01 4.088282194991e-01 4.086044078553e-01 4.083420705113e-01 4.080405131432e-01 4.077011940894e-01 4.073203664514e-01 4.069014071769e-01 4.064442720600e-01 4.059475489354e-01 4.054137820475e-01 4.048399465611e-01 4.042259461018e-01 4.035749909828e-01 4.028835421370e-01 4.021548631953e-01 4.013877707362e-01 4.005798600637e-01 3.997343932877e-01 3.988502342050e-01 3.979262593808e-01 3.969669436119e-01 3.959672532100e-01 3.949295013598e-01 3.938534221670e-01 3.927381449831e-01 3.915867277686e-01 3.903973486133e-01 3.891690044450e-01 3.879041918079e-01 3.865996048176e-01 3.852584875873e-01 3.838807436983e-01 3.824636871897e-01 3.810111981430e-01 3.795214374548e-01 3.779943204492e-01 3.764321964601e-01 3.748325458577e-01 3.731970559609e-01 3.715252512344e-01 3.698162805644e-01 3.680744488534e-01 3.662968882794e-01 3.644838947626e-01 3.626371869668e-01 3.607531470636e-01 3.588362484263e-01 3.568860053557e-01 3.549005520558e-01 3.528842629549e-01 3.508331238839e-01 3.487496881858e-01 3.466345503576e-01 3.444851691701e-01 3.423061859778e-01 3.400950627786e-01 3.378526273897e-01 3.355803366027e-01 3.332759031900e-01 3.309423561545e-01 3.285798860710e-01 3.261870015445e-01 3.237670390803e-01 3.213179699618e-01 3.188403215528e-01 3.163361539530e-01 3.138035501738e-01 3.112463153642e-01 3.086623582741e-01 3.060519626230e-01 3.034184065743e-01 3.007588774530e-01 2.980755924932e-01 2.953686686289e-01 2.926375870169e-01 2.898856362175e-01 2.871121250187e-01 2.843175906413e-01 2.815038573243e-01 2.786687064835e-01 2.758148375992e-01 2.729418761045e-01 2.700506526218e-01 2.671450303030e-01 2.642224517998e-01 2.612846388038e-01 2.583312987535e-01 2.553632426142e-01 2.523826578990e-01 2.493891840933e-01 2.463847623389e-01 2.433707184932e-01 2.403469763324e-01 2.373142900222e-01 2.342736233039e-01 2.312254579093e-01 2.281723486292e-01 2.251142333158e-01 2.220538307974e-01 2.189911537154e-01 2.159264412314e-01 2.128618183226e-01 2.097973447171e-01 2.067355601128e-01 2.036786221775e-01 2.006263691077e-01 1.975818524572e-01 1.945453105485e-01 1.915177998787e-01 1.885019138502e-01 1.854979603805e-01 1.825088718665e-01 1.795368696904e-01 1.765829352699e-01 1.736501603158e-01 1.707388486786e-01 1.678510396413e-01 1.649894907708e-01 1.621559255985e-01 1.593553826625e-01 1.565893254887e-01 1.538589645411e-01 1.511665064654e-01 1.485143104594e-01 1.459065415065e-01 1.433472449766e-01 1.408393471620e-01 1.383854173435e-01 1.359862870207e-01 1.336463284682e-01 1.313692439981e-01 1.291590011281e-01 1.270208405120e-01 1.249559437708e-01 1.229676220684e-01 1.210596973018e-01 1.192346837535e-01 1.174986117193e-01 1.158532889181e-01 1.143029665939e-01 1.128501254192e-01 1.114968042005e-01 1.102474640367e-01 1.091043294254e-01 1.080688353751e-01 1.071447548360e-01 1.063302522045e-01 1.056302671510e-01 1.050433469531e-01 1.045707414791e-01 1.042132895816e-01 1.039670953223e-01 1.038335781907e-01 1.038100892904e-01 1.038950507985e-01 1.040884308435e-01 1.043837992333e-01 1.047800167602e-01 1.052725361816e-01 1.058559662136e-01 1.065306040964e-01 1.072882457923e-01 1.081280035306e-01 1.090436891550e-01 1.100282450196e-01 1.110816628984e-01 1.121944838374e-01 1.133659328800e-01 1.145914323609e-01 1.158625298052e-01 1.171811062482e-01 1.185359690294e-01 1.199274085372e-01 1.213516786535e-01 1.228001680766e-01 1.242763565405e-01 1.257686348106e-01 1.272795663610e-01 1.288040968449e-01 1.303353103812e-01 1.318777194712e-01 1.334200735590e-01 1.349643641430e-01 1.365078122251e-01 1.380429613096e-01 1.395763003501e-01 1.410949044099e-01 1.426048341782e-01 1.441005031840e-01 1.455767610629e-01 1.470400490231e-01 1.484768121048e-01 1.498961855093e-01 1.512909371371e-01 1.526567426073e-01 1.540009441121e-01 1.553090604232e-01 1.565919980433e-01 1.578418224819e-01 1.590559501639e-01 1.602414156391e-01 1.613822264900e-01 1.624934334595e-01 1.635621073607e-01 1.645905489597e-01 1.655838587818e-01 1.665268621645e-01 1.674355992019e-01 1.682938434924e-01 1.691090257484e-01 1.698834207694e-01 1.706023101777e-01 1.712838765712e-01 1.719084183097e-01 1.724880301148e-01 1.730209828272e-01 1.734954877412e-01 1.739300002782e-01 1.743023624293e-01 1.746292219262e-01 1.749028245507e-01 1.751172363947e-01 1.752889408523e-01 1.753941875186e-01 1.754539365102e-01 1.754544059019e-01 1.753966694325e-01 1.752926750682e-01 1.751190728807e-01 1.749021346651e-01 1.746205384664e-01 1.742820496591e-01 1.738946532205e-01 1.734374925900e-01 1.729368876613e-01 1.723679892829e-01 1.717466533412e-01 1.710712911741e-01 1.703283796344e-01 1.695424950299e-01 1.686864618050e-01 1.677822272028e-01 1.668204655423e-01 1.657957658050e-01 1.647282724002e-01 1.635913009969e-01 1.624108925785e-01 1.611714373062e-01 1.598757786636e-01 1.585371549184e-01 1.571333969463e-01 1.556912049831e-01 1.541902255638e-01 1.526417423125e-01 1.510512812362e-01 1.494032943582e-01 1.477225276573e-01 1.459884673197e-01 1.442168418164e-01 1.424071049064e-01 1.405526775678e-01 1.386726841862e-01 1.367497631138e-01 1.348023486129e-01 1.328257787502e-01 1.308213430957e-01 1.288017246019e-01 1.267574294954e-01 1.247051436353e-01 1.226414288153e-01 1.205720474477e-01 1.185073787174e-01 1.164439078800e-01 1.143980291333e-01 1.123693400630e-01 1.103661164898e-01 1.084005857001e-01 1.064734995839e-01 1.046012492338e-01 1.027895293238e-01 1.010475531416e-01 9.939153013714e-02 9.782437059471e-02 9.636685404552e-02 9.502584578877e-02 9.381418725940e-02 9.274938469923e-02 9.183597409593e-02 9.109525608441e-02 9.053065811475e-02 9.015828973365e-02 8.998799289598e-02 9.002274286575e-02 9.027908353830e-02 9.075062033371e-02 9.145157858937e-02 9.237687298671e-02 9.352602503435e-02 9.490347718652e-02 9.649502012591e-02 9.830710046506e-02 1.003228935216e-01 1.025408165569e-01 1.049527360158e-01 1.075444402130e-01 1.103150390396e-01 1.132456759602e-01 1.163349806642e-01 1.195697252655e-01 1.229399127529e-01 1.264410100642e-01 1.300575691107e-01 1.337887182135e-01 1.376208945586e-01 1.415483389345e-01 1.455656596345e-01 1.496614544046e-01 1.538335982029e-01 1.580726857503e-01 1.623734254148e-01 1.667313502672e-01 1.711384892160e-01 1.755920256289e-01 1.800857302426e-01 1.846137112705e-01 1.891741034837e-01 1.937589411642e-01 1.983663082988e-01 2.029910108059e-01 2.076279996539e-01 2.122754359309e-01 2.169256474292e-01 2.215782372606e-01 2.262280605853e-01 2.308699807605e-01 2.355032423966e-01 2.401216972728e-01 2.447233713649e-01 2.493046408817e-01 2.538603165755e-01 2.583893291769e-01 2.628863261069e-01 2.673483963578e-01 2.717742059056e-01 2.761558133270e-01 2.804951620786e-01 2.847856170142e-01 2.890236819816e-01 2.932096824999e-01 2.973352522251e-01 3.014031232002e-01 3.054059245222e-01 3.093412054365e-01 3.132089866016e-01 3.170002299830e-01 3.207194706474e-01 3.243576104561e-01 3.279135069519e-01 3.313874527846e-01 3.347697602077e-01 3.380652004182e-01 3.412650409876e-01 3.443705045719e-01 3.473780442874e-01 3.502823189132e-01 3.530863637540e-01 3.557818937468e-01 3.583718486029e-01 3.608504165662e-01 3.632154104358e-01 3.654684264462e-01 3.676019778404e-01 3.696191240230e-01 3.715143032348e-01 3.732877566301e-01 3.749378731595e-01 3.764620948020e-01 3.778616565543e-01 3.791315649324e-01 3.802751233617e-01 3.812876105498e-01 3.821709015001e-01 3.829243194767e-01 3.835455031773e-01 3.840377201019e-01 3.843961792971e-01 3.846256704431e-01 3.847239966557e-01 3.846913514967e-01 3.845323980323e-01 3.842422189465e-01 3.838291016035e-01 3.832896194154e-01 3.826270619055e-01 3.818462306820e-01 3.809442190119e-01 3.799306506276e-01 3.788022090119e-01 3.775664426073e-01 3.762273783407e-01 3.747839499639e-01 3.732487809004e-01 3.716188077302e-01 3.699042976567e-01 3.681106456012e-01 3.662400360209e-01 3.643052272911e-01 3.623064000048e-01 3.602568530115e-01 3.581604179173e-01 3.560260880233e-01 3.538646128569e-01 3.516810010329e-01 3.494880950348e-01 3.472933782607e-01 3.451081629692e-01 3.429422315393e-01 3.408069321232e-01 3.387136391235e-01 3.366724454525e-01 3.346961411354e-01 3.327956710412e-01 3.309840327934e-01 3.292713127361e-01 3.276711946268e-01 3.261941200204e-01 3.248500180995e-01 3.236538194453e-01 3.226115502223e-01 3.217362558854e-01 3.210366480592e-01 3.205196123084e-01 3.201980854358e-01 3.200733384405e-01 3.201557852196e-01 3.204484846943e-01 3.209547639709e-01 3.216802579665e-01 3.226218655341e-01 3.237846805933e-01 3.251634994758e-01 3.267582775280e-01 3.285654767993e-01 3.305783273162e-01 3.327950649363e-01 3.352042214692e-01 3.378015004198e-01 3.405779673002e-01 3.435214298514e-01 3.466259065067e-01 3.498761299264e-01 3.532634902990e-01 3.567762834525e-01 3.603990485207e-01 3.641241690125e-01 3.679339349155e-01 3.718186114531e-01 3.757654794919e-01 3.797584955844e-01 3.837896475660e-01 3.878421052135e-01 3.919057342599e-01 3.959682834809e-01 4.000157400857e-01 4.040399050506e-01 4.080262661199e-01 4.119645957714e-01 4.158459879386e-01 4.196572939201e-01 4.233907112850e-01 4.270371528391e-01 4.305854020278e-01 4.340295111759e-01 4.373603019866e-01 4.405702448073e-01 4.436529506137e-01 4.466015655595e-01 4.494100296191e-01 4.520732942747e-01 4.545844979300e-01 4.569414160427e-01 4.591396250984e-01 4.611728117980e-01 4.630425232392e-01 4.647410436746e-01 4.662695081888e-01 4.676257410236e-01 4.688065935209e-01 4.698148457636e-01 4.706463723284e-01 4.713032098816e-01 4.717866316755e-01 4.720949531537e-01 4.722321980847e-01 4.721966141714e-01 4.719933962402e-01 4.716225891980e-01 4.710874305226e-01 4.703907741893e-01 4.695343800460e-01 4.685244032784e-01 4.673617080716e-01 4.660515865516e-01 4.645981675588e-01 4.630037884063e-01 4.612756175971e-01 4.594158928850e-01 4.574314511396e-01 4.553255285954e-01 4.531033063479e-01 4.507715552334e-01 4.483337391186e-01 4.457970575136e-01 4.431663930932e-01 4.404481381503e-01 4.376480114675e-01 4.347742406370e-01 4.318313150526e-01 4.288271533770e-01 4.257706384915e-01 4.226668378108e-01 4.195261233646e-01 4.163554624598e-01 4.131647357407e-01 4.099640404376e-01 4.067612302109e-01 4.035686811707e-01 4.003975758779e-01 3.972583977054e-01 3.941653187780e-01 3.911295162426e-01 3.881654543529e-01 3.852866426272e-01 3.825082776520e-01 3.798440029326e-01 3.773111570443e-01 3.749230383206e-01 3.726966013215e-01 3.706471050574e-01 3.687881292565e-01 3.671386195561e-01 3.657077138862e-01 3.645133121117e-01 3.635650959633e-01 3.628730495149e-01 3.624499713395e-01 3.622991370558e-01 3.624297172882e-01 3.628419856481e-01 3.635368197478e-01 3.645151592898e-01 3.657693683366e-01 3.672959697616e-01 3.690811829830e-01 3.711162827666e-01 3.733863425983e-01 3.758715736525e-01 3.785585219999e-01 3.814198780384e-01 3.844385615704e-01 3.875873353774e-01 3.908411716409e-01 3.941774782311e-01 3.975637857600e-01 4.009796495924e-01 4.043929453984e-01 4.077797905300e-01 4.111140506321e-01 4.143672891230e-01 4.175195299464e-01 4.205434420692e-01 4.234204648256e-01 4.261279591814e-01 4.286472800719e-01 4.309652427384e-01 4.330623557522e-01 4.349317376449e-01 4.365604748603e-01 4.379416153384e-01 4.390726487010e-01 4.399478543131e-01 4.405724357571e-01 4.409467765588e-01 4.410774035737e-01 4.409733749038e-01 4.406453655621e-01 4.401083484577e-01 4.393755620791e-01 4.384669151056e-01 4.374026488994e-01 4.362031004914e-01 4.348899352364e-01 4.334885733690e-01 4.320219942139e-01 4.305137349304e-01 4.289896357246e-01 4.274699163492e-01 4.259781486385e-01 4.245334017751e-01 4.231529727548e-01 4.218543074088e-01 4.206469490020e-01 4.195425645596e-01 4.185460427655e-01 4.176617611031e-01 4.168883530544e-01 4.162231164214e-01 4.156598495978e-01 4.151886393141e-01 4.148003029735e-01 4.144809155246e-01 4.142188493869e-01 4.139993129482e-01 4.138074598911e-01 4.136353379342e-01 4.134672673762e-01 4.132984771098e-01 4.131224990527e-01 4.129380389682e-01 4.127474455848e-01 4.125561738743e-01 4.123782159244e-01 4.122260872223e-01 4.121224786545e-01 4.120909347085e-01 4.121593296224e-01 4.123622451959e-01 4.127307975423e-01 4.133041773618e-01 4.141177024977e-01 4.152062214313e-01 4.166067818953e-01 4.183456694620e-01 4.204530759478e-01 4.229455001296e-01 4.258346140200e-01 4.291290139728e-01 4.328200114348e-01 4.368977198206e-01 4.413385896105e-01 4.461111839428e-01 4.511801233425e-01 4.564966756632e-01 4.620116032433e-01 4.676685368248e-01 4.734062985202e-01 4.791668072323e-01 4.848850897830e-01 4.905020029648e-01 4.959586884053e-01 5.011976337263e-01 5.061717652419e-01 5.108326353482e-01 5.151419631561e-01 5.190683603114e-01 5.225859941743e-01 5.256799315313e-01 5.283403960880e-01 5.305675915984e-01 5.323701571708e-01 5.337615091201e-01 5.347645428097e-01 5.354077035061e-01 5.357261580511e-01 5.357574385360e-01 5.355436427147e-01 5.351294730027e-01 5.345585354965e-01 5.338753801352e-01 5.331238939960e-01 5.323431366845e-01 5.315695002901e-01 5.308341693709e-01 5.301637412026e-01 5.295790847565e-01 5.290945173129e-01 5.287205881480e-01 5.284642406400e-01 5.283261606809e-01 5.283076215858e-01 5.284064984809e-01 5.286217596184e-01 5.289566538622e-01 5.294116541499e-01 5.299962708174e-01 5.307226613162e-01 5.316067596676e-01 5.326714931014e-01 5.339426801129e-01 5.354508293888e-01 5.372288945976e-01 5.393091004969e-01 5.417251502855e-01 5.445064417139e-01 5.476764965518e-01 5.512524756354e-01 5.552426601009e-01 5.596459675501e-01 5.644479534457e-01 5.696238026109e-01 5.751367476423e-01 5.809398375025e-01 5.869746361212e-01 5.931781015150e-01 5.994779436913e-01 6.057992911372e-01 6.120695751824e-01 6.182139283857e-01 6.241642763798e-01 6.298566621717e-01 6.352350288063e-01 6.402573385346e-01 6.448875123791e-01 6.491047241819e-01 6.528984999036e-01 6.562725645380e-01 6.592426406777e-01 6.618340510221e-01 6.640859520502e-01 6.660427895648e-01 6.677578612889e-01 6.692910859532e-01 6.707021528207e-01 6.720547409095e-01 6.734082660225e-01 6.748191713952e-01 6.763380988581e-01 6.780061384291e-01 6.798566147871e-01 6.819079850663e-01 6.841697173921e-01 6.866354759794e-01 6.892889673958e-01 6.921007694489e-01 6.950294917294e-01 6.980264757119e-01 7.010355703872e-01 7.039961863531e-01 7.068454874987e-01 7.095229886979e-01 7.119727563893e-01 7.141467408618e-01 7.160079303494e-01 7.175325548110e-01 7.187128270350e-01 7.195585680734e-01 7.200973529751e-01 7.203775406825e-01 7.204575691809e-01 7.204194125106e-01 7.203496781186e-01 7.203416588861e-01 7.204929176428e-01 7.208892706302e-01 7.216111226052e-01 7.227141657946e-01 7.242337402913e-01 7.261785531692e-01 7.285234388711e-01 7.312202530957e-01 7.341878477740e-01 7.373251866482e-01 7.405160417841e-01 7.436289054590e-01 7.465374929449e-01 7.491145824038e-01 7.512492818640e-01 7.528468417182e-01 7.538345996955e-01 7.541691260676e-01 7.538271232609e-01 7.528184966867e-01 7.511695813628e-01 7.489338947262e-01 7.461811667393e-01 7.429908025007e-01 7.394583843824e-01 7.356776448765e-01 7.317550952659e-01 7.277934836199e-01 7.238982453695e-01 7.201834638270e-01 7.167572821605e-01 7.137428449882e-01 7.112594264329e-01 7.094355239155e-01 7.084013561054e-01 7.082796689970e-01 7.091942280874e-01 7.112431903253e-01 7.145117257376e-01 7.190514032244e-01 7.248755375101e-01 7.319687782544e-01 7.402618231543e-01 7.496605625346e-01 7.600294929607e-01 7.712093797028e-01 7.830252074445e-01 7.952865341377e-01 8.078164327141e-01 8.204365494436e-01 8.329962166483e-01 8.453708113046e-01 8.574632746109e-01 8.692264341844e-01 8.806370638171e-01 8.917219918728e-01 9.025393565519e-01 9.131691648488e-01 9.237207422797e-01 9.342898635883e-01 9.449751121127e-01 9.558402152882e-01 9.669039490884e-01 9.781437827846e-01 9.894594641055e-01 1.000713225408e+00 1.011702272287e+00 1.022190032731e+00 1.028776387663e+00 1.033182556111e+00 1.036685628726e+00 1.040667939180e+00 1.045870248285e+00 1.052003578385e+00 1.057896701944e+00 1.062074381256e+00 1.063494995324e+00 1.062085187655e+00 1.058788852694e+00 1.055148364433e+00 1.052601830638e+00 1.051827883632e+00 1.052452857858e+00 1.053320705557e+00 1.053155146887e+00 1.051226092570e+00 1.047731934339e+00 1.043721794099e+00 1.040544317646e+00 1.039135977504e+00 1.039511585471e+00 1.040709695901e+00 1.041224757750e+00 1.039729282535e+00 1.035672115310e+00 1.029487999382e+00 1.022366221727e+00 1.015683938805e+00 1.010349993172e+00 1.006446179854e+00 1.003363987141e+00 1.000302572414e+00 9.968912036152e-01 9.936014744228e-01 9.916869244698e-01 9.926302027960e-01 9.974302333333e-01 1.006057561258e+00 1.017374881796e+00 1.029622666882e+00 1.041190440564e+00 1.051231041909e+00 1.059862838207e+00 1.067928825964e+00 1.076363913653e+00 1.085514661824e+00 1.094795831755e+00 1.102852103902e+00 1.108113745701e+00 1.109579208673e+00 1.107640425776e+00 1.103289500571e+00 1.009569894883e+00 9.732073004252e-01 9.331928368368e-01 9.016583625083e-01 8.914422396431e-01 9.031994540120e-01 9.259906559505e-01 9.458703704359e-01 9.537417109813e-01 9.481910675617e-01 9.342108382956e-01 9.197013355231e-01 9.110503401314e-01 9.099715444128e-01 9.131680693433e-01 9.149244293446e-01 9.106326198212e-01 8.992805222997e-01 8.842527436976e-01 8.719891144615e-01 8.688517501734e-01 8.772278248867e-01 8.934507385841e-01 9.093517072607e-01 9.162674496044e-01 9.093011437002e-01 8.899737093189e-01 8.667236424635e-01 8.522401184757e-01 8.571791511602e-01 8.832446858694e-01 9.214559148774e-01 9.574786448453e-01 9.787531120235e-01 9.792840870719e-01 9.614688016713e-01 9.354331129838e-01 9.157204476292e-01 9.148344068169e-01 9.363524774661e-01 9.729018363694e-01 1.011004259668e+00 1.038097473314e+00 1.047210735714e+00 1.038772369646e+00 1.019984375701e+00 1.002140084561e+00 9.957570732389e-01 1.005165497016e+00 1.026179607720e+00 1.048766169736e+00 1.062690002806e+00 1.062269909119e+00 1.048627776052e+00 1.029099719154e+00 1.013795527652e+00 1.010253055719e+00 1.018826889846e+00 1.032587675939e+00 1.041767916800e+00 1.039435252823e+00 1.025130192062e+00 1.005170062190e+00 9.896251589784e-01 9.865864914239e-01 9.969878884590e-01 1.013940724081e+00 1.027208284318e+00 1.029152203009e+00 1.018427025177e+00 1.000452337385e+00 9.845624403002e-01 9.789424267734e-01 9.858572213089e-01 1.000602048528e+00 1.015020360914e+00 1.022322583363e+00 1.020202413918e+00 1.010960704097e+00 9.993725668579e-01 9.896443311588e-01 9.831961720038e-01 9.787699708124e-01 9.743209888640e-01 9.691675784524e-01 9.645726877970e-01 9.624202824734e-01 9.631257439214e-01 9.644387460373e-01 9.624959470678e-01 9.543382028268e-01 9.404046918898e-01 9.252968141745e-01 9.159327247206e-01 9.176712440528e-01 9.305776486896e-01 9.490837905161e-01 9.652746449385e-01 9.733648285396e-01 9.726050961400e-01 9.674381661157e-01 9.650807021361e-01 9.713355497560e-01 9.872041779837e-01 1.008569906740e+00 1.029109317508e+00 1.044030048942e+00 1.052150188739e+00 1.055762998663e+00 1.058566105370e+00 1.063189095662e+00 1.069757181492e+00 1.076355466662e+00 1.080915472685e+00 1.082846282138e+00 1.083448167310e+00 1.084751698988e+00 1.087783664151e+00 1.091569384312e+00 1.093633232761e+00 1.091782650918e+00 1.085745032942e+00 1.077700720001e+00 1.071171867691e+00 1.068895278590e+00 1.071105583690e+00 1.075350313608e+00 1.078109433595e+00 1.076811243926e+00 1.071073992677e+00 1.062477548751e+00 1.053232905410e+00 1.044856393622e+00 1.037642369834e+00 1.031315756867e+00 1.025915332649e+00 1.021976012138e+00 1.019645185095e+00 1.017457607680e+00 1.012249595748e+00 1.000731512978e+00 9.821760943613e-01 9.611578453024e-01
 6.281232031115e-01 6.280188618256e-01 6.280012902774e-01 6.281892241285e-01 6.285320609390e-01 6.288382613933e-01 6.289429168782e-01 6.288467635893e-01 6.286950029941e-01 6.286483076281e-01 6.287746009540e-01 6.290186720967e-01 6.292329025992e-01 6.292694694267e-01 6.290997508057e-01 6.288615588595e-01 6.287518755498e-01 6.288533292027e-01 6.290646539471e-01 6.291963375644e-01 6.291253288768e-01 6.288751260752e-01 6.285886847463e-01 6.284272435337e-01 6.284527600963e-01 6.285759534128e-01 6.286207101617e-01 6.284687357497e-01 6.281504675220e-01 6.278073759085e-01 6.275819620395e-01 6.275208334293e-01 6.275495132344e-01 6.275154235558e-01 6.272922131519e-01 6.268844254882e-01 6.264412894081e-01 6.261403070291e-01 6.260359678624e-01 6.260144134251e-01 6.258877569237e-01 6.255439010634e-01 6.250326950472e-01 6.245265328498e-01 6.241857509557e-01 6.240266451111e-01 6.239087949459e-01 6.236565776282e-01 6.232014700843e-01 6.226262463918e-01 6.220846753083e-01 6.216827095300e-01 6.214127439283e-01 6.211684704169e-01 6.208193284960e-01 6.203035016003e-01 6.196688599136e-01 6.190391440702e-01 6.185266131127e-01 6.181537966569e-01 6.178348622968e-01 6.174300229333e-01 6.168431534099e-01 6.160998677299e-01 6.153420148117e-01 6.147263216987e-01 6.142942120275e-01 6.139318054894e-01 6.134525437645e-01 6.127458435047e-01 6.118669973664e-01 6.110008610145e-01 6.103194449840e-01 6.098407304487e-01 6.094074417963e-01 6.088084086210e-01 6.079553994951e-01 6.069534526187e-01 6.060157349306e-01 6.052919860293e-01 6.047503916538e-01 6.042022061559e-01 6.034510942732e-01 6.024535939133e-01 6.013568528324e-01 6.003759034834e-01 5.996161218559e-01 5.989918492476e-01 5.983011879126e-01 5.973882622218e-01 5.962650847511e-01 5.951039991907e-01 5.940949600675e-01 5.932871948574e-01 5.925534549086e-01 5.917027735286e-01 5.906356517883e-01 5.894170362113e-01 5.882174528064e-01 5.871749835512e-01 5.862833025983e-01 5.854036550000e-01 5.843851671005e-01 5.831884331842e-01 5.819048375882e-01 5.806719099067e-01 5.795654420104e-01 5.785475985437e-01 5.775002304379e-01 5.763286210276e-01 5.750345096740e-01 5.737004260424e-01 5.724167665377e-01 5.712137244474e-01 5.700465445682e-01 5.688388503777e-01 5.675417168045e-01 5.661695092576e-01 5.647802277956e-01 5.634225084893e-01 5.621037177436e-01 5.607914947114e-01 5.594443450228e-01 5.580408650137e-01 5.565923529392e-01 5.551313452437e-01 5.536840279286e-01 5.522510699422e-01 5.508142758051e-01 5.493508003432e-01 5.478482032423e-01 5.463113992700e-01 5.447622907146e-01 5.432192404627e-01 5.416832614062e-01 5.401398882648e-01 5.385704745681e-01 5.369650632228e-01 5.353287619451e-01 5.336792039706e-01 5.320330468032e-01 5.303870162064e-01 5.287256235307e-01 5.270340616486e-01 5.253099670952e-01 5.235633204800e-01 5.218097235258e-01 5.200573732842e-01 5.182975849184e-01 5.165115676068e-01 5.146900792303e-01 5.128396615202e-01 5.109773498531e-01 5.091193012349e-01 5.072718871114e-01 5.054194784829e-01 5.035396583210e-01 5.016193683025e-01 4.996635094844e-01 4.976920706236e-01 4.957275684384e-01 4.937820842152e-01 4.918455860166e-01 4.898920436509e-01 4.878997059264e-01 4.858631252016e-01 4.837938587941e-01 4.817165474290e-01 4.796539760168e-01 4.776077062391e-01 4.755598981968e-01 4.734850254005e-01 4.713652266650e-01 4.691994295165e-01 4.670098697567e-01 4.648232499994e-01 4.626515992738e-01 4.604846371249e-01 4.582994580130e-01 4.560765398495e-01 4.538110055704e-01 4.515166744924e-01 4.492139144873e-01 4.469114467688e-01 4.446075508637e-01 4.422926127837e-01 4.399565804423e-01 4.375915111066e-01 4.351978776427e-01 4.327812028355e-01 4.303484483858e-01 4.279106317030e-01 4.254747151370e-01 4.230344327350e-01 4.205735514857e-01 4.180769778934e-01 4.155435084896e-01 4.129891134493e-01 4.104396886690e-01 4.079078678922e-01 4.053788963073e-01 4.028223986021e-01 4.002198508888e-01 3.975792329065e-01 3.949326226163e-01 3.923092137767e-01 3.897065759716e-01 3.870939522462e-01 3.844400312894e-01 3.817407758836e-01 3.790227653167e-01 3.763181974409e-01 3.736384814984e-01 3.709628025848e-01 3.682585395392e-01 3.655106933273e-01 3.627346103021e-01 3.599579901048e-01 3.572009249581e-01 3.544565357036e-01 3.516982172360e-01 3.489024335586e-01 3.460711722217e-01 3.432264567109e-01 3.403933735513e-01 3.375790559908e-01 3.347645981144e-01 3.319214087281e-01 3.290387488332e-01 3.261331879969e-01 3.232320138267e-01 3.203507078402e-01 3.174780675783e-01 3.145833832282e-01 3.116478927399e-01 3.086828520056e-01 3.057180118161e-01 3.027714673113e-01 2.998357814814e-01 2.968796724795e-01 2.938811659930e-01 2.908513417016e-01 2.878221637584e-01 2.848129425162e-01 2.818125747720e-01 2.787886191744e-01 2.757224084852e-01 2.726293603905e-01 2.695440343209e-01 2.664826852542e-01 2.634272794161e-01 2.603481925156e-01 2.572333434467e-01 2.541043207186e-01 2.509943597529e-01 2.479109197109e-01 2.448305604494e-01 2.417276740874e-01 2.386026057804e-01 2.354796957140e-01 2.323836156114e-01 2.293097772472e-01 2.262306684665e-01 2.231303716226e-01 2.200202248517e-01 2.169238681288e-01 2.138527804295e-01 2.107923613873e-01 2.077190773591e-01 2.046286748538e-01 2.015415758558e-01 1.984751142036e-01 1.954243124907e-01 1.923724316182e-01 1.893077801556e-01 1.862418061541e-01 1.831952853038e-01 1.801744859841e-01 1.771634656603e-01 1.741501008201e-01 1.711394252203e-01 1.681502831840e-01 1.651949362777e-01 1.622678215567e-01 1.593523595020e-01 1.564487498576e-01 1.535712951300e-01 1.507310732183e-01 1.479272901800e-01 1.451500325923e-01 1.423961217678e-01 1.396761111763e-01 1.370016797960e-01 1.343714382367e-01 1.317769448214e-01 1.292182130361e-01 1.267072349764e-01 1.242565586436e-01 1.218680264184e-01 1.195347822847e-01 1.172544873772e-01 1.150406246334e-01 1.129057761906e-01 1.108554136631e-01 1.088873559620e-01 1.070008594974e-01 1.052040651483e-01 1.035087664655e-01 1.019189203376e-01 1.004354016168e-01 9.906316241342e-02 9.780910445443e-02 9.667866218379e-02 9.567448292153e-02 9.479740616794e-02 9.405216757143e-02 9.344791142890e-02 9.298700362455e-02 9.266658006309e-02 9.248609314529e-02 9.244846870847e-02 9.255856566528e-02 9.281594611752e-02 9.321575583361e-02 9.375297746220e-02 9.442807173021e-02 9.523998805113e-02 9.618354112526e-02 9.725445999890e-02 9.844626292367e-02 9.975560028846e-02 1.011783403264e-01 1.027077427854e-01 1.043380259021e-01 1.060660226839e-01 1.078867478676e-01 1.097936856327e-01 1.117811745960e-01 1.138445361762e-01 1.159803581175e-01 1.181868271911e-01 1.204558628376e-01 1.227823083143e-01 1.251634762640e-01 1.275959150487e-01 1.300775335380e-01 1.326045632863e-01 1.351713131677e-01 1.377752852373e-01 1.404141124282e-01 1.430856097355e-01 1.457875296698e-01 1.485176881116e-01 1.512724379419e-01 1.540496748900e-01 1.568477797426e-01 1.596644234352e-01 1.624991333245e-01 1.653503088337e-01 1.682142003052e-01 1.710891657461e-01 1.739756695841e-01 1.768711048791e-01 1.797760797908e-01 1.826875803625e-01 1.856036491041e-01 1.885238860064e-01 1.914484645006e-01 1.943750169640e-01 1.973041414536e-01 2.002333244777e-01 2.031614289524e-01 2.060890275928e-01 2.090133261537e-01 2.119345641403e-01 2.148532322373e-01 2.177670351983e-01 2.206754460161e-01 2.235783663279e-01 2.264737493961e-01 2.293618637254e-01 2.322435339081e-01 2.351157433403e-01 2.379791267963e-01 2.408328411943e-01 2.436753450595e-01 2.465080439057e-01 2.493300442934e-01 2.521390261794e-01 2.549356572348e-01 2.577193602431e-01 2.604890582164e-01 2.632460461144e-01 2.659887292928e-01 2.687154694798e-01 2.714280653324e-01 2.741236404102e-01 2.768033103324e-01 2.794671051299e-01 2.821131605360e-01 2.847419841744e-01 2.873533224400e-01 2.899454697904e-01 2.925188501988e-01 2.950739538622e-01 2.976086353977e-01 3.001243722272e-01 3.026203943237e-01 3.050946888347e-01 3.075481086943e-01 3.099808500999e-01 3.123904400556e-01 3.147804791664e-01 3.171467309157e-01 3.194898786951e-01 3.218104236633e-01 3.241067665866e-01 3.263797101091e-01 3.286292649313e-01 3.308533641215e-01 3.330535810485e-01 3.352285632412e-01 3.373767897283e-01 3.395008275395e-01 3.415987485494e-01 3.436701315930e-01 3.457157044911e-01 3.477332538432e-01 3.497235822748e-01 3.516871332422e-01 3.536226324294e-01 3.555303427198e-01 3.574094281030e-01 3.592594447933e-01 3.610809321292e-01 3.628729565573e-01 3.646347629966e-01 3.663685010272e-01 3.680718664258e-01 3.697447109083e-01 3.713870335025e-01 3.729975185081e-01 3.745780615794e-01 3.761284367416e-01 3.776465229839e-01 3.791327772446e-01 3.805865787418e-01 3.820078118943e-01 3.833970546670e-01 3.847546732332e-01 3.860789276288e-01 3.873702907650e-01 3.886275873905e-01 3.898507417625e-01 3.910409926943e-01 3.921976413209e-01 3.933200173532e-01 3.944085292499e-01 3.954611088033e-01 3.964787026693e-01 3.974618765215e-01 3.984088515307e-01 3.993219679608e-01 4.001989157731e-01 4.010398815036e-01 4.018449157582e-01 4.026132864940e-01 4.033454179322e-01 4.040425863264e-01 4.047021422541e-01 4.053252068796e-01 4.059117264485e-01 4.064599679769e-01 4.069716082871e-01 4.074459114547e-01 4.078824309560e-01 4.082827226294e-01 4.086446224122e-01 4.089680980355e-01 4.092543868670e-01 4.095011610537e-01 4.097109938851e-01 4.098834261957e-01 4.100166375381e-01 4.101119103460e-01 4.101683148387e-01 4.101842949910e-01 4.101632746108e-01 4.101030864452e-01 4.100042096595e-01 4.098670981495e-01 4.096885353388e-01 4.094717090898e-01 4.092166975309e-01 4.089218310129e-01 4.085895142670e-01 4.082168175806e-01 4.078043376313e-01 4.073539615731e-01 4.068629613167e-01 4.063343208111e-01 4.057665411169e-01 4.051581892457e-01 4.045115908489e-01 4.038247929817e-01 4.030995184055e-01 4.023368401215e-01 4.015337892951e-01 4.006919190044e-01 3.998111220779e-01 3.988900929843e-01 3.979330505489e-01 3.969360794405e-01 3.959004766149e-01 3.948265797831e-01 3.937127647823e-01 3.925612455953e-01 3.913718695153e-01 3.901426574722e-01 3.888771460585e-01 3.875724929364e-01 3.862299706306e-01 3.848514634134e-01 3.834338107467e-01 3.819793887630e-01 3.804872316773e-01 3.789570551729e-01 3.773922387188e-01 3.757902684956e-01 3.741521223757e-01 3.724778767137e-01 3.707655994251e-01 3.690189915996e-01 3.672366789160e-01 3.654183545651e-01 3.635668964327e-01 3.616793263376e-01 3.597577606455e-01 3.578025684840e-01 3.558115155698e-01 3.537888251011e-01 3.517320273439e-01 3.496419107231e-01 3.475200740693e-01 3.453638205937e-01 3.431772246267e-01 3.409583608779e-01 3.387076630122e-01 3.364272714263e-01 3.341152556381e-01 3.317731233892e-01 3.294016789431e-01 3.269996897624e-01 3.245698228228e-01 3.221112326670e-01 3.196238101700e-01 3.171096906773e-01 3.145676503400e-01 3.119986190439e-01 3.094033963104e-01 3.067806994216e-01 3.041348814478e-01 3.014639275254e-01 2.987695199661e-01 2.960522225871e-01 2.933100091579e-01 2.905459913044e-01 2.877595493022e-01 2.849518717449e-01 2.821260180762e-01 2.792789995835e-01 2.764137293593e-01 2.735288390987e-01 2.706252273042e-01 2.677055844180e-01 2.647685321225e-01 2.618168606883e-01 2.588511521060e-01 2.558710553900e-01 2.528778219851e-01 2.498714408951e-01 2.468537944413e-01 2.438256100780e-01 2.407881260983e-01 2.377429067862e-01 2.346893944406e-01 2.316294136380e-01 2.285634121390e-01 2.254914851677e-01 2.224176272531e-01 2.193412780193e-01 2.162637928756e-01 2.131878109287e-01 2.101122752553e-01 2.070391757029e-01 2.039705160478e-01 2.009063660413e-01 1.978496836455e-01 1.948014803196e-01 1.917639559253e-01 1.887383133829e-01 1.857252537287e-01 1.827266307077e-01 1.797443703253e-01 1.767810853869e-01 1.738404501213e-01 1.709230844964e-01 1.680302643906e-01 1.651639737773e-01 1.623259423598e-01 1.595203683652e-01 1.567508837450e-01 1.540192209444e-01 1.513277238642e-01 1.486769532442e-01 1.460709158076e-01 1.435131500181e-01 1.410072762966e-01 1.385581435434e-01 1.361661905075e-01 1.338350405430e-01 1.315674566404e-01 1.293671024205e-01 1.272398836308e-01 1.251873884730e-01 1.232142791392e-01 1.213229012602e-01 1.195162336453e-01 1.178001819899e-01 1.161759451771e-01 1.146490404172e-01 1.132210371840e-01 1.118945842806e-01 1.106748030718e-01 1.095618367238e-01 1.085590884597e-01 1.076690733414e-01 1.068902485747e-01 1.062263561069e-01 1.056766320703e-01 1.052428589306e-01 1.049250405006e-01 1.047201488358e-01 1.046289434730e-01 1.046472083191e-01 1.047739227397e-01 1.050086567191e-01 1.053453307162e-01 1.057839766448e-01 1.063183083726e-01 1.069436716417e-01 1.076592765974e-01 1.084563737866e-01 1.093357255285e-01 1.102895734127e-01 1.113125492967e-01 1.124043403291e-01 1.135533878970e-01 1.147613307827e-01 1.160216810861e-01 1.173275385819e-01 1.186795979240e-01 1.200666804575e-01 1.214912295632e-01 1.229458472826e-01 1.244253366206e-01 1.259318879895e-01 1.274530532469e-01 1.289929977480e-01 1.305442232698e-01 1.321030231922e-01 1.336718945546e-01 1.352388212594e-01 1.368098224609e-01 1.383767057166e-01 1.399365262349e-01 1.414934363695e-01 1.430335223355e-01 1.445673192322e-01 1.460831995450e-01 1.475817511236e-01 1.490654393339e-01 1.505208707312e-01 1.519613685711e-01 1.533726363859e-01 1.547591706657e-01 1.561207385288e-01 1.574453361271e-01 1.587473400644e-01 1.600109878830e-01 1.612431025467e-01 1.624426736497e-01 1.635989232905e-01 1.647262577603e-01 1.658061077676e-01 1.668505776921e-01 1.678557027681e-01 1.688113742924e-01 1.697342958344e-01 1.706016406976e-01 1.714316935034e-01 1.722146321496e-01 1.729457256574e-01 1.736386967506e-01 1.742718191691e-01 1.748653014313e-01 1.754045219003e-01 1.758905908475e-01 1.763347044442e-01 1.767141360656e-01 1.770531084691e-01 1.773310347997e-01 1.775570800201e-01 1.777347366679e-01 1.778459306672e-01 1.779170696058e-01 1.779205050876e-01 1.778740284333e-01 1.777744640041e-01 1.776090536019e-01 1.774008885820e-01 1.771228197694e-01 1.767966484640e-01 1.764120319137e-01 1.759637890980e-01 1.754713696774e-01 1.749069645876e-01 1.742979864753e-01 1.736256737813e-01 1.728948677713e-01 1.721171274821e-01 1.712686831587e-01 1.703780447770e-01 1.694227292520e-01 1.684137865741e-01 1.673560346048e-01 1.662326965110e-01 1.650691503842e-01 1.638403587976e-01 1.625658942375e-01 1.612409890369e-01 1.598575634885e-01 1.584365423748e-01 1.569551783922e-01 1.554350583665e-01 1.538672157619e-01 1.522510044889e-01 1.506006693996e-01 1.488999722265e-01 1.471685075228e-01 1.453961598348e-01 1.435880891313e-01 1.417536903581e-01 1.398817665144e-01 1.379912178566e-01 1.360722189249e-01 1.341347105980e-01 1.321842234905e-01 1.302162197180e-01 1.282466946224e-01 1.262705927170e-01 1.242976787532e-01 1.223355165596e-01 1.203829331537e-01 1.184555662893e-01 1.165534053286e-01 1.146862596850e-01 1.128646563526e-01 1.110902053487e-01 1.093813909920e-01 1.077398582287e-01 1.061800362203e-01 1.047139204615e-01 1.033452509852e-01 1.020955851621e-01 1.009665773153e-01 9.997614626069e-02 9.913460379777e-02 9.844812477284e-02 9.793726410682e-02 9.759984426851e-02 9.745587055884e-02 9.750621280791e-02 9.775927303805e-02 9.822410362845e-02 9.889565393085e-02 9.978774381871e-02 1.008893974563e-01 1.022075734243e-01 1.037369278082e-01 1.054707174915e-01 1.074120453468e-01 1.095437507201e-01 1.118689435721e-01 1.143748189530e-01 1.170531725127e-01 1.199006374052e-01 1.229012562346e-01 1.260541605313e-01 1.293449445711e-01 1.327686849332e-01 1.363166805268e-01 1.399782378245e-01 1.437496725702e-01 1.476198884043e-01 1.515828790687e-01 1.556334021417e-01 1.597614362404e-01 1.639642830203e-01 1.682327797995e-01 1.725618749110e-01 1.769480069873e-01 1.813816630095e-01 1.858616338914e-01 1.903798841373e-01 1.949324950548e-01 1.995156790629e-01 2.041220468017e-01 2.087498359466e-01 2.133933040419e-01 2.180476423233e-01 2.227107365993e-01 2.273759236091e-01 2.320415798877e-01 2.367028597797e-01 2.413545879425e-01 2.459956523241e-01 2.506189011292e-01 2.552231525746e-01 2.598046174134e-01 2.643574983963e-01 2.688811353211e-01 2.733695265454e-01 2.778198845221e-01 2.822304222115e-01 2.865934834388e-01 2.909115002952e-01 2.951767325628e-01 2.993867988726e-01 3.035406162996e-01 3.076298029039e-01 3.116583444798e-01 3.156158483596e-01 3.195031536315e-01 3.233179451778e-01 3.270515249772e-01 3.307083046222e-01 3.342786661756e-01 3.377641805495e-01 3.411606209682e-01 3.444623351939e-01 3.476723156068e-01 3.507811369576e-01 3.537924779549e-01 3.566989129777e-01 3.594995170416e-01 3.621936971192e-01 3.647744340155e-01 3.672449464377e-01 3.695979603068e-01 3.718341103832e-01 3.739506296991e-01 3.759457719144e-01 3.778183764912e-01 3.795645147297e-01 3.811862762960e-01 3.826782513188e-01 3.840418032392e-01 3.852755771595e-01 3.863768741123e-01 3.873480970771e-01 3.881837094513e-01 3.888876223212e-01 3.894574829838e-01 3.898922177936e-01 3.901950419918e-01 3.903620886234e-01 3.903983611561e-01 3.903013762681e-01 3.900732968316e-01 3.897170515414e-01 3.892292498663e-01 3.886185480702e-01 3.878804351219e-01 3.870219417327e-01 3.860447816508e-01 3.849478591304e-01 3.837428161896e-01 3.824230493424e-01 3.810010132711e-01 3.794776875313e-01 3.778564014682e-01 3.761465735632e-01 3.743485791318e-01 3.724732079088e-01 3.705239202546e-01 3.685076136878e-01 3.664341107435e-01 3.643062724717e-01 3.621361078197e-01 3.599305411376e-01 3.576980269309e-01 3.554486861408e-01 3.531913551328e-01 3.509372988715e-01 3.486952530148e-01 3.464774643441e-01 3.442945191403e-01 3.421577184084e-01 3.400785310711e-01 3.380696447295e-01 3.361414556155e-01 3.343061752307e-01 3.325767186707e-01 3.309627739358e-01 3.294782050753e-01 3.281326916885e-01 3.269365981217e-01 3.259037072888e-01 3.250393760212e-01 3.243573192934e-01 3.238626889117e-01 3.235643935661e-01 3.234706084815e-01 3.235828132556e-01 3.239107215827e-01 3.244521315362e-01 3.252133654420e-01 3.261938074931e-01 3.273907198266e-01 3.288077629906e-01 3.304358977314e-01 3.322759599288e-01 3.343208383335e-01 3.365631256965e-01 3.389989338674e-01 3.416153197689e-01 3.444068655481e-01 3.473622761973e-01 3.504694271319e-01 3.537203113027e-01 3.570992447299e-01 3.605976683778e-01 3.642014153339e-01 3.678966419764e-01 3.716743974964e-01 3.755166678220e-01 3.794153336066e-01 3.833556104844e-01 3.873230256033e-01 3.913091977156e-01 3.952976387719e-01 3.992784114687e-01 4.032404984040e-01 4.071689320372e-01 4.110571681473e-01 4.148915272374e-01 4.186614995056e-01 4.223598320411e-01 4.259742588500e-01 4.294977078008e-01 4.329210668042e-01 4.362363745540e-01 4.394367934259e-01 4.425147511964e-01 4.454624352810e-01 4.482765505474e-01 4.509493139104e-01 4.534763091122e-01 4.558546163640e-01 4.580764600382e-01 4.601419740816e-01 4.620463177630e-01 4.637858236079e-01 4.653624759981e-01 4.667693401896e-01 4.680089520289e-01 4.690795130492e-01 4.699795492164e-01 4.707112167744e-01 4.712722511548e-01 4.716652122544e-01 4.718908951282e-01 4.719498914359e-01 4.718453117394e-01 4.715770475232e-01 4.711498782002e-01 4.705646210034e-01 4.698251676690e-01 4.689347877097e-01 4.678948577302e-01 4.667115322864e-01 4.653862951052e-01 4.639243726158e-01 4.623294491635e-01 4.606043179379e-01 4.587560418262e-01 4.567860090055e-01 4.547008396512e-01 4.525053749748e-01 4.502027017797e-01 4.478006572484e-01 4.453032520983e-01 4.427153709759e-01 4.400439663094e-01 4.372955667223e-01 4.344749130032e-01 4.315902612710e-01 4.286475358793e-01 4.256546469892e-01 4.226211492469e-01 4.195530740950e-01 4.164605579770e-01 4.133527312026e-01 4.102403896969e-01 4.071346834316e-01 4.040459102076e-01 4.009866621617e-01 3.979698186202e-01 3.950088479645e-01 3.921173016905e-01 3.893113336460e-01 3.866038109076e-01 3.840126498259e-01 3.815525258221e-01 3.792392590098e-01 3.770915861810e-01 3.751220972743e-01 3.733513303402e-01 3.717912520263e-01 3.704559328098e-01 3.693643267753e-01 3.685218820013e-01 3.679459860546e-01 3.676418672311e-01 3.676163291759e-01 3.678784829728e-01 3.684254832192e-01 3.692634595374e-01 3.703837706342e-01 3.717852207736e-01 3.734584918356e-01 3.753906397359e-01 3.775738082662e-01 3.799850863072e-01 3.826122239079e-01 3.854312114150e-01 3.884210579290e-01 3.915595316864e-01 3.948174202289e-01 3.981745158057e-01 4.015985114323e-01 4.050647486230e-01 4.085467870953e-01 4.120133434777e-01 4.154427169690e-01 4.188047453877e-01 4.220767993988e-01 4.252331063562e-01 4.282518212106e-01 4.311127179819e-01 4.337934733174e-01 4.362827509438e-01 4.385591646332e-01 4.406141176599e-01 4.424373832485e-01 4.440176511665e-01 4.453551733974e-01 4.464430005825e-01 4.472839807860e-01 4.478803367613e-01 4.482375795657e-01 4.483650446036e-01 4.482716287945e-01 4.479722912996e-01 4.474824519088e-01 4.468194007972e-01 4.460015561575e-01 4.450514745193e-01 4.439894802656e-01 4.428392696361e-01 4.416243796055e-01 4.403668964705e-01 4.390903442939e-01 4.378153070342e-01 4.365623688195e-01 4.353513262880e-01 4.341960575288e-01 4.331124243232e-01 4.321100331735e-01 4.311968125060e-01 4.303781086971e-01 4.296542716514e-01 4.290250222740e-01 4.284831002152e-01 4.280235972343e-01 4.276351164904e-01 4.273069839766e-01 4.270253395096e-01 4.267760480246e-01 4.265481752604e-01 4.263240638797e-01 4.260957758264e-01 4.258518408319e-01 4.255844915660e-01 4.252922502924e-01 4.249710716665e-01 4.246291701215e-01 4.242718591779e-01 4.239146027731e-01 4.235744591337e-01 4.232722511178e-01 4.230400559194e-01 4.229029922967e-01 4.229009917701e-01 4.230679329953e-01 4.234429469954e-01 4.240675249454e-01 4.249752892535e-01 4.262065381234e-01 4.277905655103e-01 4.297528626505e-01 4.321182394217e-01 4.348942921661e-01 4.380898107651e-01 4.416967149628e-01 4.457016308805e-01 4.500839515269e-01 4.548083246136e-01 4.598377103166e-01 4.651232569927e-01 4.706115758375e-01 4.762483856657e-01 4.819687584207e-01 4.877130105505e-01 4.934175642912e-01 4.990199125475e-01 5.044635544962e-01 5.096906784388e-01 5.146527309500e-01 5.193050067551e-01 5.236085727807e-01 5.275348038512e-01 5.310592294040e-01 5.341689878753e-01 5.368569879794e-01 5.391248251644e-01 5.409815873854e-01 5.424451112386e-01 5.435392984582e-01 5.442925896787e-01 5.447412289043e-01 5.449224712572e-01 5.448780979508e-01 5.446508582313e-01 5.442839271010e-01 5.438197113120e-01 5.432974879719e-01 5.427532885788e-01 5.422206836433e-01 5.417253274555e-01 5.412906808401e-01 5.409318603372e-01 5.406624457682e-01 5.404891153304e-01 5.404150247086e-01 5.404413819283e-01 5.405681191124e-01 5.407961400740e-01 5.411250002757e-01 5.415598345328e-01 5.421087127450e-01 5.427826574970e-01 5.435998677842e-01 5.445827439051e-01 5.457584211185e-01 5.471597703389e-01 5.488196818830e-01 5.507764881109e-01 5.530665777731e-01 5.557223538558e-01 5.587749095128e-01 5.622461913188e-01 5.661517560997e-01 5.704954887907e-01 5.752710788625e-01 5.804587771698e-01 5.860276249806e-01 5.919339579050e-01 5.981262323300e-01 6.045394612346e-01 6.111037804026e-01 6.177469351347e-01 6.243900092862e-01 6.309595584225e-01 6.373808981265e-01 6.435839401636e-01 6.495115451568e-01 6.551095861254e-01 6.603375806349e-01 6.651650638808e-01 6.695742443859e-01 6.735604853177e-01 6.771290008549e-01 6.803002402848e-01 6.831019349810e-01 6.855718721124e-01 6.877579491309e-01 6.897106881690e-01 6.914876654726e-01 6.931461364053e-01 6.947424844471e-01 6.963320339007e-01 6.979643260296e-01 6.996823078713e-01 7.015183796952e-01 7.034973698974e-01 7.056294863449e-01 7.079151821781e-01 7.103436877355e-01 7.128885371608e-01 7.155158380821e-01 7.181810776544e-01 7.208330867411e-01 7.234146583636e-01 7.258658780537e-01 7.281286473784e-01 7.301483596400e-01 7.318773871969e-01 7.332783014110e-01 7.343266309669e-01 7.350148499130e-01 7.353514772899e-01 7.353665025252e-01 7.351032983693e-01 7.346302847495e-01 7.340277086304e-01 7.333864759548e-01 7.328113185757e-01 7.324012790791e-01 7.322570816896e-01 7.324642819628e-01 7.330914513053e-01 7.341844291538e-01 7.357572378172e-01 7.377982526802e-01 7.402598560200e-01 7.430668780532e-01 7.461212667948e-01 7.493004780550e-01 7.524767807188e-01 7.555132049220e-01 7.582794210056e-01 7.606563726972e-01 7.625406789534e-01 7.638572580631e-01 7.645489391307e-01 7.645940619151e-01 7.639910801837e-01 7.627677815791e-01 7.609756355190e-01 7.586795814728e-01 7.559659847547e-01 7.529247782469e-01 7.496599904549e-01 7.462758265027e-01 7.428769070572e-01 7.395792809171e-01 7.364885525624e-01 7.337231246206e-01 7.313975276098e-01 7.296320165207e-01 7.285508820259e-01 7.282693221153e-01 7.289099773936e-01 7.305727375470e-01 7.333498808181e-01 7.373079810699e-01 7.424807515257e-01 7.488775053805e-01 7.564590618335e-01 7.651596335170e-01 7.748744397788e-01 7.854693651040e-01 7.967931315916e-01 8.086693045720e-01 8.209292806977e-01 8.333990861838e-01 8.459195259346e-01 8.583554036817e-01 8.705896203509e-01 8.825517130810e-01 8.941926693850e-01 9.055075942728e-01 9.165297350949e-01 9.273119157590e-01 9.379460634794e-01 9.485185649460e-01 9.591254486995e-01 9.698456025687e-01 9.807151529292e-01 9.917453640200e-01 1.002871323652e+00 1.013988457857e+00 1.024932239321e+00 1.035485070044e+00 1.042194515990e+00 1.046784569092e+00 1.050546003464e+00 1.054871895426e+00 1.060501323331e+00 1.067119251735e+00 1.073511852394e+00 1.078163997722e+00 1.079997853056e+00 1.078915177199e+00 1.075854666701e+00 1.072362612242e+00 1.069880651082e+00 1.069089580894e+00 1.069615283970e+00 1.070289743036e+00 1.069827951708e+00 1.067502470141e+00 1.063525958708e+00 1.058975293915e+00 1.055244697608e+00 1.053312363256e+00 1.053220279942e+00 1.054015791223e+00 1.054180986632e+00 1.052356585753e+00 1.047961342309e+00 1.041404685413e+00 1.033848009150e+00 1.026644792038e+00 1.020683971806e+00 1.016020385475e+00 1.012021419050e+00 1.007889982382e+00 1.003292756480e+00 9.987853298951e-01 9.957557429036e-01 9.958488447203e-01 1.000199907512e+00 1.008850737131e+00 1.020650663291e+00 1.033739578918e+00 1.046364850154e+00 1.057543354314e+00 1.067298709883e+00 1.076433892497e+00 1.085908686959e+00 1.096126437556e+00 1.106540400510e+00 1.115773761820e+00 1.122124194553e+00 1.124154074054e+00 1.120676104582e+00 1.087753294132e+00 1.002456342049e+00 9.664390831353e-01 9.245332915297e-01 9.002546763871e-01 9.039194648014e-01 9.283243950770e-01 9.563309418940e-01 9.729006771104e-01 9.720095241433e-01 9.572390417081e-01 9.383030122705e-01 9.254187453012e-01 9.235845936490e-01 9.302969123815e-01 9.379794456712e-01 9.389238776957e-01 9.293195211756e-01 9.109072865484e-01 8.904619186629e-01 8.769928181398e-01 8.773052992730e-01 8.917574170062e-01 9.134147644897e-01 9.314540407206e-01 9.361909974806e-01 9.233705091401e-01 8.964904374502e-01 8.668581005272e-01 8.499707214336e-01 8.574877119570e-01 8.891433828052e-01 9.323114733003e-01 9.698120926856e-01 9.882597585222e-01 9.827862708245e-01 9.583709933593e-01 9.283811972552e-01 9.098138989665e-01 9.149674550851e-01 9.441630421330e-01 9.860578343690e-01 1.025145976079e+00 1.049361175491e+00 1.053886398854e+00 1.041840050460e+00 1.022597376328e+00 1.008144942898e+00 1.007744493932e+00 1.023198446568e+00 1.048163969535e+00 1.071960957037e+00 1.085049677602e+00 1.082966475047e+00 1.067881638184e+00 1.047668472998e+00 1.032410464076e+00 1.029247813165e+00 1.038110750540e+00 1.051858610414e+00 1.060712819811e+00 1.057770920904e+00 1.042545107126e+00 1.021254595406e+00 1.003862107906e+00 9.984369720598e-01 1.006029683694e+00 1.019973746728e+00 1.030318667659e+00 1.029788511261e+00 1.017467548307e+00 9.991213675077e-01 9.840412670256e-01 9.797561313939e-01 9.874934167406e-01 1.001826022553e+00 1.014734103588e+00 1.020406793596e+00 1.017849662760e+00 1.010288302222e+00 1.002373276526e+00 9.970216340076e-01 9.938896751812e-01 9.906270965339e-01 9.855034372602e-01 9.793605390846e-01 9.752135644275e-01 9.757123325596e-01 9.804051505761e-01 9.850510357568e-01 9.839706807436e-01 9.736731337359e-01 9.556526457068e-01 9.366039471557e-01 9.253816647482e-01 9.278028496514e-01 9.425288836345e-01 9.618321270284e-01 9.764428961216e-01 9.807473992006e-01 9.754164786554e-01 9.666945666899e-01 9.629415957722e-01 9.697547585116e-01 9.868497066519e-01 1.008857751862e+00 1.029169099410e+00 1.043684388757e+00 1.052202556561e+00 1.057458210975e+00 1.062646858875e+00 1.069264017340e+00 1.076528188209e+00 1.082565003077e+00 1.086303742205e+00 1.088420896624e+00 1.090846459222e+00 1.095079156532e+00 1.100721843241e+00 1.105405997575e+00 1.106187498166e+00 1.101584832238e+00 1.092724756374e+00 1.083011312441e+00 1.076279638944e+00 1.074527031587e+00 1.076805311405e+00 1.079943548191e+00 1.080670295862e+00 1.077406455521e+00 1.070803006772e+00 1.062802858284e+00 1.055040352818e+00 1.047886924664e+00 1.040714681759e+00 1.033206056801e+00 1.026309673584e+00 1.021861889557e+00 1.020856334601e+00 1.021628596158e+00 1.019852882016e+00 1.010748812471e+00 9.924998422727e-01 9.693543338790e-01
 6.273475764224e-01 6.273258206831e-01 6.273923347940e-01 6.276657316966e-01 6.280921735466e-01 6.284790260803e-01 6.286666401059e-01 6.286590498625e-01 6.285965530784e-01 6.286348716333e-01 6.288429215013e-01 6.291707805961e-01 6.294718399763e-01 6.295964639507e-01 6.295159454795e-01 6.293682038803e-01 6.293481333472e-01 6.295355045925e-01 6.298307234940e-01 6.300495231992e-01 6.300701907390e-01 6.299123853931e-01 6.297172413691e-01 6.296456650768e-01 6.297611969041e-01 6.299734454863e-01 6.301070318400e-01 6.300471593271e-01 6.298244467911e-01 6.295770350525e-01 6.294432401017e-01 6.294708013322e-01 6.295886873710e-01 6.296473144832e-01 6.295196834766e-01 6.292094390161e-01 6.288633527192e-01 6.286554801008e-01 6.286409334886e-01 6.287098203323e-01 6.286783055510e-01 6.284335401579e-01 6.280216019556e-01 6.276120667879e-01 6.273655431956e-01 6.272996748267e-01 6.272760262652e-01 6.271201904062e-01 6.267651187155e-01 6.262908712148e-01 6.258482898492e-01 6.255423898393e-01 6.253677881591e-01 6.252188447702e-01 6.249672478320e-01 6.245520730012e-01 6.240203085685e-01 6.234928828089e-01 6.230789488910e-01 6.228010864053e-01 6.225767410568e-01 6.222706783951e-01 6.217867389095e-01 6.211485749025e-01 6.204943695632e-01 6.199772689731e-01 6.196400375994e-01 6.193730844878e-01 6.189948671745e-01 6.183946006715e-01 6.176219985764e-01 6.168575966269e-01 6.162735546217e-01 6.158911359699e-01 6.155568806156e-01 6.150623619057e-01 6.143171321810e-01 6.134207761902e-01 6.125833057671e-01 6.119566296574e-01 6.115139191819e-01 6.110688432690e-01 6.104241463887e-01 6.095334927833e-01 6.085409327183e-01 6.076608277142e-01 6.070000280893e-01 6.064764472167e-01 6.058902981685e-01 6.050835202126e-01 6.040662400116e-01 6.030094798608e-01 6.021032335846e-01 6.013968459474e-01 6.007645632618e-01 6.000175034203e-01 5.990556105154e-01 5.979432956096e-01 5.968493823402e-01 5.959112107879e-01 5.951223628820e-01 5.943441231302e-01 5.934282320840e-01 5.923369278836e-01 5.911605876800e-01 5.900342761853e-01 5.890334142436e-01 5.881182826618e-01 5.871718684525e-01 5.861033322946e-01 5.849149775902e-01 5.836881036272e-01 5.825117081349e-01 5.814132193161e-01 5.803487864349e-01 5.792430660769e-01 5.780488880769e-01 5.767822994950e-01 5.754996728005e-01 5.742482719473e-01 5.730339793046e-01 5.718246253534e-01 5.705799890625e-01 5.692796529269e-01 5.679355367377e-01 5.665802545383e-01 5.652386954298e-01 5.639101912615e-01 5.625770625126e-01 5.612160675841e-01 5.598155209470e-01 5.583820591216e-01 5.569372775591e-01 5.554999264196e-01 5.540689197693e-01 5.526290987130e-01 5.511607867520e-01 5.496562764646e-01 5.481213949674e-01 5.465757860848e-01 5.450339811012e-01 5.434920193735e-01 5.419321122829e-01 5.403409977359e-01 5.387168480741e-01 5.370713408309e-01 5.354203216256e-01 5.337711959808e-01 5.321128854286e-01 5.304266171221e-01 5.287040865218e-01 5.269536573747e-01 5.251923909717e-01 5.234368343015e-01 5.216914224041e-01 5.199386280973e-01 5.181569275201e-01 5.163340406713e-01 5.144767315953e-01 5.126051430509e-01 5.107418391433e-01 5.088976523558e-01 5.070604664288e-01 5.052038699251e-01 5.033074365682e-01 5.013662913220e-01 4.993936935302e-01 4.974147034933e-01 4.954516818820e-01 4.935041002515e-01 4.915527002076e-01 4.895721978398e-01 4.875444395392e-01 4.854718902873e-01 4.833769008879e-01 4.812865703259e-01 4.792117444911e-01 4.771390368172e-01 4.750459699769e-01 4.729133220481e-01 4.707379897182e-01 4.685349057052e-01 4.663244868193e-01 4.641142473019e-01 4.619015518336e-01 4.596771438486e-01 4.574300976085e-01 4.551528972846e-01 4.528465853526e-01 4.505170677616e-01 4.481719285998e-01 4.458231883523e-01 4.434761997437e-01 4.411231832927e-01 4.387467976732e-01 4.363325859605e-01 4.338819522135e-01 4.314121273968e-01 4.289499842548e-01 4.265050408598e-01 4.240593087372e-01 4.215824735982e-01 4.190577201280e-01 4.164969783014e-01 4.139337069449e-01 4.113947908676e-01 4.088739995376e-01 4.063389592829e-01 4.037590014983e-01 4.011349822572e-01 3.984949812125e-01 3.958706145853e-01 3.932701104950e-01 3.906691619144e-01 3.880359478684e-01 3.853588798271e-01 3.826551132047e-01 3.799528760810e-01 3.772702728932e-01 3.745979719660e-01 3.719074329245e-01 3.691778172869e-01 3.664127283194e-01 3.636363840779e-01 3.608728463987e-01 3.581267849662e-01 3.553768517253e-01 3.525943636551e-01 3.497718799084e-01 3.469283671684e-01 3.440905046784e-01 3.412726652131e-01 3.384591448362e-01 3.356194975348e-01 3.327374854052e-01 3.298275365740e-01 3.269193913101e-01 3.240293915474e-01 3.211462689900e-01 3.182379182663e-01 3.152855606646e-01 3.123030628566e-01 3.093235589545e-01 3.063631269227e-01 3.034067430758e-01 3.004225324822e-01 2.973947189841e-01 2.943413132621e-01 2.912976151793e-01 2.882759581358e-01 2.852556715778e-01 2.822071570304e-01 2.791222904173e-01 2.760246267841e-01 2.729469632678e-01 2.698924523771e-01 2.668360500049e-01 2.637535218573e-01 2.606487789977e-01 2.575469164354e-01 2.544702405106e-01 2.514117516345e-01 2.483425882800e-01 2.452498665101e-01 2.421464432331e-01 2.390564224501e-01 2.359877677754e-01 2.329248060479e-01 2.298437316669e-01 2.267435117626e-01 2.236452058362e-01 2.205640753652e-01 2.174938322605e-01 2.144162055989e-01 2.113217181962e-01 2.082227715039e-01 2.051404285026e-01 2.020779360797e-01 1.990184345926e-01 1.959504916179e-01 1.928806404854e-01 1.898273077196e-01 1.868018529355e-01 1.837962335161e-01 1.807936487728e-01 1.777956784736e-01 1.748165792254e-01 1.718661680393e-01 1.689415353992e-01 1.660330685877e-01 1.631366265699e-01 1.602626207168e-01 1.574226572114e-01 1.546125636854e-01 1.518234962992e-01 1.490555988339e-01 1.463186531401e-01 1.436258267828e-01 1.409770464627e-01 1.383634440904e-01 1.357827672311e-01 1.332463901920e-01 1.307668879361e-01 1.283480139364e-01 1.259862520739e-01 1.236796426623e-01 1.214347709969e-01 1.192625741906e-01 1.171667968159e-01 1.151470492205e-01 1.132068987816e-01 1.113533622810e-01 1.095925404548e-01 1.079264593673e-01 1.063567772613e-01 1.048888661070e-01 1.035340675260e-01 1.022965508713e-01 1.011763755370e-01 1.001748974676e-01 9.929773235314e-02 9.855277680608e-02 9.794501491293e-02 9.747284652023e-02 9.713549005576e-02 9.693588577600e-02 9.687799023427e-02 9.696051316708e-02 9.718271712994e-02 9.754171396457e-02 9.803643532959e-02 9.866628669005e-02 9.942659077058e-02 1.003135036131e-01 1.013252985438e-01 1.024583212694e-01 1.037067628633e-01 1.050657787821e-01 1.065301400604e-01 1.080969212921e-01 1.097632354517e-01 1.115215773047e-01 1.133651030648e-01 1.152910331363e-01 1.172945153167e-01 1.193726413528e-01 1.215214390972e-01 1.237328236272e-01 1.260039449429e-01 1.283324896789e-01 1.307128107462e-01 1.331442458180e-01 1.356222525620e-01 1.381419843802e-01 1.407015976202e-01 1.432978980377e-01 1.459277599647e-01 1.485899652239e-01 1.512824142238e-01 1.540000406621e-01 1.567414417939e-01 1.595057635050e-01 1.622903886379e-01 1.650947058127e-01 1.679158158383e-01 1.707503026113e-01 1.735992748908e-01 1.764601292610e-01 1.793317125473e-01 1.822134273622e-01 1.851027867469e-01 1.879983613821e-01 1.908999054319e-01 1.938050546105e-01 1.967132933227e-01 1.996250678840e-01 2.025375638468e-01 2.054502604529e-01 2.083630298554e-01 2.112729447545e-01 2.141810782983e-01 2.170870884555e-01 2.199883850909e-01 2.228853343909e-01 2.257769313863e-01 2.286614382807e-01 2.315402362338e-01 2.344122959359e-01 2.372745647632e-01 2.401288123719e-01 2.429732568615e-01 2.458074342505e-01 2.486322720533e-01 2.514456297170e-01 2.542467707650e-01 2.570365168292e-01 2.598123995001e-01 2.625752710611e-01 2.653249799674e-01 2.680598796888e-01 2.707804451647e-01 2.734860230047e-01 2.761747995755e-01 2.788480715961e-01 2.815048304014e-01 2.841440959357e-01 2.867666486543e-01 2.893719427310e-01 2.919574913982e-01 2.945251231969e-01 2.970732906963e-01 2.996017069708e-01 3.021116883685e-01 3.046006878955e-01 3.070680783502e-01 3.095154779185e-01 3.119399509942e-01 3.143438395521e-01 3.167253240331e-01 3.190841134429e-01 3.214203876851e-01 3.237333007218e-01 3.260214887060e-01 3.282872445268e-01 3.305281404208e-01 3.327446520221e-01 3.349368733671e-01 3.371028071799e-01 3.392432376691e-01 3.413584604139e-01 3.434469729022e-01 3.455095624977e-01 3.475449059577e-01 3.495524751186e-01 3.515334828484e-01 3.534858805479e-01 3.554102166062e-01 3.573072120410e-01 3.591756291192e-01 3.610147643559e-01 3.628245631010e-01 3.646040747599e-01 3.663545629593e-01 3.680765937030e-01 3.697674356754e-01 3.714275866316e-01 3.730564764001e-01 3.746537718247e-01 3.762206617695e-01 3.777569384147e-01 3.792608933545e-01 3.807327329153e-01 3.821718045347e-01 3.835776465490e-01 3.849520144148e-01 3.862932920552e-01 3.876015119008e-01 3.888765210298e-01 3.901169019397e-01 3.913231144979e-01 3.924952487553e-01 3.936329456145e-01 3.947365278540e-01 3.958056636961e-01 3.968392638425e-01 3.978375315722e-01 3.987998753665e-01 3.997273395899e-01 4.006193318356e-01 4.014751047703e-01 4.022950740622e-01 4.030788310191e-01 4.038248776304e-01 4.045350774877e-01 4.052083364739e-01 4.058442661189e-01 4.064449985882e-01 4.070066910636e-01 4.075314958872e-01 4.080186288134e-01 4.084673365541e-01 4.088789339542e-01 4.092537189714e-01 4.095892202712e-01 4.098877964535e-01 4.101464351410e-01 4.103660343011e-01 4.105483672058e-01 4.106915571225e-01 4.107967933591e-01 4.108630834571e-01 4.108884388414e-01 4.108757451044e-01 4.108245959364e-01 4.107334820304e-01 4.106054330955e-01 4.104357924887e-01 4.102273276477e-01 4.099802505709e-01 4.096924359289e-01 4.093669001654e-01 4.090020715428e-01 4.085959531801e-01 4.081521202441e-01 4.076666684157e-01 4.071434029954e-01 4.065817888408e-01 4.059793574859e-01 4.053377076402e-01 4.046566233451e-01 4.039350090896e-01 4.031761176805e-01 4.023776775832e-01 4.015392487608e-01 4.006623289451e-01 3.997443724127e-01 3.987883371872e-01 3.977932696675e-01 3.967576806642e-01 3.956853205934e-01 3.945723598468e-01 3.934212656774e-01 3.922328751269e-01 3.910040967148e-01 3.897379224806e-01 3.884328018563e-01 3.870885431340e-01 3.857089243037e-01 3.842902980073e-01 3.828347046499e-01 3.813414719276e-01 3.798091698511e-01 3.782414946565e-01 3.766359248384e-01 3.749933791509e-01 3.733163905639e-01 3.716015257100e-01 3.698515801945e-01 3.680655632000e-01 3.662428185095e-01 3.643867261986e-01 3.624944038345e-01 3.605672452093e-01 3.586063602807e-01 3.566097403731e-01 3.545805090670e-01 3.525173903798e-01 3.504198990986e-01 3.482914272534e-01 3.461284779062e-01 3.439337337702e-01 3.417073850961e-01 3.394482039138e-01 3.371592970225e-01 3.348387740332e-01 3.324875575064e-01 3.301072489944e-01 3.276957835379e-01 3.252557020345e-01 3.227860465508e-01 3.202869781684e-01 3.177617315838e-01 3.152084379257e-01 3.126295112179e-01 3.100243490540e-01 3.073913709078e-01 3.047336845314e-01 3.020502064353e-01 2.993429846880e-01 2.966138287975e-01 2.938604318340e-01 2.910855357993e-01 2.882873486886e-01 2.854668348933e-01 2.826269921288e-01 2.797661694206e-01 2.768871594163e-01 2.739901549721e-01 2.710741570478e-01 2.681421171531e-01 2.651920595765e-01 2.622262699025e-01 2.592466587291e-01 2.562524276499e-01 2.532460254792e-01 2.502269444443e-01 2.471964277199e-01 2.441549774341e-01 2.411029069798e-01 2.380429111653e-01 2.349759188646e-01 2.319020712463e-01 2.288234752534e-01 2.257397766727e-01 2.226530050040e-01 2.195640375187e-01 2.164730503538e-01 2.133833027125e-01 2.102954111855e-01 2.072105292457e-01 2.041307832058e-01 2.010552127829e-01 1.979869577338e-01 1.949268725462e-01 1.918774312897e-01 1.888422811996e-01 1.858206547787e-01 1.828144557732e-01 1.798252720603e-01 1.768538673462e-01 1.739053702622e-01 1.709817015853e-01 1.680845422304e-01 1.652159529315e-01 1.623758658014e-01 1.595685664956e-01 1.567962350611e-01 1.540632800717e-01 1.513732395744e-01 1.487251875375e-01 1.461238937584e-01 1.435711824017e-01 1.410709380988e-01 1.386282191895e-01 1.362441998091e-01 1.339236462523e-01 1.316687134619e-01 1.294824121550e-01 1.273709355364e-01 1.253352620991e-01 1.233810568745e-01 1.215110066963e-01 1.197286024975e-01 1.180385086118e-01 1.164425410512e-01 1.149458844342e-01 1.135509958343e-01 1.122588401714e-01 1.110750897343e-01 1.099996925460e-01 1.090378521442e-01 1.081901858482e-01 1.074560739421e-01 1.068386520924e-01 1.063355068727e-01 1.059493106139e-01 1.056799870252e-01 1.055240439853e-01 1.054841202821e-01 1.055533547753e-01 1.057319594783e-01 1.060177659952e-01 1.064047664313e-01 1.068946836682e-01 1.074786719401e-01 1.081551785655e-01 1.089209885618e-01 1.097663371320e-01 1.106948621931e-01 1.116958526772e-01 1.127662491660e-01 1.139033482764e-01 1.150974258142e-01 1.163505295989e-01 1.176529217717e-01 1.190015553492e-01 1.203956622503e-01 1.218227349216e-01 1.232875827175e-01 1.247802021144e-01 1.262980364771e-01 1.278410806041e-01 1.293978938002e-01 1.309743470719e-01 1.325590309999e-01 1.341526154717e-01 1.357534648885e-01 1.373519769720e-01 1.389562020612e-01 1.405519323868e-01 1.421435821294e-01 1.437287284243e-01 1.452969220490e-01 1.468594548387e-01 1.484008602777e-01 1.499282928915e-01 1.514364636650e-01 1.529181450861e-01 1.543841417811e-01 1.558179209693e-01 1.572297911773e-01 1.586131870210e-01 1.599615899709e-01 1.612866354619e-01 1.625690350776e-01 1.638247747883e-01 1.650424213980e-01 1.662202202965e-01 1.673677315837e-01 1.684646655079e-01 1.695312751960e-01 1.705508059768e-01 1.715271209287e-01 1.724669525261e-01 1.733513547302e-01 1.742012141525e-01 1.749963800035e-01 1.757475172471e-01 1.764547871853e-01 1.771029418584e-01 1.777143279274e-01 1.782644203175e-01 1.787692383481e-01 1.792237078122e-01 1.796179293236e-01 1.799725183699e-01 1.802597085236e-01 1.805031594677e-01 1.806904712207e-01 1.808169499607e-01 1.809006782132e-01 1.809142582515e-01 1.808848864294e-01 1.807928292829e-01 1.806429587546e-01 1.804457103570e-01 1.801783852330e-01 1.798683642427e-01 1.794908937426e-01 1.790604640395e-01 1.785777910033e-01 1.780264408194e-01 1.774334442890e-01 1.767707813434e-01 1.760589622115e-01 1.752917138711e-01 1.744608417367e-01 1.735870319041e-01 1.726447146488e-01 1.716577385717e-01 1.706133534621e-01 1.695116648593e-01 1.683670796399e-01 1.671575122657e-01 1.659093982845e-01 1.646041872404e-01 1.632499552173e-01 1.618543593195e-01 1.604027573160e-01 1.589163190077e-01 1.573786826866e-01 1.558019820559e-01 1.541878670108e-01 1.525287858199e-01 1.508419542183e-01 1.491149341789e-01 1.473603392986e-01 1.455779936179e-01 1.437663414156e-01 1.419385175092e-01 1.400869525177e-01 1.382237388585e-01 1.363499834710e-01 1.344668025966e-01 1.325865323878e-01 1.307059045737e-01 1.288365969834e-01 1.269822236831e-01 1.251459276112e-01 1.233423199449e-01 1.215696091885e-01 1.198419621621e-01 1.181669450158e-01 1.165474312012e-01 1.150020512618e-01 1.135294488691e-01 1.121491051333e-01 1.108656105436e-01 1.096881209421e-01 1.086350301264e-01 1.077051554592e-01 1.069207236954e-01 1.062832849542e-01 1.058061463688e-01 1.055009349836e-01 1.053682373315e-01 1.054267236528e-01 1.056710834197e-01 1.061155078777e-01 1.067605961278e-01 1.076057553186e-01 1.086605743573e-01 1.099138489109e-01 1.113749456796e-01 1.130338984577e-01 1.148892570549e-01 1.169390695930e-01 1.191717179575e-01 1.215877102665e-01 1.241747958023e-01 1.269289087866e-01 1.298423050118e-01 1.329048325844e-01 1.361124420588e-01 1.394536374650e-01 1.429229630821e-01 1.465124237208e-01 1.502128820202e-01 1.540206312146e-01 1.579245027561e-01 1.619202003825e-01 1.660011293964e-01 1.701584080325e-01 1.743891904546e-01 1.786844966182e-01 1.830395273316e-01 1.874498012747e-01 1.919073512767e-01 1.964097714548e-01 2.009489611254e-01 2.055220190623e-01 2.101235047401e-01 2.147481827364e-01 2.193927627747e-01 2.240516210293e-01 2.287206492044e-01 2.333962590530e-01 2.380723372256e-01 2.427471403173e-01 2.474146807830e-01 2.520709663370e-01 2.567142286867e-01 2.613372417133e-01 2.659386392533e-01 2.705146326237e-01 2.750580430641e-01 2.795706920662e-01 2.840445091014e-01 2.884773626482e-01 2.928671532108e-01 2.972057170243e-01 3.014969403789e-01 3.057288739494e-01 3.099043351839e-01 3.140180605451e-01 3.180628907815e-01 3.220428412319e-01 3.259464679408e-01 3.297776174257e-01 3.335289280450e-01 3.371971448567e-01 3.407825708944e-01 3.442767892348e-01 3.476830459409e-01 3.509929814881e-01 3.542062477591e-01 3.573203736828e-01 3.603295646085e-01 3.632358690708e-01 3.660314453121e-01 3.687169924498e-01 3.712892585228e-01 3.737449786411e-01 3.760841549046e-01 3.783017346667e-01 3.803983755420e-01 3.823696894676e-01 3.842154578831e-01 3.859337412381e-01 3.875219502837e-01 3.889806415118e-01 3.903056277067e-01 3.914981889381e-01 3.925562361098e-01 3.934780054935e-01 3.942657168075e-01 3.949148033016e-01 3.954299828702e-01 3.958066734935e-01 3.960470627481e-01 3.961540322392e-01 3.961216405719e-01 3.959590564603e-01 3.956594330566e-01 3.952301772391e-01 3.946704664464e-01 3.939797795868e-01 3.931673289916e-01 3.922259472704e-01 3.911678307153e-01 3.899905838634e-01 3.886980548169e-01 3.872978969485e-01 3.857888365393e-01 3.841814320779e-01 3.824765389517e-01 3.806806584394e-01 3.788010778468e-01 3.768404296369e-01 3.748090454110e-01 3.727117235327e-01 3.705566431720e-01 3.683515574139e-01 3.661046663304e-01 3.638254852551e-01 3.615212938515e-01 3.592039439242e-01 3.568824556687e-01 3.545666983124e-01 3.522683036401e-01 3.499976694785e-01 3.477661830388e-01 3.455850736947e-01 3.434667856811e-01 3.414218494343e-01 3.394640718518e-01 3.376034273613e-01 3.358528040337e-01 3.342251593974e-01 3.327288545663e-01 3.313795460985e-01 3.301841133606e-01 3.291547014285e-01 3.283024540730e-01 3.276319762329e-01 3.271566762968e-01 3.268782076790e-01 3.268072318303e-01 3.269466613197e-01 3.272997008242e-01 3.278721085857e-01 3.286610157574e-01 3.296712149222e-01 3.308984213179e-01 3.323417438620e-01 3.339991892005e-01 3.358623898908e-01 3.379292770231e-01 3.401909200620e-01 3.426388923678e-01 3.452674355377e-01 3.480618860235e-01 3.510168695147e-01 3.541188116572e-01 3.573555035856e-01 3.607187651492e-01 3.641903312272e-01 3.677637735312e-01 3.714233824777e-01 3.751547124580e-01 3.789496615477e-01 3.827893857644e-01 3.866661689897e-01 3.905655100991e-01 3.944730473169e-01 3.983807255345e-01 4.022727781650e-01 4.061397200175e-01 4.099712811418e-01 4.137537224570e-01 4.174800679322e-01 4.211383153006e-01 4.247194178166e-01 4.282160890454e-01 4.316172690151e-01 4.349164506904e-01 4.381060632726e-01 4.411782024177e-01 4.441272131831e-01 4.469477808852e-01 4.496317085422e-01 4.521771032394e-01 4.545776794625e-01 4.568283575286e-01 4.589300882186e-01 4.608739685101e-01 4.626621658549e-01 4.642900354065e-01 4.657560823799e-01 4.670612152096e-01 4.682008478352e-01 4.691778587762e-01 4.699903140609e-01 4.706389807469e-01 4.711251123242e-01 4.714478087527e-01 4.716103888625e-01 4.716129485969e-01 4.714586120021e-01 4.711493527454e-01 4.706854850801e-01 4.700730808383e-01 4.693113647710e-01 4.684054408580e-01 4.673582409001e-01 4.661711481978e-01 4.648506066366e-01 4.633966570605e-01 4.618160878394e-01 4.601113344740e-01 4.582853885256e-01 4.563455304869e-01 4.542929970798e-01 4.521334262490e-01 4.498719970521e-01 4.475133980453e-01 4.450618492290e-01 4.425241132056e-01 4.399046612987e-01 4.372103568447e-01 4.344483930780e-01 4.316237716632e-01 4.287457694165e-01 4.258202259901e-01 4.228578432893e-01 4.198663896502e-01 4.168553410449e-01 4.138362604034e-01 4.108190160129e-01 4.078161622732e-01 4.048398810775e-01 4.019038043363e-01 3.990208849207e-01 3.962081060102e-01 3.934787961559e-01 3.908494771430e-01 3.883370202862e-01 3.859571788596e-01 3.837292025522e-01 3.816681757295e-01 3.797903358952e-01 3.781165211019e-01 3.766568219375e-01 3.754322320876e-01 3.744524745631e-01 3.737311609309e-01 3.732813195353e-01 3.731081056940e-01 3.732234390831e-01 3.736266468833e-01 3.743234289620e-01 3.753111756867e-01 3.765851543447e-01 3.781424787089e-01 3.799688632181e-01 3.820568674999e-01 3.843886490931e-01 3.869473148295e-01 3.897154440060e-01 3.926675335961e-01 3.957849697082e-01 3.990384437143e-01 4.024044399706e-01 4.058558685152e-01 4.093626036458e-01 4.129008039441e-01 4.164391338304e-01 4.199530216385e-01 4.234138991553e-01 4.267962945513e-01 4.300760790279e-01 4.332280821334e-01 4.362346548689e-01 4.390709804990e-01 4.417230193706e-01 4.441748488731e-01 4.464101140613e-01 4.484233646592e-01 4.502008830594e-01 4.517412899350e-01 4.530400263831e-01 4.540970550330e-01 4.549163264689e-01 4.555007435059e-01 4.558608446870e-01 4.560059677707e-01 4.559495720040e-01 4.557066134537e-01 4.552944227947e-01 4.547310791927e-01 4.540378759708e-01 4.532368041807e-01 4.523474358116e-01 4.513946439100e-01 4.503982696080e-01 4.493808512223e-01 4.483631908914e-01 4.473623084730e-01 4.463975327502e-01 4.454820216646e-01 4.446280098905e-01 4.438444346048e-01 4.431378754701e-01 4.425112274475e-01 4.419628000228e-01 4.414913852174e-01 4.410885254853e-01 4.407478357312e-01 4.404556448319e-01 4.402008624759e-01 4.399709323933e-01 4.397474951538e-01 4.395224531140e-01 4.392787777863e-01 4.390057807383e-01 4.386969122899e-01 4.383406702965e-01 4.379395713827e-01 4.374918211884e-01 4.370046399293e-01 4.364883907347e-01 4.359547366723e-01 4.354304045564e-01 4.349341968037e-01 4.345000064226e-01 4.341601213546e-01 4.339500887179e-01 4.339137459858e-01 4.340872994177e-01 4.345164786977e-01 4.352380334237e-01 4.362904663937e-01 4.377084785300e-01 4.395170654674e-01 4.417413393683e-01 4.443902062397e-01 4.474690872086e-01 4.509761518693e-01 4.548906672264e-01 4.591946064229e-01 4.638511612275e-01 4.688195160773e-01 4.740537169039e-01 4.794956262967e-01 4.850899923424e-01 4.907727719164e-01 4.964804558265e-01 5.021512779438e-01 5.077218579440e-01 5.131348816143e-01 5.183346339531e-01 5.232721903340e-01 5.279041907874e-01 5.321939588246e-01 5.361142390045e-01 5.396432481709e-01 5.427687343149e-01 5.454863741154e-01 5.478000616698e-01 5.497219860970e-01 5.512692046441e-01 5.524679468274e-01 5.533485049067e-01 5.539444304204e-01 5.542961099733e-01 5.544431941632e-01 5.544267750958e-01 5.542886772489e-01 5.540660325293e-01 5.537968083573e-01 5.535133780446e-01 5.532435213827e-01 5.530094340832e-01 5.528295290407e-01 5.527178058421e-01 5.526810031350e-01 5.527243839739e-01 5.528494795836e-01 5.530575817340e-01 5.533477506769e-01 5.537219760858e-01 5.541841892714e-01 5.547408367068e-01 5.554052996229e-01 5.561927077494e-01 5.571274520212e-01 5.582369676680e-01 5.595530105691e-01 5.611133444964e-01 5.629569576922e-01 5.651228558732e-01 5.676504114291e-01 5.705728870289e-01 5.739205856243e-01 5.777148900115e-01 5.819658367093e-01 5.866753047898e-01 5.918285819492e-01 5.974020804294e-01 6.033598859852e-01 6.096502766079e-01 6.162152006182e-01 6.229872728587e-01 6.298914979565e-01 6.368545854771e-01 6.437953861537e-01 6.506371849214e-01 6.573097866228e-01 6.637459038147e-01 6.698873801614e-01 6.756859356975e-01 6.811040200605e-01 6.861160326509e-01 6.907072174261e-01 6.948770899136e-01 6.986352114913e-01 7.020013476907e-01 7.050075345437e-01 7.076915158305e-01 7.100989532529e-01 7.122804359110e-01 7.142887554763e-01 7.161769220893e-01 7.179973916223e-01 7.197977560123e-01 7.216207280000e-01 7.235008746262e-01 7.254635704189e-01 7.275229767608e-01 7.296850267688e-01 7.319394141791e-01 7.342678198807e-01 7.366409455116e-01 7.390174496743e-01 7.413518440494e-01 7.435900470449e-01 7.456752416294e-01 7.475508800397e-01 7.491640014980e-01 7.504676972525e-01 7.514227214220e-01 7.520065657011e-01 7.522084039016e-01 7.520380317365e-01 7.515209947575e-01 7.507070981939e-01 7.496619138898e-01 7.484679423042e-01 7.472254778341e-01 7.460382574548e-01 7.450191234131e-01 7.442738848585e-01 7.438989485334e-01 7.439767392034e-01 7.445580390997e-01 7.456737866975e-01 7.473169012920e-01 7.494480634961e-01 7.520013667170e-01 7.548745759624e-01 7.579548762804e-01 7.611054494876e-01 7.641901290451e-01 7.670724909460e-01 7.696263227781e-01 7.717472755182e-01 7.733468098332e-01 7.743683689469e-01 7.747807986017e-01 7.745801970111e-01 7.737939906564e-01 7.724665718707e-01 7.706687640092e-01 7.684801186670e-01 7.659992239547e-01 7.633278799660e-01 7.605694481044e-01 7.578393501810e-01 7.552437960024e-01 7.528962761966e-01 7.509102572383e-01 7.493964154101e-01 7.484725588654e-01 7.482471083076e-01 7.488360150115e-01 7.503365094821e-01 7.528401989758e-01 7.564233843148e-01 7.611306263124e-01 7.669881770418e-01 7.739813434377e-01 7.820687443135e-01 7.911742025212e-01 8.011870173674e-01 8.119824735501e-01 8.234022935184e-01 8.352922381419e-01 8.474867102475e-01 8.598262939078e-01 8.721727113521e-01 8.843951770088e-01 8.964049606754e-01 9.081330763938e-01 9.195456336499e-01 9.306529813638e-01 9.414793790763e-01 9.520952077905e-01 9.625754558563e-01 9.730049225743e-01 9.834709402211e-01 9.940239601393e-01 1.004700557619e+00 1.015473692498e+00 1.026271005178e+00 1.036973260963e+00 1.047391221592e+00 1.054069373002e+00 1.058699050016e+00 1.062591933842e+00 1.067155826350e+00 1.073132144089e+00 1.080183375512e+00 1.087056412165e+00 1.092194761469e+00 1.094486643895e+00 1.093807304548e+00 1.091090004357e+00 1.087880891852e+00 1.085621385421e+00 1.084985983455e+00 1.085591413100e+00 1.086252222936e+00 1.085667636835e+00 1.083109902880e+00 1.078805813279e+00 1.073859056388e+00 1.069707276597e+00 1.067369881385e+00 1.066917078749e+00 1.067406924308e+00 1.067316813581e+00 1.065264954659e+00 1.060647301968e+00 1.053857181865e+00 1.046034765326e+00 1.038505252142e+00 1.032126142390e+00 1.026909141463e+00 1.022170184027e+00 1.017086032340e+00 1.011336460832e+00 1.005538924068e+00 1.001205617951e+00 1.000155569820e+00 1.003692033684e+00 1.011970814564e+00 1.023866775630e+00 1.037445675782e+00 1.050808916282e+00 1.062810024254e+00 1.073333751089e+00 1.083093161508e+00 1.093040213997e+00 1.103635745605e+00 1.114411380821e+00 1.124044015932e+00 1.130873308602e+00 1.133614264346e+00 1.129914805323e+00 1.047429623580e+00 1.008373580014e+00 9.603041321560e-01 9.189191497574e-01 9.049527443558e-01 9.222503150505e-01 9.556825832331e-01 9.842021401290e-01 9.938497906401e-01 9.827768742762e-01 9.598123700089e-01 9.388991520088e-01 9.312226433038e-01 9.386405528054e-01 9.535043797455e-01 9.644245019354e-01 9.628600494996e-01 9.467882694435e-01 9.211797440719e-01 8.961423180269e-01 8.826984558085e-01 8.872470947558e-01 9.075659732604e-01 9.336893348697e-01 9.529385844958e-01 9.553472225509e-01 9.375936434628e-01 9.049066229060e-01 8.707393652807e-01 8.524045157464e-01 8.617961402699e-01 8.967608283350e-01 9.420291666246e-01 9.787856843527e-01 9.936011057089e-01 9.829447806416e-01 9.540851923900e-01 9.228593668756e-01 9.074931309157e-01 9.188348358883e-01 9.536447320152e-01 9.975880202314e-01 1.034532827782e+00 1.053925474023e+00 1.053559214695e+00 1.039177787394e+00 1.021717752406e+00 1.012777029168e+00 1.019265233621e+00 1.040089169356e+00 1.067333186921e+00 1.090686951564e+00 1.102151822836e+00 1.098859454061e+00 1.083872097235e+00 1.064977749274e+00 1.051394974183e+00 1.049257857106e+00 1.058077895301e+00 1.071086871716e+00 1.079238209992e+00 1.076140410577e+00 1.061291455576e+00 1.040364436683e+00 1.022496994540e+00 1.015128909853e+00 1.019325069330e+00 1.029098137374e+00 1.035441135837e+00 1.031898442053e+00 1.018051173316e+00 9.996984131330e-01 9.855722175553e-01 9.821313217488e-01 9.895490762895e-01 1.002033056282e+00 1.012158245725e+00 1.015389137245e+00 1.012084533675e+00 1.006196641219e+00 1.001932407837e+00 1.000674586579e+00 1.000326967321e+00 9.976779189771e-01 9.915739352000e-01 9.845390799037e-01 9.813430322898e-01 9.852419343974e-01 9.946942038828e-01 1.003351584818e+00 1.003759671006e+00 9.919755828689e-01 9.705533252605e-01 9.482168894758e-01 9.356828083465e-01 9.391688277032e-01 9.559389512922e-01 9.762064459137e-01 9.894553895414e-01 9.902442649753e-01 9.805504490141e-01 9.682675691336e-01 9.627802063884e-01 9.694495486002e-01 9.868027157848e-01 1.008422661077e+00 1.027609296088e+00 1.041079140517e+00 1.049641215763e+00 1.056415062964e+00 1.063979393138e+00 1.072586139759e+00 1.080483620657e+00 1.085825024049e+00 1.088557794787e+00 1.090692397726e+00 1.094874615388e+00 1.102153256701e+00 1.110762880535e+00 1.116957233881e+00 1.117254268810e+00 1.110717248763e+00 1.099677724889e+00 1.088624893108e+00 1.081672698070e+00 1.080167268479e+00 1.082139988783e+00 1.083855879819e+00 1.082350003056e+00 1.077005847808e+00 1.069435591640e+00 1.061882207062e+00 1.055382325745e+00 1.049184118879e+00 1.041766731756e+00 1.032752718924e+00 1.023944233296e+00 1.018468857864e+00 1.018266375644e+00 1.021672457933e+00 1.023419257127e+00 1.017375671769e+00 1.000583519368e+00 9.766280317094e-01
 6.257399204889e-01 6.258006213092e-01 6.259505117253e-01 6.263085548466e-01 6.268165364674e-01 6.272827030702e-01 6.275531173022e-01 6.276337280632e-01 6.276597491449e-01 6.277817484644e-01 6.280711598887e-01 6.284820564209e-01 6.288690181581e-01 6.290809005344e-01 6.290893432462e-01 6.290320101519e-01 6.291009264023e-01 6.293728804795e-01 6.297511699294e-01 6.300566849521e-01 6.301684259531e-01 6.301032526468e-01 6.299986917763e-01 6.300170902176e-01 6.302220129984e-01 6.305222475302e-01 6.307442408294e-01 6.307765045695e-01 6.306496395538e-01 6.304977014431e-01 6.304551527389e-01 6.305709285882e-01 6.307778930841e-01 6.309289929971e-01 6.308969914889e-01 6.306846616502e-01 6.304354705740e-01 6.303208741995e-01 6.303956047821e-01 6.305547527730e-01 6.306183155510e-01 6.304732098423e-01 6.301606346777e-01 6.298482914281e-01 6.296958895050e-01 6.297233013528e-01 6.297934354364e-01 6.297347641035e-01 6.294800118217e-01 6.291073383447e-01 6.287639478675e-01 6.285545074430e-01 6.284753226654e-01 6.284220409081e-01 6.282687466678e-01 6.279546910293e-01 6.275265813495e-01 6.271019917438e-01 6.267872232215e-01 6.266043889639e-01 6.264753588090e-01 6.262685987915e-01 6.258883773163e-01 6.253568507545e-01 6.248070237811e-01 6.243891506659e-01 6.241467336497e-01 6.239759464356e-01 6.236999771941e-01 6.232070035108e-01 6.225418867908e-01 6.218808417690e-01 6.213946762889e-01 6.211090382750e-01 6.208743365973e-01 6.204858358939e-01 6.198495891529e-01 6.190601846166e-01 6.183243050644e-01 6.177957252457e-01 6.174524285732e-01 6.171111831740e-01 6.165744496219e-01 6.157921505769e-01 6.149058977106e-01 6.141276257042e-01 6.135667771789e-01 6.131450460084e-01 6.126647193798e-01 6.119656868744e-01 6.110561309829e-01 6.101057053746e-01 6.093033242251e-01 6.086993594245e-01 6.081700621572e-01 6.075282036161e-01 6.066737595876e-01 6.056695087287e-01 6.046830261822e-01 6.038508795189e-01 6.031660379273e-01 6.024906659557e-01 6.016795642103e-01 6.006959878649e-01 5.996289753650e-01 5.986112162163e-01 5.977176497984e-01 5.969065277670e-01 5.960635590184e-01 5.951004628343e-01 5.940197117625e-01 5.929027404050e-01 5.918354045471e-01 5.908436277924e-01 5.898840667203e-01 5.888823774883e-01 5.877936190361e-01 5.866349187370e-01 5.854616862549e-01 5.843189047241e-01 5.832114075447e-01 5.821072179478e-01 5.809675870977e-01 5.797727334864e-01 5.785357037606e-01 5.772891141060e-01 5.760555066445e-01 5.748346691863e-01 5.736074818531e-01 5.723514147012e-01 5.710558042283e-01 5.697281806480e-01 5.683910780946e-01 5.670622626065e-01 5.657393213162e-01 5.644051686440e-01 5.630411187404e-01 5.616401216391e-01 5.602099987077e-01 5.587713798446e-01 5.573374336040e-01 5.559021765039e-01 5.544471115793e-01 5.529591390188e-01 5.514382710060e-01 5.498970944585e-01 5.483523892069e-01 5.468095536074e-01 5.452558727294e-01 5.436724392804e-01 5.420526166274e-01 5.404058920135e-01 5.387490216372e-01 5.370997260873e-01 5.354593434439e-01 5.338098751839e-01 5.321296375097e-01 5.304078617141e-01 5.286528872885e-01 5.268851840331e-01 5.251268320175e-01 5.233877138888e-01 5.216532093321e-01 5.198972954347e-01 5.181007814116e-01 5.162590241802e-01 5.143871055484e-01 5.125109983378e-01 5.106508837980e-01 5.088062634967e-01 5.069552714485e-01 5.050729733808e-01 5.031418595023e-01 5.011663063421e-01 4.991704689055e-01 4.971812246406e-01 4.952069960565e-01 4.932328580002e-01 4.912363223639e-01 4.891982633363e-01 4.871175096560e-01 4.850108706463e-01 4.828968216842e-01 4.807835842201e-01 4.786666889183e-01 4.765374476060e-01 4.743841769516e-01 4.721995255954e-01 4.699855356257e-01 4.677475979499e-01 4.654956812564e-01 4.632406100355e-01 4.609875387336e-01 4.587267054334e-01 4.564394819438e-01 4.541129976274e-01 4.517501653169e-01 4.493707231979e-01 4.470011729942e-01 4.446483117565e-01 4.422905811140e-01 4.398984689129e-01 4.374571890302e-01 4.349819508558e-01 4.325083454859e-01 4.300590000811e-01 4.276257635991e-01 4.251728984959e-01 4.226729953256e-01 4.201301721177e-01 4.175743349653e-01 4.150363415735e-01 4.125203246654e-01 4.099996596563e-01 4.074433514478e-01 4.048435888689e-01 4.022181690378e-01 3.995968795049e-01 3.969949083671e-01 3.944005289711e-01 3.917841549215e-01 3.891266860120e-01 3.864346478770e-01 3.837335346481e-01 3.810461502274e-01 3.783748671910e-01 3.756956332782e-01 3.729806050149e-01 3.702254170925e-01 3.674508096479e-01 3.646841504701e-01 3.619360326833e-01 3.591887312139e-01 3.564111239699e-01 3.535899780824e-01 3.507428183277e-01 3.478992302478e-01 3.450734625839e-01 3.422497336358e-01 3.393973184529e-01 3.364985588590e-01 3.335727557686e-01 3.306512236882e-01 3.277472555000e-01 3.248430545376e-01 3.219074287209e-01 3.189265555809e-01 3.159226060271e-01 3.129298461440e-01 3.099567091313e-01 3.069806675243e-01 3.039727505327e-01 3.009276976187e-01 2.978726312740e-01 2.948372821051e-01 2.918220290344e-01 2.888002801798e-01 2.857498266263e-01 2.826767354076e-01 2.796082990472e-01 2.765633048516e-01 2.735319111620e-01 2.704861634131e-01 2.674139212431e-01 2.643314633622e-01 2.612620898081e-01 2.582110338624e-01 2.551601377540e-01 2.520875194248e-01 2.489941833758e-01 2.459022120355e-01 2.428246210231e-01 2.397534492209e-01 2.366700793537e-01 2.335667387340e-01 2.304565545391e-01 2.273617280605e-01 2.242811890640e-01 2.211986626919e-01 2.181027920229e-01 2.150021882852e-01 2.119143661953e-01 2.088507027835e-01 2.057994207159e-01 2.027455821048e-01 1.996908661017e-01 1.966499019671e-01 1.936317433707e-01 1.906321691787e-01 1.876401224188e-01 1.846525748624e-01 1.816801060536e-01 1.787331205172e-01 1.758060288231e-01 1.728898586431e-01 1.699842140740e-01 1.670991899331e-01 1.642465928596e-01 1.614256265387e-01 1.586255049965e-01 1.558448433010e-01 1.530934890300e-01 1.503837572032e-01 1.477176663607e-01 1.450909189483e-01 1.424999006751e-01 1.399514696336e-01 1.374543450621e-01 1.350109511454e-01 1.326207938897e-01 1.302853827610e-01 1.280111205652e-01 1.258032894273e-01 1.236629858110e-01 1.215900242362e-01 1.195904735374e-01 1.176744909130e-01 1.158471767192e-01 1.141081180699e-01 1.124584929832e-01 1.109044474312e-01 1.094555653541e-01 1.081179469905e-01 1.068920870689e-01 1.057783542583e-01 1.047827059462e-01 1.039103846097e-01 1.031655452895e-01 1.025489485455e-01 1.020620293870e-01 1.017068153111e-01 1.014864602303e-01 1.014002751392e-01 1.014476567491e-01 1.016302064582e-01 1.019476314587e-01 1.023969951627e-01 1.029763212730e-01 1.036821229146e-01 1.045135575097e-01 1.054689908553e-01 1.065428509527e-01 1.077286429394e-01 1.090241844915e-01 1.104253713972e-01 1.119288346355e-01 1.135304428584e-01 1.152228833983e-01 1.170018409454e-01 1.188644269065e-01 1.208050878285e-01 1.228208577907e-01 1.249080994022e-01 1.270596816560e-01 1.292739672408e-01 1.315462113937e-01 1.338723800536e-01 1.362509149198e-01 1.386776537977e-01 1.411474657084e-01 1.436586227175e-01 1.462081451928e-01 1.487938316122e-01 1.514137183530e-01 1.540640199531e-01 1.567411438019e-01 1.594453522310e-01 1.621734510562e-01 1.649236065844e-01 1.676948293918e-01 1.704838967897e-01 1.732890362936e-01 1.761095322860e-01 1.789422314137e-01 1.817871036886e-01 1.846434853739e-01 1.875083033397e-01 1.903811037881e-01 1.932604543720e-01 1.961443747884e-01 1.990330274945e-01 2.019255109461e-01 2.048197099703e-01 2.077152575400e-01 2.106105212317e-01 2.135047292103e-01 2.163984697773e-01 2.192894735218e-01 2.221766660235e-01 2.250599426659e-01 2.279381685929e-01 2.308100149922e-01 2.336773753886e-01 2.365366877777e-01 2.393882357033e-01 2.422319933076e-01 2.450653781523e-01 2.478897764542e-01 2.507043191164e-01 2.535071688311e-01 2.562996643712e-01 2.590799118161e-01 2.618466150991e-01 2.646009775896e-01 2.673415919369e-01 2.700681183085e-01 2.727809265521e-01 2.754780721903e-01 2.781589683284e-01 2.808254509941e-01 2.834734903915e-01 2.861055455195e-01 2.887214612802e-01 2.913179224909e-01 2.938966058883e-01 2.964567859772e-01 2.989964993506e-01 3.015178830642e-01 3.040192830026e-01 3.064997218247e-01 3.089603950367e-01 3.113988108831e-01 3.138161211344e-01 3.162116854491e-01 3.185847284436e-01 3.209357911456e-01 3.232640247406e-01 3.255681094699e-01 3.278483841315e-01 3.301054640278e-01 3.323374750816e-01 3.345450647410e-01 3.367278668850e-01 3.388840237376e-01 3.410154057445e-01 3.431200426205e-01 3.451980380215e-01 3.472504597985e-01 3.492756328985e-01 3.512732893655e-01 3.532429892071e-01 3.551839719379e-01 3.570977954682e-01 3.589836598287e-01 3.608404082730e-01 3.626680278482e-01 3.644652744457e-01 3.662324265998e-01 3.679708050053e-01 3.696794253920e-01 3.713570195099e-01 3.730040847950e-01 3.746191550444e-01 3.762026176357e-01 3.777556643241e-01 3.792763665295e-01 3.807655745648e-01 3.822227627392e-01 3.836456993607e-01 3.850363949676e-01 3.863933313657e-01 3.877172968929e-01 3.890081981527e-01 3.902652887798e-01 3.914876518113e-01 3.926759292424e-01 3.938291255986e-01 3.949482548155e-01 3.960328268529e-01 3.970816875963e-01 3.980959406045e-01 3.990743391521e-01 4.000159602884e-01 4.009222547154e-01 4.017924287045e-01 4.026264507668e-01 4.034248923431e-01 4.041858768659e-01 4.049098530557e-01 4.055968720265e-01 4.062459530244e-01 4.068591435937e-01 4.074349180394e-01 4.079723700879e-01 4.084731361487e-01 4.089344331710e-01 4.093569603767e-01 4.097426721177e-01 4.100897620645e-01 4.103991689467e-01 4.106695348302e-01 4.108991481980e-01 4.110914386865e-01 4.112449964890e-01 4.113594594888e-01 4.114359272170e-01 4.114714282473e-01 4.114683212729e-01 4.114264093683e-01 4.113437817475e-01 4.112239395648e-01 4.110635154670e-01 4.108629082415e-01 4.106235800825e-01 4.103430226981e-01 4.100241545939e-01 4.096669511551e-01 4.092680050899e-01 4.088308613361e-01 4.083522075486e-01 4.078339691857e-01 4.072780741590e-01 4.066809516036e-01 4.060445409467e-01 4.053690250713e-01 4.046515343250e-01 4.038959922769e-01 4.030998784718e-01 4.022633944759e-01 4.013891120472e-01 4.004736298198e-01 3.995198850234e-01 3.985270576822e-01 3.974933658954e-01 3.964216630560e-01 3.953099571171e-01 3.941583750794e-01 3.929704383911e-01 3.917422265940e-01 3.904762863647e-01 3.891713724568e-01 3.878264928423e-01 3.864450840439e-01 3.850244110889e-01 3.835659343585e-01 3.820716339277e-01 3.805376576661e-01 3.789676319878e-01 3.773600469687e-01 3.757145568552e-01 3.740342762034e-01 3.723157330242e-01 3.705615028700e-01 3.687710051000e-01 3.669437854745e-01 3.650822995897e-01 3.631848589542e-01 3.612520178357e-01 3.592855758809e-01 3.572827053068e-01 3.552468925179e-01 3.531766594302e-01 3.510722512198e-01 3.489361608728e-01 3.467658842718e-01 3.445630343253e-01 3.423287654094e-01 3.400611817633e-01 3.377627888721e-01 3.354319881299e-01 3.330697898660e-01 3.306790279316e-01 3.282575860036e-01 3.258082189868e-01 3.233295818238e-01 3.208205538977e-01 3.182843216637e-01 3.157191510779e-01 3.131277628668e-01 3.105111144852e-01 3.078679288189e-01 3.051996474018e-01 3.025046342019e-01 2.997848491063e-01 2.970418951279e-01 2.942751726727e-01 2.914871398341e-01 2.886768526065e-01 2.858444657154e-01 2.829921505646e-01 2.801183877636e-01 2.772247764475e-01 2.743135560294e-01 2.713839567666e-01 2.684381615596e-01 2.654754479988e-01 2.624967454381e-01 2.595024500366e-01 2.564936326468e-01 2.534720314254e-01 2.504387616328e-01 2.473938473585e-01 2.443393244856e-01 2.412742880099e-01 2.382011396619e-01 2.351198429295e-01 2.320312674985e-01 2.289381895801e-01 2.258411421007e-01 2.227411529821e-01 2.196395500005e-01 2.165359129183e-01 2.134324926271e-01 2.103306554893e-01 2.072321404898e-01 2.041409069814e-01 2.010549552619e-01 1.979769766681e-01 1.949072156008e-01 1.918469541309e-01 1.888011702109e-01 1.857706773889e-01 1.827574226024e-01 1.797626434345e-01 1.767859424841e-01 1.738317236600e-01 1.709014428992e-01 1.679999694782e-01 1.651288510987e-01 1.622873610378e-01 1.594806223488e-01 1.567087924124e-01 1.539764313215e-01 1.512875548846e-01 1.486428122197e-01 1.460477458362e-01 1.435022967368e-01 1.410110860199e-01 1.385781506009e-01 1.362054051052e-01 1.338983828819e-01 1.316590171410e-01 1.294912267459e-01 1.274004361779e-01 1.253872916999e-01 1.234593848362e-01 1.216169054028e-01 1.198641862595e-01 1.182060960143e-01 1.166446868407e-01 1.151860879230e-01 1.138313661874e-01 1.125827083318e-01 1.114441593183e-01 1.104157465729e-01 1.095027975641e-01 1.087055546184e-01 1.080244824608e-01 1.074627106225e-01 1.070162489024e-01 1.066880562029e-01 1.064768405976e-01 1.063802297806e-01 1.064002852650e-01 1.065296840190e-01 1.067701084597e-01 1.071170138831e-01 1.075648561976e-01 1.081160537837e-01 1.087602691119e-01 1.094971404672e-01 1.103219903118e-01 1.112263849463e-01 1.122130933407e-01 1.132695107104e-01 1.143971152805e-01 1.155888383146e-01 1.168368220145e-01 1.181436801003e-01 1.194966126732e-01 1.208970710651e-01 1.223398505714e-01 1.238155720799e-01 1.253292164565e-01 1.268664070575e-01 1.284309582636e-01 1.300170836345e-01 1.316175659267e-01 1.332374351918e-01 1.348619937594e-01 1.364976934871e-01 1.381369724889e-01 1.397739722253e-01 1.414161341004e-01 1.430474583720e-01 1.446774899294e-01 1.462964667446e-01 1.479002424018e-01 1.494968602695e-01 1.510697851876e-01 1.526319248893e-01 1.541698703300e-01 1.556844599537e-01 1.571809018070e-01 1.586420652543e-01 1.600858696115e-01 1.614946613149e-01 1.628738433114e-01 1.642256332721e-01 1.655341515642e-01 1.668190597503e-01 1.680589027473e-01 1.692655027825e-01 1.704366298739e-01 1.715586583695e-01 1.726511912498e-01 1.736913041026e-01 1.746950413093e-01 1.756550409969e-01 1.765626815745e-01 1.774363677761e-01 1.782501987599e-01 1.790264994771e-01 1.797506831491e-01 1.804217741807e-01 1.810532852685e-01 1.816204261545e-01 1.821489891093e-01 1.826186599602e-01 1.830350548264e-01 1.834071645029e-01 1.837119391813e-01 1.839775877005e-01 1.841774372739e-01 1.843267898940e-01 1.844247257444e-01 1.844568076671e-01 1.844465592057e-01 1.843677468447e-01 1.842407516207e-01 1.840563114005e-01 1.838083517108e-01 1.835169774031e-01 1.831541146298e-01 1.827460659548e-01 1.822766527113e-01 1.817474810833e-01 1.811719011828e-01 1.805265855742e-01 1.798379037692e-01 1.790857890906e-01 1.782789950713e-01 1.774235844446e-01 1.765028214850e-01 1.755410664897e-01 1.745161865045e-01 1.734430974765e-01 1.723213613606e-01 1.711411767162e-01 1.699217809194e-01 1.686441501879e-01 1.673251760472e-01 1.659590963279e-01 1.645448826414e-01 1.630945750108e-01 1.615948512595e-01 1.600622112341e-01 1.584893907892e-01 1.568797523575e-01 1.552427606360e-01 1.535689324997e-01 1.518730534939e-01 1.501504609663e-01 1.484049043812e-01 1.466456785330e-01 1.448679032464e-01 1.430837105994e-01 1.412925485137e-01 1.394986797140e-01 1.377122534004e-01 1.359310331348e-01 1.341682011689e-01 1.324256417883e-01 1.307090809598e-01 1.290316582151e-01 1.273903272472e-01 1.258040434508e-01 1.242718775322e-01 1.228061148223e-01 1.214192608990e-01 1.201102797029e-01 1.189011806028e-01 1.177908057818e-01 1.167948365738e-01 1.159235965049e-01 1.151799009429e-01 1.145843260586e-01 1.141334817487e-01 1.138456007433e-01 1.137237988116e-01 1.137745359238e-01 1.140100845986e-01 1.144261627906e-01 1.150365773928e-01 1.158373382237e-01 1.168339524835e-01 1.180279225898e-01 1.194141307609e-01 1.209972650081e-01 1.227687713862e-01 1.247288951081e-01 1.268726286306e-01 1.291930043236e-01 1.316876459865e-01 1.343461328273e-01 1.371655458956e-01 1.401370789753e-01 1.432531707285e-01 1.465091214120e-01 1.498952231952e-01 1.534054267001e-01 1.570329921813e-01 1.607694151489e-01 1.646097237685e-01 1.685446606084e-01 1.725696356715e-01 1.766781477105e-01 1.808611318061e-01 1.851170030402e-01 1.894352226362e-01 1.938133496372e-01 1.982444628098e-01 2.027220401712e-01 2.072437593589e-01 2.118010840576e-01 2.163920137012e-01 2.210098834378e-01 2.256489478626e-01 2.303072791943e-01 2.349776799329e-01 2.396562741482e-01 2.443400744778e-01 2.490218990576e-01 2.537007495342e-01 2.583701892202e-01 2.630255489583e-01 2.676658700891e-01 2.722826612467e-01 2.768765559954e-01 2.814406590531e-01 2.859705204077e-01 2.904668569697e-01 2.949186423688e-01 2.993288049527e-01 3.036899589624e-01 3.079971352561e-01 3.122520264155e-01 3.164437776698e-01 3.205754778978e-01 3.246397531777e-01 3.286336769941e-01 3.325557598142e-01 3.363985642821e-01 3.401644598787e-01 3.438444963376e-01 3.474386014462e-01 3.509430247592e-01 3.543529450248e-01 3.576687403237e-01 3.608831438865e-01 3.639958743627e-01 3.670036273852e-01 3.699020323648e-01 3.726915463730e-01 3.753663787995e-01 3.779261972431e-01 3.803672611679e-01 3.826874960707e-01 3.848853076332e-01 3.869575832966e-01 3.889035051656e-01 3.907194663429e-01 3.924051032943e-01 3.939581415749e-01 3.953766691523e-01 3.966617979004e-01 3.978077149375e-01 3.988194929907e-01 3.996907133963e-01 4.004239525692e-01 4.010197866351e-01 4.014735014004e-01 4.017916804572e-01 4.019671817994e-01 4.020070784236e-01 4.019077378399e-01 4.016705112661e-01 4.013007704226e-01 4.007926104751e-01 4.001561027094e-01 3.993872906482e-01 3.984895734001e-01 3.974696614668e-01 3.963238405944e-01 3.950635844911e-01 3.936859425406e-01 3.921979406325e-01 3.906051414401e-01 3.889078748925e-01 3.871171299827e-01 3.852340229305e-01 3.832663070309e-01 3.812215832729e-01 3.791039553209e-01 3.769237421914e-01 3.746858627382e-01 3.724014861061e-01 3.700772913327e-01 3.677221473659e-01 3.653472057004e-01 3.629602131742e-01 3.605736066424e-01 3.581954699846e-01 3.558386427835e-01 3.535129709371e-01 3.512313118552e-01 3.490039187233e-01 3.468432681735e-01 3.447625286927e-01 3.427714593729e-01 3.408849606775e-01 3.391123394570e-01 3.374671184559e-01 3.359607645334e-01 3.346030638779e-01 3.334066920653e-01 3.323784634623e-01 3.315313262564e-01 3.308710409519e-01 3.304065300204e-01 3.301453801177e-01 3.300903653169e-01 3.302502387566e-01 3.306248442903e-01 3.312179989665e-01 3.320319711736e-01 3.330624912493e-01 3.343127419693e-01 3.357765675625e-01 3.374499763992e-01 3.393308064026e-01 3.414073219221e-01 3.436777939289e-01 3.461298920907e-01 3.487555209729e-01 3.515468915941e-01 3.544883885399e-01 3.575747302125e-01 3.607896557091e-01 3.641227855540e-01 3.675631743265e-01 3.710937458412e-01 3.747065607026e-01 3.783861877679e-01 3.821190372259e-01 3.858956420907e-01 3.896986064415e-01 3.935197036100e-01 3.973459077660e-01 4.011623970561e-01 4.049628161036e-01 4.087307959411e-01 4.124584373532e-01 4.161364244423e-01 4.197515836615e-01 4.232976379617e-01 4.267632073630e-01 4.301409176342e-01 4.334225472790e-01 4.366005115662e-01 4.396676728600e-01 4.426182820983e-01 4.454453890853e-01 4.481434314967e-01 4.507097043990e-01 4.531357666024e-01 4.554217598883e-01 4.575610748037e-01 4.595517995896e-01 4.613932664400e-01 4.630788738201e-01 4.646114085910e-01 4.659870158802e-01 4.672045280063e-01 4.682660841573e-01 4.691673524683e-01 4.699123536122e-01 4.704992242326e-01 4.709298108758e-01 4.712054031221e-01 4.713258922722e-01 4.712956620552e-01 4.711127451102e-01 4.707822255444e-01 4.703053339147e-01 4.696831394374e-01 4.689211621225e-01 4.680175523052e-01 4.669799735577e-01 4.658079454067e-01 4.645055711247e-01 4.630774148652e-01 4.615245493882e-01 4.598517256683e-01 4.580628436321e-01 4.561610370579e-01 4.541509498420e-01 4.520364328560e-01 4.498208760656e-01 4.475109426227e-01 4.451111808305e-01 4.426258184138e-01 4.400618842101e-01 4.374248460133e-01 4.347220858348e-01 4.319603428637e-01 4.291473075806e-01 4.262932519276e-01 4.234051243181e-01 4.204938243262e-01 4.175702968210e-01 4.146446890430e-01 4.117306712447e-01 4.088413054787e-01 4.059895466738e-01 4.031911450915e-01 4.004609992295e-01 3.978141220358e-01 3.952705564421e-01 3.928443741701e-01 3.905541855314e-01 3.884191964164e-01 3.864538825406e-01 3.846807956845e-01 3.831126456638e-01 3.817677464618e-01 3.806620695744e-01 3.798076115713e-01 3.792208464515e-01 3.789081021934e-01 3.788813837198e-01 3.791454457583e-01 3.797032907181e-01 3.805588629317e-01 3.817050447243e-01 3.831432534185e-01 3.848608226452e-01 3.868478119634e-01 3.890937590111e-01 3.915774698025e-01 3.942855186325e-01 3.971918673531e-01 4.002777548127e-01 4.035167471637e-01 4.068812847149e-01 4.103483913023e-01 4.138857461312e-01 4.174691273273e-01 4.210687986000e-01 4.246556543345e-01 4.282047654310e-01 4.316874525048e-01 4.350812836977e-01 4.383581140090e-01 4.415008475719e-01 4.444852970302e-01 4.472938843340e-01 4.499129291021e-01 4.523244501183e-01 4.545210984875e-01 4.564924074796e-01 4.582321064519e-01 4.597401142071e-01 4.610111108704e-01 4.620516618634e-01 4.628646927982e-01 4.634588552047e-01 4.638451300255e-01 4.640345468636e-01 4.640430297450e-01 4.638870064208e-01 4.635854429422e-01 4.631569303159e-01 4.626235802814e-01 4.620048789939e-01 4.613226167484e-01 4.605993723117e-01 4.598521950688e-01 4.591033541325e-01 4.583678908265e-01 4.576628627675e-01 4.569995453641e-01 4.563891518308e-01 4.558395031314e-01 4.553529146926e-01 4.549330110624e-01 4.545749860834e-01 4.542760534508e-01 4.540269539993e-01 4.538171132714e-01 4.536369434441e-01 4.534680686041e-01 4.533020511817e-01 4.531195973247e-01 4.529089945989e-01 4.526585045288e-01 4.523522780543e-01 4.519869893616e-01 4.515541388822e-01 4.510536520211e-01 4.504880718622e-01 4.498616315569e-01 4.491920304807e-01 4.484909355160e-01 4.477843713039e-01 4.470990765373e-01 4.464650337128e-01 4.459229402788e-01 4.455071725677e-01 4.452646386660e-01 4.452359957290e-01 4.454644800501e-01 4.459943023365e-01 4.468616186517e-01 4.481053206939e-01 4.497502655552e-01 4.518191456936e-01 4.543287136208e-01 4.572778230943e-01 4.606661672641e-01 4.644748165632e-01 4.686809467365e-01 4.732510484249e-01 4.781396292818e-01 4.833007735530e-01 4.886767642715e-01 4.942076054520e-01 4.998316025777e-01 5.054835379282e-01 5.111016225660e-01 5.166226195940e-01 5.219894643238e-01 5.271473580718e-01 5.320480079961e-01 5.366503643414e-01 5.409200378825e-01 5.448299303065e-01 5.483616930778e-01 5.515048103810e-01 5.542580559219e-01 5.566257860540e-01 5.586221860204e-01 5.602669881533e-01 5.615863040599e-01 5.626113286228e-01 5.633773413936e-01 5.639219449853e-01 5.642845754860e-01 5.645041716010e-01 5.646178629695e-01 5.646640047328e-01 5.646736133732e-01 5.646735803891e-01 5.646891835339e-01 5.647386242918e-01 5.648355291495e-01 5.649887486301e-01 5.652029537983e-01 5.654817615926e-01 5.658241927168e-01 5.662314492113e-01 5.667032021999e-01 5.672437483182e-01 5.678589881558e-01 5.685593347487e-01 5.693623595217e-01 5.702895917163e-01 5.713671516735e-01 5.726303913431e-01 5.741153570241e-01 5.758644394653e-01 5.779190487276e-01 5.803207363193e-01 5.831109281832e-01 5.863239131630e-01 5.899863169046e-01 5.941179731574e-01 5.987248761786e-01 6.038022217042e-01 6.093341138009e-01 6.152870368266e-01 6.216200544035e-01 6.282766440832e-01 6.351925411760e-01 6.422999850592e-01 6.495187216088e-01 6.567710157075e-01 6.639796667377e-01 6.710684841324e-01 6.779653654527e-01 6.846083425388e-01 6.909412173822e-01 6.969208206665e-01 7.025117574040e-01 7.076933280222e-01 7.124551732493e-01 7.167977064814e-01 7.207354499932e-01 7.242889478748e-01 7.274897007077e-01 7.303772353753e-01 7.329944990915e-01 7.353898926201e-01 7.376113478806e-01 7.397075847316e-01 7.417253712000e-01 7.437057214644e-01 7.456830293984e-01 7.476835992171e-01 7.497267532356e-01 7.518172492281e-01 7.539516958973e-01 7.561160025490e-01 7.582828022151e-01 7.604184281611e-01 7.624797054467e-01 7.644150165056e-01 7.661721349502e-01 7.676960178455e-01 7.689341950288e-01 7.698397104933e-01 7.703748120323e-01 7.705141863783e-01 7.702470245094e-01 7.695797639714e-01 7.685399042931e-01 7.671751941452e-01 7.655511634042e-01 7.637564280793e-01 7.618889185243e-01 7.600630409397e-01 7.583953555540e-01 7.570006103385e-01 7.559896424870e-01 7.554476818899e-01 7.554455566565e-01 7.560210736820e-01 7.571774812892e-01 7.588897623698e-01 7.610900780841e-01 7.636921389936e-01 7.665766111975e-01 7.696127419968e-01 7.726604128038e-01 7.755794367469e-01 7.782438844723e-01 7.805381344940e-01 7.823735334642e-01 7.836869259014e-01 7.844414686562e-01 7.846350154942e-01 7.842857199014e-01 7.834431299228e-01 7.821715837298e-01 7.805566728223e-01 7.786946971544e-01 7.766848456126e-01 7.746410365539e-01 7.726682728229e-01 7.708779995036e-01 7.693813934558e-01 7.682842057973e-01 7.676966498798e-01 7.677215307559e-01 7.684641756846e-01 7.700177759813e-01 7.724689365678e-01 7.758964725030e-01 7.803475246125e-01 7.858607967267e-01 7.924373902814e-01 8.000536270629e-01 8.086577625989e-01 8.181615339709e-01 8.284634437666e-01 8.394264515020e-01 8.509116002739e-01 8.627684145923e-01 8.748409134592e-01 8.869939715756e-01 8.990905840158e-01 9.110281578819e-01 9.227245790452e-01 9.341210972055e-01 9.452053835164e-01 9.559781496497e-01 9.664833789476e-01 9.767816820360e-01 9.869425454943e-01 9.970534684246e-01 1.007174370643e+00 1.017358484012e+00 1.027614348301e+00 1.037902890508e+00 1.048149377186e+00 1.058204056438e+00 1.064665160010e+00 1.069152801579e+00 1.073002994850e+00 1.077644671508e+00 1.083829137779e+00 1.091202072567e+00 1.098474947347e+00 1.104051619975e+00 1.106789021146e+00 1.106536967970e+00 1.104220850509e+00 1.101388065662e+00 1.099475215359e+00 1.099144400399e+00 1.099993431270e+00 1.100813950705e+00 1.100283396479e+00 1.097668940299e+00 1.093209489922e+00 1.088034644579e+00 1.083621435026e+00 1.081028674628e+00 1.080354201647e+00 1.080664722691e+00 1.080440406446e+00 1.078284954489e+00 1.073581744303e+00 1.066717928085e+00 1.058821713052e+00 1.051192900276e+00 1.044649186606e+00 1.039145408547e+00 1.033923276121e+00 1.028101668285e+00 1.021339224331e+00 1.014286283727e+00 1.008554906879e+00 1.006134414388e+00 1.008519863714e+00 1.016023648307e+00 1.027597550654e+00 1.041276303532e+00 1.055029741147e+00 1.067530545949e+00 1.078476166302e+00 1.088432002156e+00 1.098279869964e+00 1.108509944975e+00 1.118744467428e+00 1.127744900207e+00 1.133896532701e+00 1.136233000852e+00 1.126067081175e+00 1.040180419870e+00 1.003716404055e+00 9.531026136021e-01 9.174360630217e-01 9.158415106542e-01 9.448320593969e-01 9.829207213112e-01 1.007717113820e+00 1.008007693410e+00 9.867302474830e-01 9.578017999457e-01 9.384038284275e-01 9.388893741063e-01 9.563959443335e-01 9.780711821914e-01 9.899602622199e-01 9.840851002118e-01 9.610529496519e-01 9.292159867352e-01 9.014960610434e-01 8.898652393395e-01 8.992262040951e-01 9.244865003278e-01 9.533907968687e-01 9.725307306777e-01 9.724759780552e-01 9.510655278996e-01 9.148678035175e-01 8.785296597750e-01 8.599471644182e-01 8.704468206640e-01 9.063611150670e-01 9.510544940771e-01 9.852966811798e-01 9.962579410246e-01 9.817934332589e-01 9.509837335367e-01 9.211345878975e-01 9.103346915590e-01 9.269940848296e-01 9.646063325903e-01 1.007157782948e+00 1.039179250594e+00 1.052388626488e+00 1.047425936043e+00 1.032387757474e+00 1.018948753890e+00 1.017119347661e+00 1.030542727007e+00 1.055258214885e+00 1.082623192393e+00 1.103723809814e+00 1.112835817629e+00 1.108937328266e+00 1.095704649456e+00 1.080131162687e+00 1.069732874352e+00 1.069119048529e+00 1.077472536247e+00 1.088993064742e+00 1.096069189068e+00 1.093259380457e+00 1.080048381206e+00 1.061152052740e+00 1.044258331903e+00 1.035663417864e+00 1.036339620546e+00 1.041320139243e+00 1.043066454411e+00 1.036316767435e+00 1.021186419828e+00 1.003214350346e+00 9.901287515140e-01 9.870204066131e-01 9.930729900413e-01 1.002471045074e+00 1.008750226422e+00 1.008843694684e+00 1.004436582737e+00 9.999952007119e-01 9.990140627160e-01 1.001207687375e+00 1.002835604206e+00 1.000074241665e+00 9.925580317440e-01 9.845817539066e-01 9.826213638357e-01 9.903733167025e-01 1.005028287573e+00 1.018091965056e+00 1.020439297046e+00 1.007772979972e+00 9.836898934804e-01 9.588347880900e-01 9.456567721793e-01 9.506919993048e-01 9.698360181831e-01 9.913844881872e-01 1.003701476848e+00 1.001511762807e+00 9.879540602385e-01 9.723797745680e-01 9.650556527723e-01 9.710873780403e-01 9.879402562653e-01 1.008336881989e+00 1.025631562084e+00 1.037416884644e+00 1.045511986882e+00 1.053398733989e+00 1.063013613658e+00 1.073363817713e+00 1.081735942441e+00 1.086278806014e+00 1.087896198040e+00 1.089877650127e+00 1.095592272543e+00 1.105719137717e+00 1.117270213624e+00 1.125263162644e+00 1.125718734299e+00 1.118127025743e+00 1.105791198106e+00 1.094040269259e+00 1.087121488526e+00 1.085757505447e+00 1.087132140512e+00 1.087145187894e+00 1.083246675820e+00 1.075769737466e+00 1.067203730305e+00 1.060005910864e+00 1.054587713459e+00 1.049115189576e+00 1.041226499466e+00 1.030464297928e+00 1.019381399055e+00 1.012309456930e+00 1.012176967636e+00 1.017532130312e+00 1.022463480969e+00 1.019744118021e+00 1.005337384163e+00 9.819475054774e-01
 6.232845564455e-01 6.234268907636e-01 6.236595271821e-01 6.241004983049e-01 6.246882687782e-01 6.252324712627e-01 6.255850617319e-01 6.257530754700e-01 6.258665081747e-01 6.260713256699e-01 6.264411550349e-01 6.269342233276e-01 6.274058229855e-01 6.277038736153e-01 6.278008894210e-01 6.278336979301e-01 6.279904613367e-01 6.283458050539e-01 6.288059811866e-01 6.291976058995e-01 6.294000646776e-01 6.294269155503e-01 6.294127591214e-01 6.295204719305e-01 6.298138268860e-01 6.302013574432e-01 6.305110240822e-01 6.306351114712e-01 6.306041110710e-01 6.305470207820e-01 6.305951674762e-01 6.307986913188e-01 6.310947076886e-01 6.313376066621e-01 6.314007926984e-01 6.312864240815e-01 6.311344543052e-01 6.311127492521e-01 6.312761137901e-01 6.315248903308e-01 6.316837146678e-01 6.316382434903e-01 6.314255010526e-01 6.312100277580e-01 6.311519525458e-01 6.312719829141e-01 6.314357069693e-01 6.314741111192e-01 6.313203057367e-01 6.310495676751e-01 6.308054554777e-01 6.306926932583e-01 6.307085595621e-01 6.307512169275e-01 6.306963709523e-01 6.304840622427e-01 6.301601790966e-01 6.298390779566e-01 6.296233306067e-01 6.295357005354e-01 6.295025877747e-01 6.293950046694e-01 6.291198420565e-01 6.286954696589e-01 6.282508146756e-01 6.279324053522e-01 6.277852062812e-01 6.277110363968e-01 6.275380064096e-01 6.271531347310e-01 6.265969950560e-01 6.260399258582e-01 6.256523509287e-01 6.254633302258e-01 6.253292770073e-01 6.250474621728e-01 6.245216100164e-01 6.238403870996e-01 6.232070173765e-01 6.227770036222e-01 6.225337738850e-01 6.222973907959e-01 6.218695747217e-01 6.211976327073e-01 6.204187912246e-01 6.197433421714e-01 6.192830206489e-01 6.189643741855e-01 6.185910363935e-01 6.180010450931e-01 6.172008134106e-01 6.163583953434e-01 6.156610165676e-01 6.151604040077e-01 6.147354402592e-01 6.141998689146e-01 6.134550698185e-01 6.125603021445e-01 6.116830456560e-01 6.109585352949e-01 6.103785361007e-01 6.098077299562e-01 6.091031899525e-01 6.082293139266e-01 6.072731304981e-01 6.063662503220e-01 6.055809183160e-01 6.048757871833e-01 6.041382994879e-01 6.032819129950e-01 6.023112088061e-01 6.013063973129e-01 6.003499942787e-01 5.994668058913e-01 5.986140567094e-01 5.977181797389e-01 5.967371935565e-01 5.956886818813e-01 5.946270165841e-01 5.935952522529e-01 5.925964281820e-01 5.915997346415e-01 5.905673029931e-01 5.894803227987e-01 5.883527993720e-01 5.872172282687e-01 5.860945028179e-01 5.849835180935e-01 5.838646218869e-01 5.827160162369e-01 5.815275708705e-01 5.803085220288e-01 5.790821268121e-01 5.778644219073e-01 5.766520364035e-01 5.754262315723e-01 5.741690152507e-01 5.728742664749e-01 5.715519239022e-01 5.702230695359e-01 5.689003623844e-01 5.675744160376e-01 5.662268671321e-01 5.648450128418e-01 5.634304721870e-01 5.619970093168e-01 5.605615578742e-01 5.591280303891e-01 5.576821518299e-01 5.562046287249e-01 5.546909892893e-01 5.531508202451e-01 5.516022162256e-01 5.500623149920e-01 5.485302618074e-01 5.469874184912e-01 5.454119749659e-01 5.437949967599e-01 5.421458054413e-01 5.404855618440e-01 5.388359448719e-01 5.372051665088e-01 5.355769310171e-01 5.339256181813e-01 5.322322278757e-01 5.304940945921e-01 5.287265296109e-01 5.269567701652e-01 5.252042950289e-01 5.234656418244e-01 5.217193321437e-01 5.199386257578e-01 5.181084139868e-01 5.162336358988e-01 5.143418219002e-01 5.124578677108e-01 5.105879910160e-01 5.087166645708e-01 5.068205125968e-01 5.048814543050e-01 5.028997050571e-01 5.008935022575e-01 4.988810119617e-01 4.968686409253e-01 4.948523752245e-01 4.928227215965e-01 4.907673354426e-01 4.886802519972e-01 4.865627810244e-01 4.844216206448e-01 4.822673793823e-01 4.801110808026e-01 4.779566281013e-01 4.757923119891e-01 4.735990913551e-01 4.713655162568e-01 4.690951576571e-01 4.668118292765e-01 4.645401090850e-01 4.622838242476e-01 4.600191843902e-01 4.577164046154e-01 4.553640674467e-01 4.529804660850e-01 4.506014029667e-01 4.482476766924e-01 4.459062967531e-01 4.435410706307e-01 4.411267751158e-01 4.386710104552e-01 4.362054490569e-01 4.337592256055e-01 4.313330351545e-01 4.288980230930e-01 4.264247168168e-01 4.239076207706e-01 4.213671685436e-01 4.188329579660e-01 4.163177473805e-01 4.138066000275e-01 4.112703845094e-01 4.086912696057e-01 4.060787902804e-01 4.034592553684e-01 4.008547335442e-01 3.982640184373e-01 3.956614522027e-01 3.930202889976e-01 3.903393991422e-01 3.876408518435e-01 3.849520654246e-01 3.822804045829e-01 3.796055225790e-01 3.768968379624e-01 3.741435014101e-01 3.713667402452e-01 3.685952932322e-01 3.658400373633e-01 3.630835589046e-01 3.602936745456e-01 3.574570356935e-01 3.545954318100e-01 3.517396113204e-01 3.488997676551e-01 3.460558875429e-01 3.431763042800e-01 3.402509400067e-01 3.373052157646e-01 3.343719297992e-01 3.314559802937e-01 3.285322742380e-01 3.255738543037e-01 3.225784445920e-01 3.195750622551e-01 3.165916814020e-01 3.136253808985e-01 3.106476184737e-01 3.076394409457e-01 3.046091696189e-01 3.015841842703e-01 2.985817420915e-01 2.955884504433e-01 2.925763455112e-01 2.895368843995e-01 2.864881070853e-01 2.834513179924e-01 2.804302058007e-01 2.774044723908e-01 2.743534512434e-01 2.712813844903e-01 2.682102541761e-01 2.651511988287e-01 2.620942555551e-01 2.590215164781e-01 2.559253633537e-01 2.528227775746e-01 2.497328657116e-01 2.466535904964e-01 2.435671680815e-01 2.404645545566e-01 2.373544105127e-01 2.342556651596e-01 2.311770707352e-01 2.281056876975e-01 2.250261759494e-01 2.219426992177e-01 2.188693662533e-01 2.158138623276e-01 2.127722114992e-01 2.097311039262e-01 2.066885169440e-01 2.036568031695e-01 2.006437319011e-01 1.976433633055e-01 1.946467505300e-01 1.916526378293e-01 1.886723169377e-01 1.857165693320e-01 1.827826998060e-01 1.798602346320e-01 1.769473004633e-01 1.740540483895e-01 1.711913205909e-01 1.683608989556e-01 1.655567147464e-01 1.627750560283e-01 1.600219298672e-01 1.573059117713e-01 1.546274063887e-01 1.519849645282e-01 1.493799544659e-01 1.468179949521e-01 1.443024130810e-01 1.418340748711e-01 1.394110130059e-01 1.370389616782e-01 1.347269252498e-01 1.324797811522e-01 1.302960612907e-01 1.281754812766e-01 1.261236250203e-01 1.241503399109e-01 1.222606969987e-01 1.204558808289e-01 1.187354459087e-01 1.171055219739e-01 1.155729356593e-01 1.141412412474e-01 1.128143229398e-01 1.115938763554e-01 1.104842068597e-01 1.094902695222e-01 1.086143080456e-01 1.078584893540e-01 1.072272903967e-01 1.067232507842e-01 1.063474842116e-01 1.061003980093e-01 1.059821821601e-01 1.059948744484e-01 1.061406790716e-01 1.064158974790e-01 1.068183017560e-01 1.073463717653e-01 1.079989146289e-01 1.087748893169e-01 1.096709921400e-01 1.106821779312e-01 1.118047898383e-01 1.130358735414e-01 1.143719163211e-01 1.158087016535e-01 1.173430479141e-01 1.189683916703e-01 1.206822654045e-01 1.224792940981e-01 1.243553301584e-01 1.263079294544e-01 1.283318635690e-01 1.304219695074e-01 1.325753707649e-01 1.347884088285e-01 1.370577589245e-01 1.393810053614e-01 1.417530676289e-01 1.441705337651e-01 1.466313500388e-01 1.491327636460e-01 1.516716435243e-01 1.542468923692e-01 1.568533717037e-01 1.594900560510e-01 1.621546394427e-01 1.648435070418e-01 1.675568320792e-01 1.702922293241e-01 1.730474567899e-01 1.758201487281e-01 1.786091571617e-01 1.814122372168e-01 1.842287795713e-01 1.870579439335e-01 1.898965370441e-01 1.927442879214e-01 1.955991269222e-01 1.984602385194e-01 2.013274026235e-01 2.041985354253e-01 2.070725750729e-01 2.099483860034e-01 2.128246263986e-01 2.157007240017e-01 2.185774147131e-01 2.214515745203e-01 2.243227564992e-01 2.271907236006e-01 2.300534429167e-01 2.329119900025e-01 2.357641461765e-01 2.386097965132e-01 2.414485009773e-01 2.442793098895e-01 2.471005361342e-01 2.499129959173e-01 2.527157444159e-01 2.555077622280e-01 2.582893786788e-01 2.610586214538e-01 2.638154393140e-01 2.665601372310e-01 2.692908683451e-01 2.720075164316e-01 2.747115628410e-01 2.773987027398e-01 2.800715233537e-01 2.827278055137e-01 2.853672386162e-01 2.879901759484e-01 2.905962162972e-01 2.931838146282e-01 2.957537955653e-01 2.983043340243e-01 3.008359204467e-01 3.033485387727e-01 3.058406984502e-01 3.083129317695e-01 3.107647486428e-01 3.131945639064e-01 3.156030532196e-01 3.179896952927e-01 3.203536617073e-01 3.226959542404e-01 3.250143216439e-01 3.273087512882e-01 3.295797719828e-01 3.318263609867e-01 3.340482618949e-01 3.362460873209e-01 3.384185657521e-01 3.405651752472e-01 3.426860361565e-01 3.447793876046e-01 3.468475664803e-01 3.488892149012e-01 3.509035072939e-01 3.528901267285e-01 3.548481455901e-01 3.567772994971e-01 3.586795779541e-01 3.605531882186e-01 3.623974432035e-01 3.642127124685e-01 3.659970391971e-01 3.677513196750e-01 3.694763228292e-01 3.711706977025e-01 3.728346038927e-01 3.744677767903e-01 3.760679986893e-01 3.776367831363e-01 3.791740771347e-01 3.806785266794e-01 3.821518288374e-01 3.835918640109e-01 3.849983759816e-01 3.863719360208e-01 3.877118487747e-01 3.890181286025e-01 3.902911694129e-01 3.915296551398e-01 3.927339326202e-01 3.939036252916e-01 3.950372627909e-01 3.961366338511e-01 3.972006716799e-01 3.982295303397e-01 3.992233028562e-01 4.001805672089e-01 4.011012855691e-01 4.019861185555e-01 4.028334535581e-01 4.036458513064e-01 4.044209507375e-01 4.051590007297e-01 4.058602128871e-01 4.065229109803e-01 4.071475704350e-01 4.077357095302e-01 4.082854891794e-01 4.087982742308e-01 4.092722333911e-01 4.097058855985e-01 4.101028545154e-01 4.104612819009e-01 4.107809815413e-01 4.110629179854e-01 4.113039140386e-01 4.115066178012e-01 4.116708480378e-01 4.117945497946e-01 4.118810185411e-01 4.119267679303e-01 4.119328818150e-01 4.118997553101e-01 4.118257849996e-01 4.117135504859e-01 4.115626164142e-01 4.113698905074e-01 4.111390822416e-01 4.108663408166e-01 4.105539839029e-01 4.102038230374e-01 4.098115027883e-01 4.093804813799e-01 4.089093702489e-01 4.083967776001e-01 4.078451330003e-01 4.072519303459e-01 4.066191601603e-01 4.059472973730e-01 4.052337558793e-01 4.044818422118e-01 4.036898844682e-01 4.028564951508e-01 4.019846076290e-01 4.010711464604e-01 4.001184108314e-01 3.991275972096e-01 3.980961632387e-01 3.970261109267e-01 3.959154322188e-01 3.947648748100e-01 3.935765907170e-01 3.923474809802e-01 3.910806029901e-01 3.897756230247e-01 3.884303393654e-01 3.870483731718e-01 3.856266574844e-01 3.841667084690e-01 3.826702453833e-01 3.811340277171e-01 3.795608816426e-01 3.779502027928e-01 3.763010043342e-01 3.746168319549e-01 3.728942682796e-01 3.711358864236e-01 3.693412828744e-01 3.675086658217e-01 3.656414435099e-01 3.637386262196e-01 3.617996220517e-01 3.598264717287e-01 3.578178964008e-01 3.557746423321e-01 3.536977873715e-01 3.515858785287e-01 3.494409404058e-01 3.472615039095e-01 3.450486574180e-01 3.428051483947e-01 3.405281707052e-01 3.382214310340e-01 3.358826058468e-01 3.335110816576e-01 3.311101260251e-01 3.286772506728e-01 3.262163724482e-01 3.237272727187e-01 3.212083784006e-01 3.186622901480e-01 3.160856761831e-01 3.134824271869e-01 3.108526453225e-01 3.081959389024e-01 3.055156593662e-01 3.028087500099e-01 3.000776106008e-01 2.973226046996e-01 2.945424569759e-01 2.917402385454e-01 2.889156582304e-01 2.860699788861e-01 2.832040276603e-01 2.803171622417e-01 2.774108947658e-01 2.744845236015e-01 2.715401113139e-01 2.685789649149e-01 2.656010995502e-01 2.626081488340e-01 2.596006051875e-01 2.565782290014e-01 2.535427071049e-01 2.504940490670e-01 2.474336916339e-01 2.443638540326e-01 2.412841685056e-01 2.381970573178e-01 2.351022035907e-01 2.319996397239e-01 2.288914539301e-01 2.257785218908e-01 2.226636212823e-01 2.195488362473e-01 2.164330513845e-01 2.133181215659e-01 2.102036545869e-01 2.070924925570e-01 2.039885812259e-01 2.008909985713e-01 1.978035660706e-01 1.947252652912e-01 1.916564770153e-01 1.886013344014e-01 1.855615843814e-01 1.825409871336e-01 1.795394886837e-01 1.765580776538e-01 1.736003651819e-01 1.706657883429e-01 1.677603137985e-01 1.648854929766e-01 1.620431209871e-01 1.592370675569e-01 1.564674301151e-01 1.537384243403e-01 1.510534891134e-01 1.484140187827e-01 1.458265349251e-01 1.432895209267e-01 1.408106569341e-01 1.383915320432e-01 1.360354349051e-01 1.337474377450e-01 1.315285160702e-01 1.293837865643e-01 1.273180188820e-01 1.253333894637e-01 1.234368404481e-01 1.216292112743e-01 1.199140921679e-01 1.182963167758e-01 1.167771093748e-01 1.153637931428e-01 1.140567136505e-01 1.128595570840e-01 1.117757406724e-01 1.108035878766e-01 1.099495638308e-01 1.092124010429e-01 1.085939405191e-01 1.080969775614e-01 1.077166785535e-01 1.074574450906e-01 1.073147350874e-01 1.072884708911e-01 1.073794211494e-01 1.075801112786e-01 1.078930712725e-01 1.083116844314e-01 1.088315994350e-01 1.094541329217e-01 1.101686050495e-01 1.109769814699e-01 1.118705577157e-01 1.128441229764e-01 1.138989208448e-01 1.150212623454e-01 1.162150104266e-01 1.174706265433e-01 1.187824843031e-01 1.201511408686e-01 1.215639227254e-01 1.230246247228e-01 1.245239350724e-01 1.260575181344e-01 1.276270355711e-01 1.292172694650e-01 1.308367410675e-01 1.324726889210e-01 1.341242976829e-01 1.357935463657e-01 1.374652523348e-01 1.391507047629e-01 1.408346717410e-01 1.425182393955e-01 1.442045286200e-01 1.458782300090e-01 1.475529304108e-01 1.492109521324e-01 1.508582364091e-01 1.524937626133e-01 1.541048430935e-01 1.557067856789e-01 1.572798819620e-01 1.588341925241e-01 1.603651756234e-01 1.618627221780e-01 1.633428898793e-01 1.647829670020e-01 1.661993765045e-01 1.675825302189e-01 1.689248305164e-01 1.702428077755e-01 1.715122346048e-01 1.727536223408e-01 1.739515899099e-01 1.751062032522e-01 1.762286152728e-01 1.772954452158e-01 1.783317687041e-01 1.793155649365e-01 1.802544134331e-01 1.811537710497e-01 1.819932578011e-01 1.827994651744e-01 1.835450412427e-01 1.842466112571e-01 1.849006361513e-01 1.854933263995e-01 1.860490219035e-01 1.865383379610e-01 1.869840271950e-01 1.873756328982e-01 1.877057135763e-01 1.879951594096e-01 1.882147364846e-01 1.883917959089e-01 1.885076867114e-01 1.885653345260e-01 1.885774269263e-01 1.885192645113e-01 1.884184035193e-01 1.882518868014e-01 1.880307327298e-01 1.877591642263e-01 1.874187415176e-01 1.870360733974e-01 1.865847774920e-01 1.860835427781e-01 1.855273310712e-01 1.849071985751e-01 1.842440349114e-01 1.835134962111e-01 1.827363686911e-01 1.819034656984e-01 1.810124799475e-01 1.800774389075e-01 1.790804076101e-01 1.780400822815e-01 1.769451513348e-01 1.757994736001e-01 1.746117402153e-01 1.733683210553e-01 1.720871324143e-01 1.707567686075e-01 1.693846835324e-01 1.679751274129e-01 1.665206750245e-01 1.650354926540e-01 1.635114770455e-01 1.619556759904e-01 1.603723773841e-01 1.587580278371e-01 1.571236514606e-01 1.554658639456e-01 1.537903304047e-01 1.521037841622e-01 1.504029503256e-01 1.487013075055e-01 1.469962849972e-01 1.452947636372e-01 1.436058814461e-01 1.419263940210e-01 1.402729689164e-01 1.386424868288e-01 1.370460233974e-01 1.354925622888e-01 1.339814868625e-01 1.325319503146e-01 1.311398840075e-01 1.298227914700e-01 1.285863853595e-01 1.274342083334e-01 1.263867833982e-01 1.254397730775e-01 1.246135106228e-01 1.239086594088e-01 1.233375223058e-01 1.229114230311e-01 1.226303231815e-01 1.225117152760e-01 1.225532353339e-01 1.227670474029e-01 1.231580054090e-01 1.237267058330e-01 1.244824167523e-01 1.254207652478e-01 1.265491508910e-01 1.278644182380e-01 1.293661960468e-01 1.310555611192e-01 1.329255489181e-01 1.349767105853e-01 1.372029433567e-01 1.395994544517e-01 1.421627955777e-01 1.448846960997e-01 1.477612959002e-01 1.507859668833e-01 1.539501187878e-01 1.572508355608e-01 1.606770566842e-01 1.642246290337e-01 1.678869559853e-01 1.716547349360e-01 1.755248688984e-01 1.794875068376e-01 1.835384957884e-01 1.876712725158e-01 1.918777833954e-01 1.961555494261e-01 2.004946362467e-01 2.048927568335e-01 2.093428208812e-01 2.138388761958e-01 2.183769446544e-01 2.229495527954e-01 2.275539738729e-01 2.321837874865e-01 2.368337401544e-01 2.415009031149e-01 2.461786858018e-01 2.508627294956e-01 2.555500569654e-01 2.602330866178e-01 2.649115258968e-01 2.695772507995e-01 2.742275459178e-01 2.788599565888e-01 2.834655371009e-01 2.880457082313e-01 2.925921967299e-01 2.971017734718e-01 3.015729237181e-01 3.059965665218e-01 3.103748121316e-01 3.146994445534e-01 3.189682646000e-01 3.231789635279e-01 3.273233655322e-01 3.314039229433e-01 3.354114901548e-01 3.393448912731e-01 3.432012344924e-01 3.469740414503e-01 3.506642529284e-01 3.542642665340e-01 3.577728744239e-01 3.611861232851e-01 3.645006662027e-01 3.677149106179e-01 3.708231746578e-01 3.738252101274e-01 3.767169682069e-01 3.794947235347e-01 3.821576763344e-01 3.847007626498e-01 3.871244105005e-01 3.894230701670e-01 3.915965087475e-01 3.936416179794e-01 3.955566385963e-01 3.973404511831e-01 3.989886115563e-01 4.005037120489e-01 4.018795457052e-01 4.031189711265e-01 4.042193168059e-01 4.051776815912e-01 4.059980615042e-01 4.066738713039e-01 4.072105797323e-01 4.076034995887e-01 4.078538362550e-01 4.079653764118e-01 4.079317993063e-01 4.077621525805e-01 4.074501717222e-01 4.070008486655e-01 4.064173424871e-01 4.056962367575e-01 4.048470090860e-01 4.038656478463e-01 4.027588687004e-01 4.015304533568e-01 4.001789046087e-01 3.987148197059e-01 3.971372383052e-01 3.954530323412e-01 3.936687598239e-01 3.917854089352e-01 3.898142234380e-01 3.877574093412e-01 3.856246823507e-01 3.834214823682e-01 3.811551665738e-01 3.788360120927e-01 3.764694435465e-01 3.740667270691e-01 3.716358790213e-01 3.691868239491e-01 3.667293896294e-01 3.642746974793e-01 3.618329136610e-01 3.594151833322e-01 3.570340974506e-01 3.546992522771e-01 3.524255532184e-01 3.502220153985e-01 3.481031131804e-01 3.460797431171e-01 3.441639868978e-01 3.423693992201e-01 3.407042188931e-01 3.391834662005e-01 3.378158866644e-01 3.366117392745e-01 3.355830129241e-01 3.347354944288e-01 3.340811021706e-01 3.336242200755e-01 3.333723547831e-01 3.333317238215e-01 3.335036870325e-01 3.338948502773e-01 3.345033596007e-01 3.353315964077e-01 3.363784181448e-01 3.376394111993e-01 3.391152890557e-01 3.407968582404e-01 3.426816702868e-01 3.447621429374e-01 3.470280227196e-01 3.494753798978e-01 3.520899053954e-01 3.548643078797e-01 3.577874705057e-01 3.608445573478e-01 3.640285431110e-01 3.673238142033e-01 3.707177290581e-01 3.742009539920e-01 3.777553306489e-01 3.813726856228e-01 3.850389769969e-01 3.887391857992e-01 3.924666949880e-01 3.962021270123e-01 3.999389078958e-01 4.036643758810e-01 4.073652352643e-01 4.110340173098e-01 4.146574060698e-01 4.182270177184e-01 4.217330004161e-01 4.251656932526e-01 4.285175294035e-01 4.317806888471e-01 4.349464820758e-01 4.380085929922e-01 4.409615788373e-01 4.437970832165e-01 4.465125709809e-01 4.491004467478e-01 4.515576173350e-01 4.538809905449e-01 4.560639348166e-01 4.581071449430e-01 4.600056351154e-01 4.617565557131e-01 4.633614242246e-01 4.648143820788e-01 4.661186842762e-01 4.672708190863e-01 4.682714354425e-01 4.691211956272e-01 4.698186856976e-01 4.703677012257e-01 4.707646461999e-01 4.710142975414e-01 4.711162829868e-01 4.710711550171e-01 4.708838868641e-01 4.705513386087e-01 4.700799008973e-01 4.694688461810e-01 4.687213895791e-01 4.678409509639e-01 4.668271233829e-01 4.656855278440e-01 4.644169599246e-01 4.630244402663e-01 4.615124582514e-01 4.598818486553e-01 4.581368475872e-01 4.562815480327e-01 4.543186893920e-01 4.522533747598e-01 4.500891652815e-01 4.478306915296e-01 4.454837347327e-01 4.430525423831e-01 4.405446364798e-01 4.379663499329e-01 4.353243329735e-01 4.326269311192e-01 4.298828700776e-01 4.271003031078e-01 4.242908899980e-01 4.214656718695e-01 4.186354484686e-01 4.158147728152e-01 4.130157384131e-01 4.102524705762e-01 4.075437027438e-01 4.049021214809e-01 4.023462589743e-01 3.998943756056e-01 3.975615918296e-01 3.953712811487e-01 3.933375636896e-01 3.914808870629e-01 3.898202482105e-01 3.883698649010e-01 3.871518172502e-01 3.861768881308e-01 3.854621110636e-01 3.850190410038e-01 3.848569639472e-01 3.849871676659e-01 3.854102033938e-01 3.861344070084e-01 3.871550769662e-01 3.884706504274e-01 3.900770507676e-01 3.919601531465e-01 3.941129401812e-01 3.965159422600e-01 3.991549401131e-01 4.020083463272e-01 4.050519495681e-01 4.082659462928e-01 4.116197380474e-01 4.150906418085e-01 4.186482977586e-01 4.222648668963e-01 4.259132434049e-01 4.295627290983e-01 4.331895655862e-01 4.367614875006e-01 4.402582431822e-01 4.436516451648e-01 4.469199418054e-01 4.500442952027e-01 4.530010095354e-01 4.557791401756e-01 4.583609233906e-01 4.607349151408e-01 4.628947019287e-01 4.648306188112e-01 4.665414396799e-01 4.680257778272e-01 4.692857784705e-01 4.703276837270e-01 4.711564434785e-01 4.717847580863e-01 4.722233192747e-01 4.724872725949e-01 4.725924005930e-01 4.725576279522e-01 4.724006965353e-01 4.721420985613e-01 4.718030936091e-01 4.714012725847e-01 4.709599812258e-01 4.704950746668e-01 4.700261265858e-01 4.695683875900e-01 4.691346570343e-01 4.687379120702e-01 4.683846288823e-01 4.680820712907e-01 4.678304875136e-01 4.676304719664e-01 4.674775461315e-01 4.673637756521e-01 4.672822841669e-01 4.672180119106e-01 4.671613564524e-01 4.670942170647e-01 4.670041901075e-01 4.668765498086e-01 4.666926474140e-01 4.664453180549e-01 4.661192221438e-01 4.657087974161e-01 4.652095095244e-01 4.646175641497e-01 4.639427228134e-01 4.631872326979e-01 4.623701117751e-01 4.615080615729e-01 4.606252172001e-01 4.597547923837e-01 4.589263165724e-01 4.581832903834e-01 4.575656231611e-01 4.571155939760e-01 4.568833763944e-01 4.569097650768e-01 4.572435724761e-01 4.579211755414e-01 4.589809836026e-01 4.604539195327e-01 4.623589310023e-01 4.647150037934e-01 4.675216398639e-01 4.707766311159e-01 4.744639159484e-01 4.785553686083e-01 4.830199095723e-01 4.878106515903e-01 4.928787332432e-01 4.981678179904e-01 5.036156197954e-01 5.091613719591e-01 5.147388339670e-01 5.202858789832e-01 5.257413571960e-01 5.310459481099e-01 5.361490854662e-01 5.410031060959e-01 5.455681920057e-01 5.498118194815e-01 5.537095455644e-01 5.572449815273e-01 5.604095051710e-01 5.632040667794e-01 5.656354586395e-01 5.677198782831e-01 5.694778547558e-01 5.709361027044e-01 5.721278233344e-01 5.730863170200e-01 5.738487330074e-01 5.744516109472e-01 5.749335516171e-01 5.753291012846e-01 5.756678615870e-01 5.759807992619e-01 5.762899785972e-01 5.766149650386e-01 5.769698769430e-01 5.773636343489e-01 5.778019535428e-01 5.782867819426e-01 5.788186835672e-01 5.793971352361e-01 5.800220702034e-01 5.806948037738e-01 5.814205326296e-01 5.822098687697e-01 5.830772449515e-01 5.840415810158e-01 5.851316101167e-01 5.863792534485e-01 5.878225078273e-01 5.895032572543e-01 5.914658321693e-01 5.937569386206e-01 5.964192676108e-01 5.994935364363e-01 6.030139408011e-01 6.070040571806e-01 6.114803921856e-01 6.164461313551e-01 6.218895322865e-01 6.277900500525e-01 6.341076002819e-01 6.407950939859e-01 6.477951118935e-01 6.550368076694e-01 6.624470563680e-01 6.699479253670e-01 6.774599907808e-01 6.849045986039e-01 6.922075584091e-01 6.993007551712e-01 7.061238344973e-01 7.126243253734e-01 7.187625209213e-01 7.245080467361e-01 7.298417708404e-01 7.347588830155e-01 7.392621767610e-01 7.433647217870e-01 7.470940026536e-01 7.504761933445e-01 7.535523590391e-01 7.563624575986e-01 7.589504600422e-01 7.613620152063e-01 7.636394205920e-01 7.658225951082e-01 7.679447586053e-01 7.700353031521e-01 7.721116890406e-01 7.741833435961e-01 7.762503678595e-01 7.783001044032e-01 7.803126636699e-01 7.822562132885e-01 7.840894040637e-01 7.857679278443e-01 7.872395576147e-01 7.884514068470e-01 7.893529396841e-01 7.898961562870e-01 7.900435454435e-01 7.897683160199e-01 7.890573055605e-01 7.879167036108e-01 7.863719945128e-01 7.844684576622e-01 7.822752247607e-01 7.798777608837e-01 7.773797605164e-01 7.748984186956e-01 7.725567062592e-01 7.704810927620e-01 7.687845528882e-01 7.675713082953e-01 7.669211639895e-01 7.668824913861e-01 7.674751786428e-01 7.686778701700e-01 7.704388937961e-01 7.726747101740e-01 7.752717759221e-01 7.781025153469e-01 7.810247133043e-01 7.839024971314e-01 7.866006736713e-01 7.890051026268e-01 7.910216325389e-01 7.925819021459e-01 7.936519374554e-01 7.942188834723e-01 7.943051831599e-01 7.939561377641e-01 7.932368016098e-01 7.922346481844e-01 7.910390640782e-01 7.897599519096e-01 7.885001434182e-01 7.873697024237e-01 7.864771959054e-01 7.859243984810e-01 7.858175347373e-01 7.862521892651e-01 7.873251161593e-01 7.891232299114e-01 7.917259477611e-01 7.952080249860e-01 7.996163682193e-01 8.049936597075e-01 8.113506645652e-01 8.186747257239e-01 8.269330199311e-01 8.360544623273e-01 8.459582193299e-01 8.565286026331e-01 8.676395745231e-01 8.791599319830e-01 8.909406866352e-01 9.028524638550e-01 9.147585682860e-01 9.265485483633e-01 9.381311782069e-01 9.494287477548e-01 9.604093952514e-01 9.710526334904e-01 9.813758303565e-01 9.914227722321e-01 1.001243813677e+00 1.010919974174e+00 1.020513799462e+00 1.030088195861e+00 1.039680817452e+00 1.049282523839e+00 1.058863095865e+00 1.068317201930e+00 1.074360396014e+00 1.078499573371e+00 1.082097743749e+00 1.086613325928e+00 1.092814561905e+00 1.100340500092e+00 1.107871343331e+00 1.113777056440e+00 1.116884900221e+00 1.117023145122e+00 1.115108542797e+00 1.112690649437e+00 1.111199798929e+00 1.111281512731e+00 1.112506825987e+00 1.113638119831e+00 1.113324996510e+00 1.110824082771e+00 1.106385038052e+00 1.101159242564e+00 1.096658996824e+00 1.093980052392e+00 1.093242153614e+00 1.093522034637e+00 1.093302082153e+00 1.091181989748e+00 1.086540292695e+00 1.079769466471e+00 1.071999178288e+00 1.064509711786e+00 1.058078635362e+00 1.052592540631e+00 1.047203554448e+00 1.040941405364e+00 1.033407825867e+00 1.025246429586e+00 1.018135500029e+00 1.014212267275e+00 1.015171872731e+00 1.021521905960e+00 1.032348411219e+00 1.045714880108e+00 1.059498700512e+00 1.072192149897e+00 1.083271079816e+00 1.093083429354e+00 1.102362089350e+00 1.111569753581e+00 1.120417976642e+00 1.127792792872e+00 1.131975037716e+00 1.130587913850e+00 1.093047866861e+00 1.044230536150e+00 9.971112163468e-01 9.470173934477e-01 9.207296077798e-01 9.319135755776e-01 9.694795217546e-01 1.007903078476e+00 1.025713967046e+00 1.015554245742e+00 9.853493505181e-01 9.535269927516e-01 9.389942090073e-01 9.492588942606e-01 9.758103706522e-01 1.001523356561e+00 1.011604094954e+00 9.999912536547e-01 9.705201775397e-01 9.347182871824e-01 9.072941186692e-01 8.995968952993e-01 9.138568841568e-01 9.422612086240e-01 9.715137887291e-01 9.888444841409e-01 9.862040309212e-01 9.627383508120e-01 9.258192079589e-01 8.901493579002e-01 8.728177011222e-01 8.838073460191e-01 9.184876024534e-01 9.602288929164e-01 9.905555974550e-01 9.977713970055e-01 9.810463540462e-01 9.506615048181e-01 9.242820302394e-01 9.185909917706e-01 9.390264624272e-01 9.765494105903e-01 1.014758959299e+00 1.039831017601e+00 1.046226069863e+00 1.037453208664e+00 1.023515560214e+00 1.015884236708e+00 1.021880562356e+00 1.041369971783e+00 1.067944890669e+00 1.093166505794e+00 1.110385799243e+00 1.116685478613e+00 1.112974099684e+00 1.103139409190e+00 1.092632885371e+00 1.086538272342e+00 1.087613107617e+00 1.094922616958e+00 1.104205960957e+00 1.109891182662e+00 1.107831564192e+00 1.097447462594e+00 1.082114938207e+00 1.067565772005e+00 1.058583772368e+00 1.055983855018e+00 1.056056272347e+00 1.053099892898e+00 1.043307392300e+00 1.027323406970e+00 1.010161859739e+00 9.982035737055e-01 9.950069784228e-01 9.988911961326e-01 1.004314396128e+00 1.006017053685e+00 1.002481673412e+00 9.966212139146e-01 9.932060846817e-01 9.948324496557e-01 9.995437893429e-01 1.002150321557e+00 9.984568112091e-01 9.890246109611e-01 9.799185510807e-01 9.792219846757e-01 9.909155773061e-01 1.010818403431e+00 1.028345098052e+00 1.032856341756e+00 1.019800063367e+00 9.937718038719e-01 9.671828346473e-01 9.540435072137e-01 9.611197512783e-01 9.829992901545e-01 1.006234866946e+00 1.018208281248e+00 1.013788855505e+00 9.971071862064e-01 9.787494318740e-01 9.697103229326e-01 9.748522948464e-01 9.907351857811e-01 1.009395929980e+00 1.024320055136e+00 1.033941230900e+00 1.041027175601e+00 1.049405159391e+00 1.060436018346e+00 1.072011074555e+00 1.080561594045e+00 1.084223271684e+00 1.084721919836e+00 1.086450269892e+00 1.093396143493e+00 1.105913407236e+00 1.119997538006e+00 1.129684969781e+00 1.130655815786e+00 1.122788136356e+00 1.110128862354e+00 1.098535402865e+00 1.092147822236e+00 1.091015362985e+00 1.091628858275e+00 1.089738118764e+00 1.083349505605e+00 1.073751067631e+00 1.064221859162e+00 1.057338950694e+00 1.052860901722e+00 1.047940400575e+00 1.039457292063e+00 1.026855042403e+00 1.013292008916e+00 1.004121883231e+00 1.003220497481e+00 1.009537852830e+00 1.016888858491e+00 1.017317396627e+00 1.005895247635e+00 9.843577958707e-01
 6.199676625135e-01 6.201902030390e-01 6.205049376138e-01 6.210274428649e-01 6.216928245582e-01 6.223131436248e-01 6.227469189601e-01 6.230017135817e-01 6.232012919076e-01 6.234876349955e-01 6.239368248674e-01 6.245108050755e-01 6.250654474779e-01 6.254487542258e-01 6.256335500582e-01 6.257559191898e-01 6.259995380152e-01 6.264366266845e-01 6.269775075657e-01 6.274541433805e-01 6.277470137991e-01 6.278648206184e-01 6.279404754209e-01 6.281367641500e-01 6.285178257023e-01 6.289911131660e-01 6.293876967096e-01 6.296032850315e-01 6.296675302003e-01 6.297046853442e-01 6.298430267044e-01 6.301337661219e-01 6.305179561133e-01 6.308518298216e-01 6.310098905927e-01 6.309933545765e-01 6.309389551734e-01 6.310090578913e-01 6.312603075332e-01 6.315981996202e-01 6.318521646579e-01 6.319059330957e-01 6.317929754205e-01 6.316744988221e-01 6.317103714985e-01 6.319222849947e-01 6.321790583875e-01 6.323144082958e-01 6.322621790201e-01 6.320931512656e-01 6.319484206493e-01 6.319318858710e-01 6.320426689911e-01 6.321811221058e-01 6.322247445780e-01 6.321146445133e-01 6.318955438195e-01 6.316780157538e-01 6.315610106198e-01 6.315687967572e-01 6.316313446330e-01 6.316236680858e-01 6.314540544885e-01 6.311373355855e-01 6.307984838524e-01 6.305796740239e-01 6.305278969606e-01 6.305504418319e-01 6.304803464318e-01 6.302049364680e-01 6.297585754087e-01 6.293060739994e-01 6.290176255693e-01 6.289253507360e-01 6.288923029928e-01 6.287179173664e-01 6.283033345343e-01 6.277316238430e-01 6.272013390171e-01 6.268703272450e-01 6.267278391027e-01 6.265969045222e-01 6.262789276540e-01 6.257187303263e-01 6.250482351614e-01 6.244763065527e-01 6.241175004849e-01 6.239028563918e-01 6.236368222807e-01 6.231573352384e-01 6.224682980694e-01 6.217347987391e-01 6.211436774047e-01 6.207470776998e-01 6.204269913553e-01 6.199996773120e-01 6.193653881822e-01 6.185823016932e-01 6.178157336371e-01 6.171996847295e-01 6.167257987216e-01 6.162605961242e-01 6.156642986012e-01 6.149017634197e-01 6.140582651889e-01 6.132638892197e-01 6.125882948095e-01 6.119905870487e-01 6.113596346677e-01 6.106119433461e-01 6.097534543195e-01 6.088625883225e-01 6.080190020837e-01 6.072459501856e-01 6.065015919396e-01 6.057133175235e-01 6.048421422365e-01 6.039061091769e-01 6.029581394173e-01 6.020392707425e-01 6.011511272536e-01 6.002639823101e-01 5.993406629395e-01 5.983634669749e-01 5.973479478215e-01 5.963256315624e-01 5.953162240574e-01 5.943171518670e-01 5.933088240613e-01 5.922697265785e-01 5.911909944839e-01 5.900829837111e-01 5.889696456258e-01 5.878659934581e-01 5.867662866655e-01 5.856514468734e-01 5.845033557194e-01 5.833170641106e-01 5.821054020079e-01 5.808895768780e-01 5.796803362828e-01 5.784666054721e-01 5.772290050448e-01 5.759560873482e-01 5.746508107318e-01 5.733281024836e-01 5.720048551219e-01 5.706836564195e-01 5.693481074929e-01 5.679796065233e-01 5.665751370381e-01 5.651445604985e-01 5.637076887210e-01 5.622801024708e-01 5.608596261404e-01 5.594263203029e-01 5.579589965582e-01 5.564499106401e-01 5.549102777103e-01 5.533607564511e-01 5.518233540147e-01 5.503041894649e-01 5.487855626579e-01 5.472421296079e-01 5.456556234167e-01 5.440243255309e-01 5.423651807445e-01 5.407055866179e-01 5.390641759915e-01 5.374353930429e-01 5.357966371551e-01 5.341218313357e-01 5.323957267972e-01 5.306266741613e-01 5.288424635739e-01 5.270677072512e-01 5.253061482243e-01 5.235414862518e-01 5.217496564103e-01 5.199135567074e-01 5.180351363496e-01 5.161338437128e-01 5.142268474140e-01 5.123197926902e-01 5.104085988442e-01 5.084823625096e-01 5.065293408523e-01 5.045439478437e-01 5.025274534588e-01 5.004880880149e-01 4.984359064198e-01 4.963832446359e-01 4.943318911066e-01 4.922685634112e-01 4.901738811887e-01 4.880372031199e-01 4.858652511889e-01 4.836828520802e-01 4.815138181612e-01 4.793588130354e-01 4.771915977070e-01 4.749833578025e-01 4.727247927010e-01 4.704384879656e-01 4.681595802484e-01 4.659062493961e-01 4.636617348815e-01 4.613889837082e-01 4.590655098576e-01 4.567028060070e-01 4.543328541020e-01 4.519838857622e-01 4.496529639106e-01 4.473088032389e-01 4.449238731625e-01 4.424950977473e-01 4.400458278368e-01 4.376045743496e-01 4.351815897864e-01 4.327593638820e-01 4.303086086830e-01 4.278141940667e-01 4.252874027756e-01 4.227557701448e-01 4.202398834087e-01 4.177359150558e-01 4.152158089510e-01 4.126550189838e-01 4.100547185337e-01 4.074389507513e-01 4.048344394495e-01 4.022456124364e-01 3.996494750031e-01 3.970158157393e-01 3.943377196744e-01 3.916383515544e-01 3.889458258680e-01 3.862679565690e-01 3.835852753229e-01 3.808645523971e-01 3.780976199397e-01 3.753077794453e-01 3.725251342645e-01 3.697568773598e-01 3.669802648418e-01 3.641641788805e-01 3.613026415133e-01 3.584234157908e-01 3.555575314447e-01 3.527062322869e-01 3.498433313984e-01 3.469424357853e-01 3.440056293560e-01 3.410627992988e-01 3.381402716041e-01 3.352312787388e-01 3.323065792743e-01 3.293497082336e-01 3.263719855256e-01 3.234004148594e-01 3.204498302102e-01 3.175044721074e-01 3.145360580223e-01 3.115402948933e-01 3.085355730205e-01 3.055425733975e-01 3.025621012302e-01 2.995728085538e-01 2.965553754259e-01 2.935168513687e-01 2.904789695345e-01 2.874510640965e-01 2.844217988648e-01 2.813725093853e-01 2.782984813473e-01 2.752180397462e-01 2.721483237309e-01 2.690856153110e-01 2.660113936098e-01 2.629187316430e-01 2.598170207051e-01 2.567256033833e-01 2.536509257594e-01 2.505786183000e-01 2.474942779648e-01 2.444035622015e-01 2.413202364169e-01 2.382517439001e-01 2.351916645281e-01 2.321273130661e-01 2.290574595974e-01 2.259949116693e-01 2.229462165395e-01 2.199044053115e-01 2.168603593674e-01 2.138141403517e-01 2.107761000423e-01 2.077574156798e-01 2.047527397146e-01 2.017527479598e-01 1.987550782850e-01 1.957704357510e-01 1.928088689571e-01 1.898708476940e-01 1.869495070559e-01 1.840415162570e-01 1.811528323920e-01 1.782901961657e-01 1.754541478193e-01 1.726420031549e-01 1.698545672048e-01 1.670973386816e-01 1.643725341166e-01 1.616798189946e-01 1.590173184380e-01 1.563888010562e-01 1.538039627359e-01 1.512656828032e-01 1.487719765790e-01 1.463214444701e-01 1.439193045908e-01 1.415732865753e-01 1.392894439629e-01 1.370669056041e-01 1.349051053764e-01 1.328085582982e-01 1.307841641509e-01 1.288350630650e-01 1.269651147859e-01 1.251754348454e-01 1.234704062627e-01 1.218558141713e-01 1.203343744887e-01 1.189094458141e-01 1.175859197690e-01 1.163683379085e-01 1.152589718202e-01 1.142610185711e-01 1.133764489525e-01 1.126090437957e-01 1.119647881512e-01 1.114423142269e-01 1.110423156116e-01 1.107664871143e-01 1.106156651203e-01 1.105927688295e-01 1.106970439941e-01 1.109259247625e-01 1.112791823666e-01 1.117554206041e-01 1.123529774847e-01 1.130710399977e-01 1.139056565687e-01 1.148540600295e-01 1.159131983760e-01 1.170794297897e-01 1.183486622070e-01 1.197187894073e-01 1.211852674956e-01 1.227430402192e-01 1.243885945746e-01 1.261180627246e-01 1.279279612739e-01 1.298152536103e-01 1.317741036367e-01 1.338007740590e-01 1.358926614099e-01 1.380454125524e-01 1.402562526223e-01 1.425224917687e-01 1.448390477539e-01 1.472032552345e-01 1.496125268163e-01 1.520628968564e-01 1.545528218531e-01 1.570805038108e-01 1.596419186462e-01 1.622348243920e-01 1.648573158009e-01 1.675057971960e-01 1.701805977969e-01 1.728789434892e-01 1.755976086533e-01 1.783360006133e-01 1.810917546862e-01 1.838626569262e-01 1.866492666513e-01 1.894487977063e-01 1.922588219171e-01 1.950795780052e-01 1.979077030914e-01 2.007439523146e-01 2.035873094404e-01 2.064349810316e-01 2.092863594097e-01 2.121407739627e-01 2.149961772939e-01 2.178528232720e-01 2.207092091866e-01 2.235641268312e-01 2.264177942176e-01 2.292679746705e-01 2.321141350024e-01 2.349561257278e-01 2.377928127924e-01 2.406235417152e-01 2.434475576760e-01 2.462640952241e-01 2.490721384757e-01 2.518714249653e-01 2.546609824780e-01 2.574406152249e-01 2.602101073860e-01 2.629673853631e-01 2.657130563662e-01 2.684461997032e-01 2.711648269119e-01 2.738713333513e-01 2.765629259573e-01 2.792397407669e-01 2.819017738095e-01 2.845472362904e-01 2.871763221592e-01 2.897897384688e-01 2.923852516400e-01 2.949631781334e-01 2.975233326601e-01 3.000641347744e-01 3.025862473039e-01 3.050887536134e-01 3.075709767566e-01 3.100340761107e-01 3.124753624152e-01 3.148950141239e-01 3.172935300016e-01 3.196695124608e-01 3.220236944009e-01 3.243551926848e-01 3.266635641477e-01 3.289480087267e-01 3.312086923225e-01 3.334442413707e-01 3.356561727324e-01 3.378436182354e-01 3.400053737481e-01 3.421413516313e-01 3.442503525287e-01 3.463325962928e-01 3.483895805490e-01 3.504193402081e-01 3.524218245969e-01 3.543964706419e-01 3.563420254484e-01 3.582591785748e-01 3.601484992584e-01 3.620085313980e-01 3.638400598131e-01 3.656416743305e-01 3.674121955732e-01 3.691526484727e-01 3.708629017090e-01 3.725416697423e-01 3.741909641805e-01 3.758078566731e-01 3.773926579155e-01 3.789457245357e-01 3.804663483306e-01 3.819549056697e-01 3.834109163371e-01 3.848334898587e-01 3.862235788054e-01 3.875794998391e-01 3.889006556967e-01 3.901890042978e-01 3.914422818507e-01 3.926616872278e-01 3.938476079550e-01 3.949966672789e-01 3.961111686859e-01 3.971901085963e-01 3.982328074887e-01 3.992410057880e-01 4.002130371753e-01 4.011484968834e-01 4.020483081483e-01 4.029093632617e-01 4.037340956458e-01 4.045225650897e-01 4.052732253656e-01 4.059878695479e-01 4.066635048879e-01 4.073001038518e-01 4.079006816459e-01 4.084625918178e-01 4.089865755026e-01 4.094734814469e-01 4.099191640530e-01 4.103278058820e-01 4.106974986963e-01 4.110275991522e-01 4.113205796803e-01 4.115728752957e-01 4.117859263532e-01 4.119603490212e-01 4.120930819355e-01 4.121889908167e-01 4.122449218780e-01 4.122603893923e-01 4.122367488913e-01 4.121718768266e-01 4.120676590581e-01 4.119244968312e-01 4.117397652149e-01 4.115163684742e-01 4.112522499964e-01 4.109467339486e-01 4.106022287951e-01 4.102157082379e-01 4.097891329214e-01 4.093232792140e-01 4.088154079726e-01 4.082690606966e-01 4.076818930765e-01 4.070529322995e-01 4.063850287034e-01 4.056747205910e-01 4.049253141197e-01 4.041366892740e-01 4.033066929484e-01 4.024380329446e-01 4.015272821860e-01 4.005763994866e-01 3.995870334329e-01 3.985555717199e-01 3.974861767190e-01 3.963770147897e-01 3.952272856702e-01 3.940399250210e-01 3.928108912462e-01 3.915433859886e-01 3.902380097214e-01 3.888918267804e-01 3.875076918605e-01 3.860843933355e-01 3.846219594026e-01 3.831226153001e-01 3.815839110223e-01 3.800078701777e-01 3.783942706935e-01 3.767413851707e-01 3.750523276296e-01 3.733257398309e-01 3.715617069086e-01 3.697622176880e-01 3.679245567776e-01 3.660514992803e-01 3.641429741390e-01 3.621969678465e-01 3.602167090320e-01 3.581995574688e-01 3.561477950384e-01 3.540624923575e-01 3.519423623080e-01 3.497900973232e-01 3.476031132737e-01 3.453821550777e-01 3.431288207455e-01 3.408415706336e-01 3.385243159458e-01 3.361758285847e-01 3.337954776890e-01 3.313848445113e-01 3.289419247506e-01 3.264690474310e-01 3.239669972858e-01 3.214359147867e-01 3.188779892031e-01 3.162906727452e-01 3.136765138862e-01 3.110348166329e-01 3.083651688316e-01 3.056706198734e-01 3.029504620679e-01 3.002056422908e-01 2.974373198137e-01 2.946448808710e-01 2.918288784271e-01 2.889902479385e-01 2.861291157544e-01 2.832475798280e-01 2.803457911536e-01 2.774249236216e-01 2.744856282337e-01 2.715269881886e-01 2.685509734680e-01 2.655582233210e-01 2.625483503253e-01 2.595253031781e-01 2.564872131415e-01 2.534372814394e-01 2.503745218347e-01 2.472984593052e-01 2.442126973724e-01 2.411157569600e-01 2.380124379229e-01 2.349033370013e-01 2.317868601844e-01 2.286654948276e-01 2.255382780131e-01 2.224086625230e-01 2.192795249673e-01 2.161499128409e-01 2.130235866311e-01 2.098982170616e-01 2.067754875896e-01 2.036593328914e-01 2.005499573232e-01 1.974517645667e-01 1.943637290762e-01 1.912872676109e-01 1.882246752429e-01 1.851763330434e-01 1.821474149415e-01 1.791384512181e-01 1.761516262273e-01 1.731895950843e-01 1.702524757220e-01 1.673447982067e-01 1.644684620076e-01 1.616256438433e-01 1.588206807111e-01 1.560536037967e-01 1.533301294392e-01 1.506521087333e-01 1.480226133337e-01 1.454456537438e-01 1.429222929399e-01 1.404582681790e-01 1.380567282561e-01 1.357202240314e-01 1.334563064553e-01 1.312638756123e-01 1.291489470738e-01 1.271151578731e-01 1.251646642744e-01 1.233059728525e-01 1.215386931414e-01 1.198689706517e-01 1.182995003281e-01 1.168313694912e-01 1.154725583114e-01 1.142216102989e-01 1.130847347304e-01 1.120640540726e-01 1.111581083958e-01 1.103737949967e-01 1.097071699882e-01 1.091626546343e-01 1.087412065648e-01 1.084383466445e-01 1.082595462523e-01 1.081972497408e-01 1.082527069113e-01 1.084263217970e-01 1.087096498023e-01 1.091065220173e-01 1.096076040592e-01 1.102115044501e-01 1.109163685957e-01 1.117121252154e-01 1.126028304996e-01 1.135763350383e-01 1.146302430911e-01 1.157625662503e-01 1.169616271703e-01 1.182314725068e-01 1.195591898164e-01 1.209448721602e-01 1.223844310983e-01 1.238662981763e-01 1.253964436746e-01 1.269597874241e-01 1.285598139564e-01 1.301916099656e-01 1.318441454697e-01 1.335261164559e-01 1.352198580935e-01 1.369315347840e-01 1.386561349391e-01 1.403838437543e-01 1.421246200287e-01 1.438596151927e-01 1.455987835052e-01 1.473338629432e-01 1.490576579876e-01 1.507819326761e-01 1.524860711766e-01 1.541833722049e-01 1.558627098973e-01 1.575210431362e-01 1.591678276345e-01 1.607827725235e-01 1.623837570984e-01 1.639542633389e-01 1.654959305610e-01 1.670170460877e-01 1.684961491947e-01 1.699557063172e-01 1.713734910981e-01 1.727584015860e-01 1.741124401730e-01 1.754184711277e-01 1.766992495408e-01 1.779289596597e-01 1.791234293565e-01 1.802781062191e-01 1.813802404345e-01 1.824522817274e-01 1.834655533020e-01 1.844427837099e-01 1.853705921937e-01 1.862444194644e-01 1.870824486966e-01 1.878565246919e-01 1.885931536286e-01 1.892730157868e-01 1.898986793467e-01 1.904832791227e-01 1.909998224807e-01 1.914787822013e-01 1.918935797573e-01 1.922573497080e-01 1.925723134227e-01 1.928202524378e-01 1.930277106102e-01 1.931667682866e-01 1.932569247164e-01 1.932923296412e-01 1.932628226485e-01 1.931897207341e-01 1.930466560626e-01 1.928572444095e-01 1.926078225601e-01 1.922973377475e-01 1.919413203322e-01 1.915160367710e-01 1.910460850341e-01 1.905141675335e-01 1.899261856178e-01 1.892897802321e-01 1.885887579341e-01 1.878434605096e-01 1.870376996419e-01 1.861808251588e-01 1.852751989365e-01 1.843116390801e-01 1.833054876769e-01 1.822433740912e-01 1.811368825709e-01 1.799838941885e-01 1.787812433372e-01 1.775407288247e-01 1.762523714662e-01 1.749259901997e-01 1.735610394613e-01 1.721563415844e-01 1.707208611491e-01 1.692494811121e-01 1.677500529830e-01 1.662251259431e-01 1.646719828597e-01 1.631028019274e-01 1.615127763431e-01 1.599101391509e-01 1.582995314112e-01 1.566788990631e-01 1.550625549495e-01 1.534445402074e-01 1.518376553566e-01 1.502449966856e-01 1.486678024456e-01 1.471221920996e-01 1.456016272517e-01 1.441244448227e-01 1.426907760646e-01 1.413069662331e-01 1.399890787262e-01 1.387320275891e-01 1.375569359885e-01 1.364619621583e-01 1.354601102896e-01 1.345613151156e-01 1.337663332089e-01 1.330948763174e-01 1.325440253452e-01 1.321290439244e-01 1.318561062524e-01 1.317293325675e-01 1.317615541439e-01 1.319509048135e-01 1.323097372426e-01 1.328387783879e-01 1.335421497297e-01 1.344251343388e-01 1.354857036700e-01 1.367286107750e-01 1.381516409736e-01 1.397541733582e-01 1.415365198751e-01 1.434935019506e-01 1.456245241154e-01 1.479248336266e-01 1.503886702707e-01 1.530149818941e-01 1.557939523996e-01 1.587226659024e-01 1.617944713268e-01 1.650024475858e-01 1.683427741270e-01 1.718052762108e-01 1.753869874745e-01 1.790796949160e-01 1.828772798049e-01 1.867742368039e-01 1.907621791942e-01 1.948375174757e-01 1.989919555796e-01 2.032207532655e-01 2.075181078133e-01 2.118760282974e-01 2.162916473682e-01 2.207568671876e-01 2.252670477914e-01 2.298177918434e-01 2.344026490310e-01 2.390166861531e-01 2.436551340687e-01 2.483119107408e-01 2.529843218180e-01 2.576651846424e-01 2.623505663290e-01 2.670376364912e-01 2.717169517374e-01 2.763901788106e-01 2.810469472757e-01 2.856860905035e-01 2.903037488479e-01 2.948909519050e-01 2.994501480991e-01 3.039713501639e-01 3.084538536609e-01 3.128931319802e-01 3.172820883702e-01 3.216216452451e-01 3.259030371560e-01 3.301251506913e-01 3.342835244976e-01 3.383721382990e-01 3.423916387363e-01 3.463331334799e-01 3.501968109595e-01 3.539767945918e-01 3.576696180666e-01 3.612735737152e-01 3.647823651088e-01 3.681958537355e-01 3.715086359797e-01 3.747175580562e-01 3.778208239145e-01 3.808127524576e-01 3.836934539430e-01 3.864574344778e-01 3.891031002687e-01 3.916273653621e-01 3.940278191764e-01 3.963020476799e-01 3.984465561361e-01 4.004618465598e-01 4.023422321882e-01 4.040890523163e-01 4.056992347650e-01 4.071698857481e-01 4.085031793909e-01 4.096925275510e-01 4.107423973146e-01 4.116475317228e-01 4.124082271810e-01 4.130267769704e-01 4.134970216849e-01 4.138266411861e-01 4.140081480430e-01 4.140469908726e-01 4.139427988205e-01 4.136936661008e-01 4.133066667974e-01 4.127764355147e-01 4.121104324546e-01 4.113086265316e-01 4.103706713319e-01 4.093052367161e-01 4.081089040971e-01 4.067897715673e-01 4.053498948847e-01 4.037916875805e-01 4.021240871870e-01 4.003473963424e-01 3.984702156291e-01 3.964970331799e-01 3.944332757933e-01 3.922879068494e-01 3.900648318200e-01 3.877739323812e-01 3.854220482233e-01 3.830169787858e-01 3.805683745933e-01 3.780844050755e-01 3.755753255202e-01 3.730504940307e-01 3.705213720987e-01 3.679970457771e-01 3.654911530025e-01 3.630122311848e-01 3.605741758535e-01 3.581876535451e-01 3.558641336562e-01 3.536186128658e-01 3.514591321596e-01 3.494010234812e-01 3.474550302927e-01 3.456328776262e-01 3.439473078259e-01 3.424075538715e-01 3.410270898069e-01 3.398137186306e-01 3.387784114804e-01 3.379295723426e-01 3.372743340396e-01 3.368219628200e-01 3.365744261707e-01 3.365402790409e-01 3.367214239817e-01 3.371185754273e-01 3.377364333868e-01 3.385702335937e-01 3.396227134792e-01 3.408890504516e-01 3.423642629937e-01 3.440467544871e-01 3.459264293015e-01 3.479990180382e-01 3.502555235717e-01 3.526841278886e-01 3.552798946742e-01 3.580277278083e-01 3.609181211594e-01 3.639414224340e-01 3.670803416805e-01 3.703284070551e-01 3.736690503499e-01 3.770907355138e-01 3.805836719125e-01 3.841293136533e-01 3.877212497946e-01 3.913432884589e-01 3.949834382562e-01 3.986331172939e-01 4.022765757955e-01 4.059061223657e-01 4.095081189457e-01 4.130734289259e-01 4.165927563376e-01 4.200555368897e-01 4.234531234713e-01 4.267770846099e-01 4.300199895569e-01 4.331734442689e-01 4.362314972498e-01 4.391864610258e-01 4.420333366257e-01 4.447672002012e-01 4.473804105822e-01 4.498725044730e-01 4.522359919732e-01 4.544681499692e-01 4.565683138787e-01 4.585289356399e-01 4.603533809575e-01 4.620357134384e-01 4.635753223187e-01 4.649730630075e-01 4.662250662240e-01 4.673350403631e-01 4.682976538761e-01 4.691166487460e-01 4.697910504626e-01 4.703212502422e-01 4.707094816548e-01 4.709530929462e-01 4.710569122280e-01 4.710201736706e-01 4.708438161011e-01 4.705322384924e-01 4.700825995927e-01 4.695007789850e-01 4.687855674794e-01 4.679398884352e-01 4.669670127805e-01 4.658661235579e-01 4.646420522648e-01 4.632962696812e-01 4.618303484410e-01 4.602489531717e-01 4.585544197369e-01 4.567487415923e-01 4.548373908275e-01 4.528226565387e-01 4.507098754734e-01 4.485043468368e-01 4.462097163041e-01 4.438342024126e-01 4.413826486009e-01 4.388623845332e-01 4.362821165984e-01 4.336501035607e-01 4.309770376765e-01 4.282730942634e-01 4.255486758037e-01 4.228173240395e-01 4.200927359574e-01 4.173887309266e-01 4.147209766378e-01 4.121060495669e-01 4.095587977482e-01 4.071013731304e-01 4.047482586809e-01 4.025203402294e-01 4.004369123508e-01 3.985147860086e-01 3.967773371390e-01 3.952393345837e-01 3.939212308172e-01 3.928387588420e-01 3.920076607640e-01 3.914436805847e-01 3.911551553255e-01 3.911571196946e-01 3.914515666240e-01 3.920458442939e-01 3.929428915282e-01 3.941370521293e-01 3.956284697291e-01 3.974050454225e-01 3.994595785990e-01 4.017767302076e-01 4.043387225177e-01 4.071297546725e-01 4.101236146659e-01 4.133015968271e-01 4.166348750543e-01 4.200974709285e-01 4.236637306414e-01 4.273020473968e-01 4.309873778722e-01 4.346885428022e-01 4.383794622500e-01 4.420314636550e-01 4.456184156895e-01 4.491181291311e-01 4.525021714227e-01 4.557548348688e-01 4.588528802957e-01 4.617801997970e-01 4.645241919804e-01 4.670693454400e-01 4.694099833525e-01 4.715368334050e-01 4.734474218317e-01 4.751414956408e-01 4.766194248077e-01 4.778872184619e-01 4.789518167476e-01 4.798226733594e-01 4.805120572327e-01 4.810348113863e-01 4.814045193568e-01 4.816415631342e-01 4.817628055501e-01 4.817856882036e-01 4.817334050691e-01 4.816216525167e-01 4.814713584492e-01 4.812995931761e-01 4.811209874681e-01 4.809524097399e-01 4.808036338054e-01 4.806853009367e-01 4.806021559991e-01 4.805593773324e-01 4.805561447542e-01 4.805888361871e-01 4.806539600882e-01 4.807398894314e-01 4.808386092490e-01 4.809335696784e-01 4.810136171279e-01 4.810627119492e-01 4.810609203185e-01 4.809989620579e-01 4.808559580822e-01 4.806226311547e-01 4.802886169663e-01 4.798423814335e-01 4.792869851826e-01 4.786150363302e-01 4.778377669398e-01 4.769633882995e-01 4.760057071760e-01 4.749904260407e-01 4.739389255404e-01 4.728882422242e-01 4.718720996289e-01 4.709314099811e-01 4.701128059770e-01 4.694593396397e-01 4.690229405517e-01 4.688471198322e-01 4.689806391642e-01 4.694654696283e-01 4.703363656187e-01 4.716290600477e-01 4.733630375380e-01 4.755544124358e-01 4.782082716703e-01 4.813163360387e-01 4.848664932057e-01 4.888286535557e-01 4.931696981296e-01 4.978445847723e-01 5.028010806668e-01 5.079842475872e-01 5.133306124718e-01 5.187790992588e-01 5.242649734786e-01 5.297239103662e-01 5.350975807527e-01 5.403284128446e-01 5.453661656317e-01 5.501643422291e-01 5.546856948726e-01 5.588999961346e-01 5.627846436488e-01 5.663260019335e-01 5.695180166836e-01 5.723630143216e-01 5.748709586054e-01 5.770578478672e-01 5.789475139529e-01 5.805675727480e-01 5.819479600100e-01 5.831235358302e-01 5.841303134603e-01 5.850028412413e-01 5.857743348085e-01 5.864766680665e-01 5.871367426990e-01 5.877787197149e-01 5.884221386211e-01 5.890800577845e-01 5.897621038217e-01 5.904739084518e-01 5.912171337981e-01 5.919921840661e-01 5.927964840906e-01 5.936286498867e-01 5.944890127896e-01 5.953820124527e-01 5.963140828048e-01 5.972978907863e-01 5.983516405392e-01 5.995016561928e-01 6.007780546852e-01 6.022191589524e-01 6.038665926185e-01 6.057672400681e-01 6.079680999358e-01 6.105166879390e-01 6.134594026047e-01 6.168319441715e-01 6.206699871005e-01 6.249951287421e-01 6.298166878267e-01 6.351366447887e-01 6.409347138739e-01 6.471851207656e-01 6.538472100924e-01 6.608645572598e-01 6.681760425288e-01 6.757103494562e-01 6.833905222848e-01 6.911382240398e-01 6.988729400709e-01 7.065193381953e-01 7.140040203922e-01 7.212624958889e-01 7.282366986347e-01 7.348787873480e-01 7.411510661339e-01 7.470298231025e-01 7.524984376931e-01 7.575512956447e-01 7.621988491104e-01 7.664519847790e-01 7.703372927069e-01 7.738845617228e-01 7.771283047362e-01 7.801089018590e-01 7.828647035801e-01 7.854367215742e-01 7.878605702147e-01 7.901711397876e-01 7.923951244526e-01 7.945514386799e-01 7.966537607127e-01 7.987006222391e-01 8.006873634553e-01 8.025940151756e-01 8.043917610861e-01 8.060473037994e-01 8.075143913565e-01 8.087460465209e-01 8.096904714733e-01 8.102969642912e-01 8.105190675611e-01 8.103179397423e-01 8.096640662730e-01 8.085449009630e-01 8.069624833898e-01 8.049406422443e-01 8.025242538061e-01 7.997797809219e-01 7.967929602814e-01 7.936703280019e-01 7.905317422219e-01 7.875079583462e-01 7.847264566890e-01 7.823169787838e-01 7.803921107446e-01 7.790409379352e-01 7.783299364722e-01 7.782855965152e-01 7.789035658817e-01 7.801424834463e-01 7.819237582591e-01 7.841458998904e-01 7.866805671714e-01 7.893945636918e-01 7.921461330480e-01 7.948039503977e-01 7.972509997503e-01 7.993888588051e-01 8.011530239587e-01 8.024987901043e-01 8.034182796946e-01 8.039308878469e-01 8.040782587739e-01 8.039317052253e-01 8.035674438009e-01 8.030864768453e-01 8.025882471778e-01 8.021775537407e-01 8.019628568538e-01 8.020416175933e-01 8.025178145644e-01 8.034814381234e-01 8.050216408591e-01 8.072192824716e-01 8.101451850224e-01 8.138666159331e-01 8.184290909010e-01 8.238709564413e-01 8.302085414478e-01 8.374334980102e-01 8.455261549797e-01 8.544283319509e-01 8.640724725504e-01 8.743637166716e-01 8.851880812821e-01 8.964303423491e-01 9.079529962074e-01 9.196325920293e-01 9.313391881853e-01 9.429559269566e-01 9.543886304625e-01 9.655455746047e-01 9.763786750782e-01 9.868501065284e-01 9.969506058481e-01 1.006708004125e+00 1.016148968802e+00 1.025343768869e+00 1.034350594947e+00 1.043233005175e+00 1.052052011418e+00 1.060821240253e+00 1.069550660829e+00 1.078182547106e+00 1.083612374227e+00 1.087187417718e+00 1.090307721913e+00 1.094464902010e+00 1.100452880002e+00 1.107915110093e+00 1.115509587059e+00 1.121576840647e+00 1.124918170970e+00 1.125345803386e+00 1.123769699707e+00 1.121742368111e+00 1.120689867175e+00 1.121237074136e+00 1.122925509765e+00 1.124480900798e+00 1.124518869400e+00 1.122282149014e+00 1.118026199776e+00 1.112921173421e+00 1.108508961178e+00 1.105918754938e+00 1.105284980938e+00 1.105692858698e+00 1.105624946131e+00 1.103684057104e+00 1.099251663262e+00 1.092736128096e+00 1.085282764030e+00 1.078163457130e+00 1.072119175982e+00 1.066967133933e+00 1.061757294236e+00 1.055406832304e+00 1.047427816135e+00 1.038413309465e+00 1.030060476510e+00 1.024617824307e+00 1.023969623765e+00 1.028843631292e+00 1.038518199005e+00 1.051158813701e+00 1.064615280814e+00 1.077232353175e+00 1.088251360189e+00 1.097740623241e+00 1.106193946279e+00 1.113961122379e+00 1.120833478622e+00 1.125998906260e+00 1.128409835456e+00 1.125531424168e+00 1.056964803424e+00 1.032893260275e+00 9.864730220624e-01 9.426754892769e-01 9.284975010947e-01 9.514039907370e-01 9.939201840173e-01 1.028975914294e+00 1.037723188092e+00 1.017296994913e+00 9.804607232198e-01 9.491486827497e-01 9.420517713540e-01 9.620320041660e-01 9.949717119110e-01 1.021153349464e+00 1.026751723379e+00 1.008754541075e+00 9.745470428259e-01 9.382432531129e-01 9.147856833645e-01 9.129756871891e-01 9.314163024488e-01 9.602895412571e-01 9.868778438381e-01 1.000511448365e+00 9.953114277430e-01 9.717501688770e-01 9.372862971981e-01 9.053795698379e-01 8.909040411996e-01 9.018797336071e-01 9.333814514339e-01 9.701125474408e-01 9.954080017541e-01 9.991295692155e-01 9.815902377523e-01 9.535796787111e-01 9.320505898969e-01 9.313294965290e-01 9.538368193149e-01 9.889052010310e-01 1.020770336751e+00 1.037856554157e+00 1.037542273780e+00 1.026024838441e+00 1.014640715325e+00 1.013748433713e+00 1.027226188555e+00 1.051165964661e+00 1.077408852879e+00 1.098534925532e+00 1.110742882241e+00 1.114191512337e+00 1.111609876193e+00 1.106593644269e+00 1.102356370579e+00 1.101049169215e+00 1.103524332921e+00 1.109059073389e+00 1.115433826295e+00 1.119561449555e+00 1.118786159605e+00 1.112326393723e+00 1.101852574322e+00 1.090776643889e+00 1.082180551678e+00 1.076742389323e+00 1.072178419992e+00 1.064841230808e+00 1.052508627622e+00 1.036286321660e+00 1.020428843183e+00 1.009741096814e+00 1.006210206733e+00 1.007465340396e+00 1.008464848211e+00 1.005274275155e+00 9.978885647810e-01 9.902842885811e-01 9.873428315768e-01 9.906827886855e-01 9.968046782222e-01 9.993316868883e-01 9.939036582281e-01 9.820496344706e-01 9.715064600559e-01 9.718164147837e-01 9.871255490226e-01 1.011884731200e+00 1.033576618323e+00 1.040243476653e+00 1.027159115862e+00 9.998276262518e-01 9.722197570339e-01 9.597081277078e-01 9.692109246289e-01 9.941188168027e-01 1.019455186628e+00 1.031759699468e+00 1.026005280503e+00 1.007113420026e+00 9.866533978385e-01 9.761973325812e-01 9.804125096237e-01 9.951570036777e-01 1.011955451976e+00 1.024430432349e+00 1.031716573433e+00 1.037368540525e+00 1.045513528757e+00 1.057075647804e+00 1.069093356782e+00 1.077367803636e+00 1.080066066232e+00 1.079564681845e+00 1.081072375595e+00 1.088960443427e+00 1.103238602001e+00 1.119112979452e+00 1.129986727653e+00 1.131465887665e+00 1.123866121748e+00 1.111795425459e+00 1.101303357349e+00 1.096111887246e+00 1.095480074696e+00 1.095316355408e+00 1.091430269176e+00 1.082534801405e+00 1.070892517618e+00 1.060484910686e+00 1.053908193623e+00 1.050254816827e+00 1.045763758925e+00 1.036674699871e+00 1.022334077293e+00 1.006324324588e+00 9.947469421697e-01 9.922659046833e-01 9.983664535052e-01 1.006996267127e+00 1.009946626295e+00 1.001707215953e+00 9.830928714253e-01
 6.157773770161e-01 6.160792488706e-01 6.164748971604e-01 6.170772229639e-01 6.178171947107e-01 6.185118806913e-01 6.190258760728e-01 6.193664671377e-01 6.196506383100e-01 6.200167952278e-01 6.205442129460e-01 6.211976441891e-01 6.218338345056e-01 6.223006771606e-01 6.225724219399e-01 6.227837645306e-01 6.231128802361e-01 6.236297497034e-01 6.242497488044e-01 6.248107174155e-01 6.251928396325e-01 6.254007152221e-01 6.255650577025e-01 6.258494549053e-01 6.263167300171e-01 6.268740635167e-01 6.273565289541e-01 6.276631512497e-01 6.278221088460e-01 6.279528400431e-01 6.281802007438e-01 6.285575466857e-01 6.290287913950e-01 6.294524555038e-01 6.297051584393e-01 6.297864349055e-01 6.298285860289e-01 6.299900073585e-01 6.303280740786e-01 6.307544525622e-01 6.311027894058e-01 6.312555437622e-01 6.312420478403e-01 6.312207081460e-01 6.313497621755e-01 6.316525471778e-01 6.320016268322e-01 6.322340164808e-01 6.322830646028e-01 6.322158558660e-01 6.321700316167e-01 6.322493273807e-01 6.324545853169e-01 6.326884182240e-01 6.328302007842e-01 6.328228779453e-01 6.327087388776e-01 6.325944814128e-01 6.325761312025e-01 6.326791318560e-01 6.328371213635e-01 6.329298562792e-01 6.328655776577e-01 6.326571639944e-01 6.324244298273e-01 6.323054506620e-01 6.323484154894e-01 6.324676740377e-01 6.325012364814e-01 6.323359597664e-01 6.319996749596e-01 6.316527693754e-01 6.314629982685e-01 6.314679386402e-01 6.315355558724e-01 6.314691316586e-01 6.311671265207e-01 6.307053890343e-01 6.302786403051e-01 6.300475003551e-01 6.300056665908e-01 6.299803868960e-01 6.297734767414e-01 6.293259222664e-01 6.287648571943e-01 6.282971168912e-01 6.280403752464e-01 6.279297125224e-01 6.277719006051e-01 6.274044348397e-01 6.268277617626e-01 6.262042064137e-01 6.257197696131e-01 6.254278784581e-01 6.252135411323e-01 6.248956616700e-01 6.243732512688e-01 6.237030823985e-01 6.230484821579e-01 6.225418950204e-01 6.221747411170e-01 6.218164085789e-01 6.213298163528e-01 6.206799679970e-01 6.199512590842e-01 6.192702864437e-01 6.187059819980e-01 6.182163201746e-01 6.176932474207e-01 6.170562189463e-01 6.163116710934e-01 6.155363997075e-01 6.148068312087e-01 6.141460571727e-01 6.135109677221e-01 6.128323177792e-01 6.120724814052e-01 6.112508195334e-01 6.104187185921e-01 6.096141735995e-01 6.088388116839e-01 6.080630406340e-01 6.072504270949e-01 6.063849260521e-01 6.054837340649e-01 6.045767771893e-01 6.036825920269e-01 6.027977008923e-01 6.019015718929e-01 6.009742952027e-01 6.000070377831e-01 5.990124675993e-01 5.980147879335e-01 5.970275543906e-01 5.960427090827e-01 5.950406784521e-01 5.940037387916e-01 5.929287750868e-01 5.918302653861e-01 5.907302960033e-01 5.896367293922e-01 5.885374974752e-01 5.874125674894e-01 5.862511108803e-01 5.850576407669e-01 5.838485595572e-01 5.826404654074e-01 5.814342254643e-01 5.802113200474e-01 5.789549842489e-01 5.776620995896e-01 5.763445980678e-01 5.750223317549e-01 5.737098085998e-01 5.724037825166e-01 5.710829794449e-01 5.697266903493e-01 5.683288415207e-01 5.669019451614e-01 5.654663495179e-01 5.640442779473e-01 5.626398857447e-01 5.612338273996e-01 5.598015711514e-01 5.583254323605e-01 5.568043038861e-01 5.552572739586e-01 5.537114673307e-01 5.521843063332e-01 5.506689452897e-01 5.491410791376e-01 5.475755024247e-01 5.459571100080e-01 5.442977524887e-01 5.426248602921e-01 5.409630589831e-01 5.393135866570e-01 5.376593941445e-01 5.359756693392e-01 5.342460860358e-01 5.324751912844e-01 5.306828643713e-01 5.288853928175e-01 5.270880249607e-01 5.252855060673e-01 5.234669251164e-01 5.216204504753e-01 5.197406444834e-01 5.178298691239e-01 5.158958820369e-01 5.139509759611e-01 5.120063206073e-01 5.100624948694e-01 5.081041828952e-01 5.061123714168e-01 5.040767573130e-01 5.020083967564e-01 4.999317134326e-01 4.978703591389e-01 4.958207793587e-01 4.937557268352e-01 4.916462669701e-01 4.894868476003e-01 4.873028157547e-01 4.851293311549e-01 4.829812488720e-01 4.808383090429e-01 4.786624269734e-01 4.764354324762e-01 4.741707085833e-01 4.719022173611e-01 4.696559965752e-01 4.674250078865e-01 4.651767061828e-01 4.628851877231e-01 4.605506713225e-01 4.581983618675e-01 4.558556123609e-01 4.535298932676e-01 4.512022777810e-01 4.488424578085e-01 4.464380985344e-01 4.440034675796e-01 4.415657128901e-01 4.391444101624e-01 4.367325657665e-01 4.343007804489e-01 4.318264854311e-01 4.293127395672e-01 4.267862765549e-01 4.242723733700e-01 4.217721534085e-01 4.192609691582e-01 4.167083067022e-01 4.141125882728e-01 4.114970853577e-01 4.088898535963e-01 4.062962776559e-01 4.036931870723e-01 4.010489396191e-01 3.983584036633e-01 3.956477116154e-01 3.929453646463e-01 3.902554794604e-01 3.875527967856e-01 3.848076004558e-01 3.820176775654e-01 3.792125793533e-01 3.764215672797e-01 3.736424427537e-01 3.708476413561e-01 3.680124556686e-01 3.651422160561e-01 3.622685266411e-01 3.594150151468e-01 3.565708574049e-01 3.537076251972e-01 3.508108564624e-01 3.478945564902e-01 3.449856749344e-01 3.420961116696e-01 3.392068191689e-01 3.362918749738e-01 3.333493444233e-01 3.303986076780e-01 3.274591807729e-01 3.245292778443e-01 3.215865851562e-01 3.186132966068e-01 3.156190162115e-01 3.126258572921e-01 3.096403742602e-01 3.066498476534e-01 3.036360843221e-01 3.005969045112e-01 2.975507694441e-01 2.945146773735e-01 2.914813591534e-01 2.884335755719e-01 2.853647607397e-01 2.822866077400e-01 2.792173959516e-01 2.761625080556e-01 2.731049141733e-01 2.700329296044e-01 2.669524428497e-01 2.638771881812e-01 2.608145818418e-01 2.577556429574e-01 2.546883258067e-01 2.516127927770e-01 2.485417530458e-01 2.454806781366e-01 2.424218100726e-01 2.393559720521e-01 2.362843149662e-01 2.332174574170e-01 2.301649124187e-01 2.271212657105e-01 2.240761537374e-01 2.210287885755e-01 2.179896303687e-01 2.149679296808e-01 2.119631835378e-01 2.089678212528e-01 2.059790754364e-01 2.030031824554e-01 2.000455050637e-01 1.971062155742e-01 1.941815641864e-01 1.912732590649e-01 1.883851121630e-01 1.855200912026e-01 1.826760908023e-01 1.798510191438e-01 1.770485050463e-01 1.742772869410e-01 1.715400057662e-01 1.688330183491e-01 1.661547204861e-01 1.635099038719e-01 1.609054002934e-01 1.583464364518e-01 1.558310575207e-01 1.533578017745e-01 1.509307748996e-01 1.485551429514e-01 1.462349156569e-01 1.439716845643e-01 1.417667163543e-01 1.396233558084e-01 1.375468151162e-01 1.355397236975e-01 1.336048072511e-01 1.317471127964e-01 1.299707621119e-01 1.282782404440e-01 1.266736458310e-01 1.251588063710e-01 1.237389884214e-01 1.224198585905e-01 1.212030421495e-01 1.200895212251e-01 1.190837431293e-01 1.181879235207e-01 1.174067236812e-01 1.167431361875e-01 1.161960102479e-01 1.157679998547e-01 1.154613894666e-01 1.152755943352e-01 1.152133715316e-01 1.152740386386e-01 1.154562507405e-01 1.157599479341e-01 1.161835616757e-01 1.167252225130e-01 1.173841541337e-01 1.181579671378e-01 1.190429791647e-01 1.200366542282e-01 1.211359016847e-01 1.223378990030e-01 1.236405312984e-01 1.250385639702e-01 1.265274068487e-01 1.281051264450e-01 1.297669942013e-01 1.315098898486e-01 1.333307290133e-01 1.352246872100e-01 1.371876251118e-01 1.392168186281e-01 1.413075767608e-01 1.434576581867e-01 1.456651553672e-01 1.479243188890e-01 1.502336511853e-01 1.525888832579e-01 1.549869347386e-01 1.574274553316e-01 1.599062002799e-01 1.624202427330e-01 1.649677870509e-01 1.675459128832e-01 1.701522191256e-01 1.727863820995e-01 1.754448925368e-01 1.781256059859e-01 1.808271955190e-01 1.835472391396e-01 1.862845304790e-01 1.890386684213e-01 1.918059824596e-01 1.945861407581e-01 1.973772076405e-01 2.001773143220e-01 2.029864386921e-01 2.058027584954e-01 2.086244056445e-01 2.114518748324e-01 2.142821665894e-01 2.171151769412e-01 2.199497283875e-01 2.227850227870e-01 2.256197229437e-01 2.284538059266e-01 2.312853479914e-01 2.341129430383e-01 2.369380237848e-01 2.397569382369e-01 2.425711946041e-01 2.453793670477e-01 2.481800144672e-01 2.509733281152e-01 2.537579981350e-01 2.565324161865e-01 2.592985184528e-01 2.620533588624e-01 2.647972483238e-01 2.675297384438e-01 2.702489769313e-01 2.729560123997e-01 2.756499054180e-01 2.783293461583e-01 2.809945108354e-01 2.836446652686e-01 2.862788643942e-01 2.888967762391e-01 2.914986098845e-01 2.940827481958e-01 2.966499237875e-01 2.991989587715e-01 3.017283500456e-01 3.042393777013e-01 3.067303648077e-01 3.092020177898e-01 3.116538095346e-01 3.140840957721e-01 3.164936328627e-01 3.188806219314e-01 3.212457658376e-01 3.235891669340e-01 3.259101879329e-01 3.282075455419e-01 3.304811893119e-01 3.327299775521e-01 3.349546753863e-01 3.371550857913e-01 3.393305714830e-01 3.414807574454e-01 3.436049037185e-01 3.457017113031e-01 3.477725423541e-01 3.498164926151e-01 3.518329697364e-01 3.538232588546e-01 3.557845893272e-01 3.577167256740e-01 3.596210744966e-01 3.614954453007e-01 3.633413192058e-01 3.651586222491e-01 3.669446134952e-01 3.687007988194e-01 3.704262189131e-01 3.721204430770e-01 3.737844962772e-01 3.754169929177e-01 3.770175003731e-01 3.785869660304e-01 3.801230564881e-01 3.816264830554e-01 3.830975253707e-01 3.845350190782e-01 3.859400125245e-01 3.873120526991e-01 3.886488532713e-01 3.899520371995e-01 3.912205979168e-01 3.924538962413e-01 3.936542105237e-01 3.948190161812e-01 3.959480844694e-01 3.970422060056e-01 3.980986640029e-01 3.991201844169e-01 4.001057325561e-01 4.010544690030e-01 4.019681292924e-01 4.028428554839e-01 4.036799783345e-01 4.044815558794e-01 4.052446818273e-01 4.059716872105e-01 4.066608757435e-01 4.073104435346e-01 4.079232469917e-01 4.084971777685e-01 4.090327890545e-01 4.095311057930e-01 4.099891802244e-01 4.104089131681e-01 4.107898286962e-01 4.111299328591e-01 4.114334278144e-01 4.116965549129e-01 4.119200576409e-01 4.121048632006e-01 4.122478970535e-01 4.123527822455e-01 4.124179462589e-01 4.124416615640e-01 4.124274175055e-01 4.123716396897e-01 4.122750710249e-01 4.121394517583e-01 4.119615642595e-01 4.117438773600e-01 4.114861625636e-01 4.111864715958e-01 4.108488232600e-01 4.104690983528e-01 4.100479121598e-01 4.095871966754e-01 4.090840324535e-01 4.085410996320e-01 4.079588113801e-01 4.073346021905e-01 4.066709351225e-01 4.059650354716e-01 4.052186430107e-01 4.044322933557e-01 4.036041136030e-01 4.027370104647e-01 4.018293737627e-01 4.008808255995e-01 3.998931714277e-01 3.988634727785e-01 3.977944584084e-01 3.966864447421e-01 3.955367359861e-01 3.943484500952e-01 3.931193167218e-01 3.918507031936e-01 3.905435369102e-01 3.891961391831e-01 3.878105271685e-01 3.863856440566e-01 3.849205862275e-01 3.834182637145e-01 3.818758154173e-01 3.802958759458e-01 3.786785045589e-01 3.770214943749e-01 3.753278988234e-01 3.735964215062e-01 3.718269989060e-01 3.700209028010e-01 3.681763325453e-01 3.662957003854e-01 3.643795861677e-01 3.624268530837e-01 3.604405205674e-01 3.584167464535e-01 3.563572512376e-01 3.542632991091e-01 3.521337099699e-01 3.499722461453e-01 3.477765956920e-01 3.455475545530e-01 3.432854883667e-01 3.409887966953e-01 3.386600370045e-01 3.362994022491e-01 3.339077376370e-01 3.314860584913e-01 3.290333805281e-01 3.265500934108e-01 3.240363917736e-01 3.214931590102e-01 3.189215002104e-01 3.163214267144e-01 3.136937723334e-01 3.110394516975e-01 3.083577585458e-01 3.056496174667e-01 3.029151722285e-01 3.001553744192e-01 2.973718769785e-01 2.945641538013e-01 2.917344798043e-01 2.888820203256e-01 2.860066191089e-01 2.831106707923e-01 2.801930771583e-01 2.772552757897e-01 2.742996426952e-01 2.713252262312e-01 2.683345400058e-01 2.653262020505e-01 2.623006926476e-01 2.592602672231e-01 2.562045627848e-01 2.531374121539e-01 2.500592073755e-01 2.469686516646e-01 2.438678460009e-01 2.407554627835e-01 2.376360196867e-01 2.345103026224e-01 2.313791745885e-01 2.282445153422e-01 2.251043957248e-01 2.219607903507e-01 2.188166735923e-01 2.156729066297e-01 2.125330528056e-01 2.093958393684e-01 2.062630629346e-01 2.031350740135e-01 2.000140288924e-01 1.969041643813e-01 1.938050280713e-01 1.907187955571e-01 1.876484137111e-01 1.845923337167e-01 1.815567828437e-01 1.785408048629e-01 1.755484537881e-01 1.725817511345e-01 1.696417624382e-01 1.667331629981e-01 1.638577304110e-01 1.610169019687e-01 1.582162419281e-01 1.554545124112e-01 1.527386536702e-01 1.500697305853e-01 1.474520322302e-01 1.448904188214e-01 1.423844770750e-01 1.399413399568e-01 1.375615892711e-01 1.352503496113e-01 1.330143202882e-01 1.308530504935e-01 1.287741955111e-01 1.267788531047e-01 1.248708212674e-01 1.230571254601e-01 1.213374654191e-01 1.197204408023e-01 1.182069332537e-01 1.167992634254e-01 1.155039324790e-01 1.143196627689e-01 1.132535374978e-01 1.123059437519e-01 1.114777472995e-01 1.107742429767e-01 1.101905823755e-01 1.097322768789e-01 1.093982708933e-01 1.091852121807e-01 1.090985882775e-01 1.091281902559e-01 1.092791978538e-01 1.095464647628e-01 1.099248700053e-01 1.104184239272e-01 1.110142772720e-01 1.117144154348e-01 1.125134726319e-01 1.134027764806e-01 1.143860474487e-01 1.154491174405e-01 1.165947023231e-01 1.178148379854e-01 1.191012246123e-01 1.204568113034e-01 1.218664062719e-01 1.233356018336e-01 1.248538400548e-01 1.264145957740e-01 1.280227841229e-01 1.296601900432e-01 1.313351879437e-01 1.330372006775e-01 1.347606210638e-01 1.365116884546e-01 1.382712581673e-01 1.400513890847e-01 1.418377377989e-01 1.436292546077e-01 1.454314608558e-01 1.472254143396e-01 1.490263632875e-01 1.508166159509e-01 1.525996490914e-01 1.543791860778e-01 1.561367014288e-01 1.578911946181e-01 1.596204126896e-01 1.613339052929e-01 1.630308280328e-01 1.646956175613e-01 1.663483800830e-01 1.679641654697e-01 1.695576204937e-01 1.711229093352e-01 1.726492195132e-01 1.741552461065e-01 1.756145037327e-01 1.770480982315e-01 1.784418798108e-01 1.797931837476e-01 1.811166918564e-01 1.823854082635e-01 1.836254229910e-01 1.848160468695e-01 1.859615970980e-01 1.870717860865e-01 1.881221248592e-01 1.891413004592e-01 1.901015575125e-01 1.910175771244e-01 1.918895386498e-01 1.926996022599e-01 1.934749213934e-01 1.941854150458e-01 1.948517627150e-01 1.954666879314e-01 1.960200164673e-01 1.965339785197e-01 1.969787747346e-01 1.973809123685e-01 1.977234190782e-01 1.980073280220e-01 1.982460060489e-01 1.984153333071e-01 1.985411835035e-01 1.986029914044e-01 1.986089489925e-01 1.985654895852e-01 1.984537427324e-01 1.982981705235e-01 1.980766592138e-01 1.978018807140e-01 1.974742828354e-01 1.970823365907e-01 1.966446355623e-01 1.961417545606e-01 1.955895502198e-01 1.949824259067e-01 1.943164033819e-01 1.936039303824e-01 1.928311749207e-01 1.920116880347e-01 1.911391549828e-01 1.902139260229e-01 1.892448100451e-01 1.882214448418e-01 1.871554500860e-01 1.860426859975e-01 1.848833846910e-01 1.836855229787e-01 1.824423924553e-01 1.811634868642e-01 1.798468422503e-01 1.784931456853e-01 1.771115156910e-01 1.756953420290e-01 1.742551273844e-01 1.727904214552e-01 1.713019309953e-01 1.698010888074e-01 1.682796636807e-01 1.667522711856e-01 1.652171732785e-01 1.636776341582e-01 1.621455978410e-01 1.606143399119e-01 1.591020646748e-01 1.576035374824e-01 1.561285007416e-01 1.546870522003e-01 1.532753867432e-01 1.519130056182e-01 1.505948507269e-01 1.493350900938e-01 1.481403766482e-01 1.470131234431e-01 1.459702539431e-01 1.450083655443e-01 1.441448777906e-01 1.433834637605e-01 1.427307331983e-01 1.421996976474e-01 1.417910605629e-01 1.415184705564e-01 1.413844562822e-01 1.413974806781e-01 1.415640223496e-01 1.418862066990e-01 1.423738306110e-01 1.430262686229e-01 1.438487221215e-01 1.448444871822e-01 1.460128645117e-01 1.473575440064e-01 1.488761392712e-01 1.505688626459e-01 1.524352122371e-01 1.544699826882e-01 1.566734610231e-01 1.590399287457e-01 1.615651916043e-01 1.642469951412e-01 1.670766049897e-01 1.700531041782e-01 1.731673901711e-01 1.764158666370e-01 1.797921678318e-01 1.832883986785e-01 1.869020528252e-01 1.906235584818e-01 1.944485599435e-01 1.983703192595e-01 2.023825400748e-01 2.064795338423e-01 2.106543192855e-01 2.149008419096e-01 2.192150221579e-01 2.235884915672e-01 2.280178919198e-01 2.324962499062e-01 2.370172929741e-01 2.415789372034e-01 2.461713794745e-01 2.507925492859e-01 2.554364028524e-01 2.600958564907e-01 2.647700736110e-01 2.694482860231e-01 2.741307421395e-01 2.788107169475e-01 2.834812311405e-01 2.881419735603e-01 2.927835210428e-01 2.974055112552e-01 3.020013855041e-01 3.065654837348e-01 3.110972547452e-01 3.155871308935e-01 3.200354707400e-01 3.244350230597e-01 3.287815547102e-01 3.330732670081e-01 3.373028588183e-01 3.414687181306e-01 3.455658800981e-01 3.495889669152e-01 3.535370551779e-01 3.574031587886e-01 3.611864730395e-01 3.648809610581e-01 3.684840157694e-01 3.719922550868e-01 3.754004898618e-01 3.787083851995e-01 3.819088867437e-01 3.850011460784e-01 3.879811574686e-01 3.908450763820e-01 3.935917840565e-01 3.962160632328e-01 3.987174639851e-01 4.010913034509e-01 4.033368731402e-01 4.054507726026e-01 4.074302610232e-01 4.092757678857e-01 4.109809974529e-01 4.125490884913e-01 4.139739014960e-01 4.152566587334e-01 4.163957308047e-01 4.173874703705e-01 4.182362739179e-01 4.189352229260e-01 4.194889931620e-01 4.198949896084e-01 4.201517068696e-01 4.202647526248e-01 4.202273781708e-01 4.200470307177e-01 4.197210929654e-01 4.192497947601e-01 4.186402864738e-01 4.178866805014e-01 4.169980440945e-01 4.159729767141e-01 4.148143036485e-01 4.135295542991e-01 4.121161330710e-01 4.105833038602e-01 4.089330562866e-01 4.071698407231e-01 4.053011512889e-01 4.033285491395e-01 4.012628894285e-01 3.991066926053e-01 3.968679984400e-01 3.945547432834e-01 3.921730433182e-01 3.897327827048e-01 3.872409685582e-01 3.847072743937e-01 3.821415101594e-01 3.795537178514e-01 3.769530191345e-01 3.743510746097e-01 3.717579961223e-01 3.691855843981e-01 3.666459478320e-01 3.641490147251e-01 3.617088648310e-01 3.593356563221e-01 3.570434822915e-01 3.548436665487e-01 3.527472086743e-01 3.507691008417e-01 3.489182519723e-01 3.472084106718e-01 3.456495757919e-01 3.442513328336e-01 3.430266382530e-01 3.419812803812e-01 3.411260598961e-01 3.404673087762e-01 3.400110979414e-01 3.397645142592e-01 3.397290084532e-01 3.399105227964e-01 3.403088895549e-01 3.409250053401e-01 3.417597376242e-01 3.428078377911e-01 3.440704171550e-01 3.455399446177e-01 3.472106540362e-01 3.490789260866e-01 3.511328763721e-01 3.533670757419e-01 3.557721380898e-01 3.583336109852e-01 3.610469981320e-01 3.638957190161e-01 3.668710844056e-01 3.699611266702e-01 3.731497347205e-01 3.764307665203e-01 3.797859405532e-01 3.832049688393e-01 3.866775200569e-01 3.901865436279e-01 3.937257032958e-01 3.972786128260e-01 4.008344314301e-01 4.043846866879e-01 4.079152306188e-01 4.114180274041e-01 4.148821562129e-01 4.182982057831e-01 4.216580346668e-01 4.249526890594e-01 4.281740634542e-01 4.313141918097e-01 4.343683467962e-01 4.373263310134e-01 4.401862775349e-01 4.429395616304e-01 4.455820235019e-01 4.481112075027e-01 4.505186670985e-01 4.528065191136e-01 4.549669153947e-01 4.569984262446e-01 4.589005732142e-01 4.606686856692e-01 4.623042943845e-01 4.638025310060e-01 4.651649315933e-01 4.663895332276e-01 4.674764813800e-01 4.684261703983e-01 4.692357379402e-01 4.699086933201e-01 4.704434871552e-01 4.708408653627e-01 4.711026389113e-01 4.712272836727e-01 4.712185722623e-01 4.710740096398e-01 4.707966614856e-01 4.703891526258e-01 4.698480585634e-01 4.691794322717e-01 4.683817346486e-01 4.674567384391e-01 4.664079528234e-01 4.652348213024e-01 4.639410605857e-01 4.625281855785e-01 4.609984850391e-01 4.593548387972e-01 4.576016400226e-01 4.557403960946e-01 4.537772779176e-01 4.517156501710e-01 4.495607305432e-01 4.473191291334e-01 4.449955831176e-01 4.426005344167e-01 4.401401351345e-01 4.376233267735e-01 4.350616879403e-01 4.324643634194e-01 4.298450069928e-01 4.272169130481e-01 4.245928106620e-01 4.219880677003e-01 4.194206772472e-01 4.169052682050e-01 4.144625395592e-01 4.121087539077e-01 4.098630551792e-01 4.077485163424e-01 4.057809104422e-01 4.039830073750e-01 4.023732362142e-01 4.009706390995e-01 3.997949469931e-01 3.988597036331e-01 3.981860807636e-01 3.977812686367e-01 3.976608396791e-01 3.978336576955e-01 3.983033494841e-01 3.990778674946e-01 4.001519621293e-01 4.015273195793e-01 4.031955589605e-01 4.051474430864e-01 4.073731207295e-01 4.098522259003e-01 4.125723561724e-01 4.155085725689e-01 4.186393657344e-01 4.219415265988e-01 4.253857112542e-01 4.289474609017e-01 4.325969620180e-01 4.363063575554e-01 4.400464587815e-01 4.437898019413e-01 4.475088036238e-01 4.511753845423e-01 4.547678018402e-01 4.582584180251e-01 4.616270633778e-01 4.648559790472e-01 4.679238077025e-01 4.708206160877e-01 4.735293690806e-01 4.760435051643e-01 4.783551940759e-01 4.804607190653e-01 4.823594951496e-01 4.840524715008e-01 4.855446868247e-01 4.868430225115e-01 4.879572621849e-01 4.888979744846e-01 4.896807964215e-01 4.903200621644e-01 4.908315120949e-01 4.912356039053e-01 4.915473474411e-01 4.917886520847e-01 4.919755050049e-01 4.921245916166e-01 4.922552079267e-01 4.923788890253e-01 4.925098134169e-01 4.926569583357e-01 4.928281883065e-01 4.930282548928e-01 4.932564706353e-01 4.935143698985e-01 4.937931602823e-01 4.940887373428e-01 4.943869700598e-01 4.946783023853e-01 4.949474563160e-01 4.951762249665e-01 4.953525360013e-01 4.954533055526e-01 4.954671017225e-01 4.953780406488e-01 4.951696484758e-01 4.948377858679e-01 4.943687751490e-01 4.937642879394e-01 4.930248276531e-01 4.921541978370e-01 4.911690981900e-01 4.900812322167e-01 4.889193166414e-01 4.877085228157e-01 4.864836364947e-01 4.852855970103e-01 4.841529059309e-01 4.831372556094e-01 4.822840045083e-01 4.816441167659e-01 4.812677659397e-01 4.812003169130e-01 4.814892086577e-01 4.821701003290e-01 4.832763166399e-01 4.848328977730e-01 4.868522023740e-01 4.893416282296e-01 4.922927557646e-01 4.956917256444e-01 4.995106886060e-01 5.037123466863e-01 5.082545685946e-01 5.130825162294e-01 5.181419730669e-01 5.233704518092e-01 5.287044262665e-01 5.340815608625e-01 5.394393347355e-01 5.447188902337e-01 5.498638652056e-01 5.548256654295e-01 5.595616374688e-01 5.640350057568e-01 5.682186062865e-01 5.720918869245e-01 5.756445175545e-01 5.788718723997e-01 5.817793534152e-01 5.843782998414e-01 5.866871353839e-01 5.887296200540e-01 5.905321311204e-01 5.921282245034e-01 5.935488911569e-01 5.948280611912e-01 5.959975157763e-01 5.970868370309e-01 5.981243558640e-01 5.991332841105e-01 6.001309684846e-01 6.011322623673e-01 6.021460940786e-01 6.031780047772e-01 6.042290421709e-01 6.052972995511e-01 6.063798361149e-01 6.074742729052e-01 6.085787387190e-01 6.096940056944e-01 6.108250797631e-01 6.119809224579e-01 6.131788123674e-01 6.144407981514e-01 6.157963873641e-01 6.172817339997e-01 6.189381702903e-01 6.208124597164e-01 6.229533941848e-01 6.254118827442e-01 6.282348216462e-01 6.314681678363e-01 6.351507024282e-01 6.393098047513e-01 6.439684944837e-01 6.491291036623e-01 6.547867034708e-01 6.609233010563e-01 6.675011982839e-01 6.744768937389e-01 6.817921023003e-01 6.893807841309e-01 6.971694115998e-01 7.050810656236e-01 7.130357771751e-01 7.209556062385e-01 7.287668225976e-01 7.363984720600e-01 7.437883170482e-01 7.508819901660e-01 7.576383751040e-01 7.640209323870e-01 7.700077948748e-01 7.755885132839e-01 7.807585478366e-01 7.855278705423e-01 7.899116381769e-01 7.939321011552e-01 7.976205266466e-01 8.010074448682e-01 8.041295532393e-01 8.070212281889e-01 8.097179463196e-01 8.122506805485e-01 8.146455683383e-01 8.169249539311e-01 8.190976540843e-01 8.211719461401e-01 8.231395923453e-01 8.249851110603e-01 8.266871687848e-01 8.282089581030e-01 8.295123467473e-01 8.305502135831e-01 8.312717599744e-01 8.316293136323e-01 8.315741064265e-01 8.310680643982e-01 8.300795857281e-01 8.285926076094e-01 8.266076971862e-01 8.241468918545e-01 8.212515834687e-01 8.179846832558e-01 8.144348182996e-01 8.107066371075e-01 8.069247152978e-01 8.032190584018e-01 7.997296932867e-01 7.965931214861e-01 7.939280053246e-01 7.918432043963e-01 7.904098783650e-01 7.896738661547e-01 7.896431642574e-01 7.902843823324e-01 7.915359150012e-01 7.932983478753e-01 7.954567433110e-01 7.978777262584e-01 8.004245870005e-01 8.029678700316e-01 8.053875630709e-01 8.075915427063e-01 8.095057277526e-01 8.110902927727e-01 8.123361223327e-01 8.132580603734e-01 8.139043746956e-01 8.143345808320e-01 8.146356346565e-01 8.149003759299e-01 8.152253636406e-01 8.157175564198e-01 8.164715983226e-01 8.175884173144e-01 8.191552262456e-01 8.212538064116e-01 8.239611032572e-01 8.273387711583e-01 8.314474702405e-01 8.363262581057e-01 8.420078010517e-01 8.485092086329e-01 8.558217425659e-01 8.639315045908e-01 8.727895652454e-01 8.823370112836e-01 8.924944280862e-01 9.031576141629e-01 9.142262106386e-01 9.255728804331e-01 9.370811392593e-01 9.486296295953e-01 9.600983814857e-01 9.713929078891e-01 9.824141016776e-01 9.930975968244e-01 1.003394737155e+00 1.013271034043e+00 1.022737083945e+00 1.031798133894e+00 1.040505556235e+00 1.048910058244e+00 1.057066929317e+00 1.065050457153e+00 1.072892074517e+00 1.080632029522e+00 1.088259206954e+00 1.092904179051e+00 1.095715019888e+00 1.098135713830e+00 1.101694508512e+00 1.107220145018e+00 1.114371402625e+00 1.121795085306e+00 1.127809070728e+00 1.131193779871e+00 1.131749983340e+00 1.130385421732e+00 1.128659228069e+00 1.127995052275e+00 1.128998855240e+00 1.131178929116e+00 1.133221837226e+00 1.133702829877e+00 1.131845377794e+00 1.127907106963e+00 1.123074568337e+00 1.118911777371e+00 1.116575090750e+00 1.116211284297e+00 1.116903503150e+00 1.117135486774e+00 1.115513475390e+00 1.111429368861e+00 1.105316358489e+00 1.098348475716e+00 1.091803628648e+00 1.086394204033e+00 1.081874135657e+00 1.077188712976e+00 1.071126815186e+00 1.063081709613e+00 1.053556474062e+00 1.044214326748e+00 1.037362018579e+00 1.035042573708e+00 1.038207643374e+00 1.046376279319e+00 1.057897305768e+00 1.070686175045e+00 1.083008913101e+00 1.093895485408e+00 1.103102860428e+00 1.110793180789e+00 1.117094372686e+00 1.121804623050e+00 1.124399057126e+00 1.124277415143e+00 1.111306550501e+00 1.044549775040e+00 1.019242243090e+00 9.752173115644e-01 9.409032905320e-01 9.398056625738e-01 9.722712433891e-01 1.016192987553e+00 1.045089650291e+00 1.043864029434e+00 1.014411028307e+00 9.738714470714e-01 9.462833705837e-01 9.480113240175e-01 9.761105503144e-01 1.011835258662e+00 1.034852519727e+00 1.033898659880e+00 1.009856327974e+00 9.736922579400e-01 9.411013125714e-01 9.252630134336e-01 9.305162503032e-01 9.514608514020e-01 9.775005537515e-01 9.982247560671e-01 1.006429851224e+00 9.990561337432e-01 9.777233673463e-01 9.490326844066e-01 9.237975653431e-01 9.134667693449e-01 9.238211816574e-01 9.504127233190e-01 9.804419771510e-01 9.999114769401e-01 1.000520064413e+00 9.834432083281e-01 9.592518010944e-01 9.432781812650e-01 9.469749909491e-01 9.700970902967e-01 1.001215685790e+00 1.025873172792e+00 1.034970154080e+00 1.028685642348e+00 1.015523880008e+00 1.007517897125e+00 1.013226994901e+00 1.032860511087e+00 1.059229086244e+00 1.083206417349e+00 1.098947554267e+00 1.105730227030e+00 1.106754770541e+00 1.106261020226e+00 1.107001116406e+00 1.109431707180e+00 1.112612954421e+00 1.115729519661e+00 1.118682242512e+00 1.121667697160e+00 1.124319436197e+00 1.125472985950e+00 1.123900551268e+00 1.119231803151e+00 1.112358753077e+00 1.104674139681e+00 1.096850480141e+00 1.088161595901e+00 1.077099762174e+00 1.063016153421e+00 1.047336339095e+00 1.033345333749e+00 1.024150035878e+00 1.020246954706e+00 1.018780956403e+00 1.015368491265e+00 1.007406760661e+00 9.962559528854e-01 9.867364910106e-01 9.836766055580e-01 9.877475846650e-01 9.941539768918e-01 9.956313553563e-01 9.878082195308e-01 9.731103618749e-01 9.607430037394e-01 9.615109907249e-01 9.796743065407e-01 1.008459490941e+00 1.033684330866e+00 1.042294376061e+00 1.029428869649e+00 1.001343016009e+00 9.733014339538e-01 9.618113935579e-01 9.739060502861e-01 1.001960803652e+00 1.029730531729e+00 1.043052830531e+00 1.036934158808e+00 1.016849097416e+00 9.950672688668e-01 9.835897163819e-01 9.869838378384e-01 1.000666866740e+00 1.015841788957e+00 1.026228595094e+00 1.031420267270e+00 1.035475790701e+00 1.042709161794e+00 1.053779900236e+00 1.065248106911e+00 1.072637977311e+00 1.074270243875e+00 1.073006265968e+00 1.074496367475e+00 1.083137949353e+00 1.098484049083e+00 1.115167407231e+00 1.126361349856e+00 1.127956018898e+00 1.120849555091e+00 1.110089693592e+00 1.101596706860e+00 1.098329009912e+00 1.098588857110e+00 1.097765487454e+00 1.091909863637e+00 1.080583610977e+00 1.067044548712e+00 1.055887477446e+00 1.049622389279e+00 1.046679434020e+00 1.042518516831e+00 1.032901705760e+00 1.017116682939e+00 9.989780739974e-01 9.849828649390e-01 9.802902863350e-01 9.849515998323e-01 9.934475405815e-01 9.978796994371e-01 9.925897436891e-01 9.776523432698e-01
 6.107045367033e-01 6.110845661299e-01 6.115600446191e-01 6.122392108448e-01 6.130514002931e-01 6.138186696955e-01 6.144117212062e-01 6.148362936523e-01 6.152031306739e-01 6.156476368892e-01 6.162517788344e-01 6.169831424467e-01 6.176985907765e-01 6.182471316414e-01 6.186050776813e-01 6.189044438272e-01 6.193171112710e-01 6.199117580579e-01 6.206093986187e-01 6.212537146602e-01 6.217234246498e-01 6.220200497814e-01 6.222725828714e-01 6.226438349056e-01 6.231952440172e-01 6.238352526906e-01 6.244023641250e-01 6.247991916145e-01 6.250519265482e-01 6.252752835400e-01 6.255905492851e-01 6.260533370524e-01 6.266104087169e-01 6.271229157233e-01 6.274691858293e-01 6.276478822627e-01 6.277858092328e-01 6.280376854557e-01 6.284615232685e-01 6.289754450833e-01 6.294170385033e-01 6.296683111844e-01 6.297541956296e-01 6.298291601280e-01 6.300506164108e-01 6.304432341003e-01 6.308837447783e-01 6.312127460930e-01 6.313628448298e-01 6.313971356214e-01 6.314497550054e-01 6.316241903955e-01 6.319231614226e-01 6.322516412103e-01 6.324917078839e-01 6.325867320479e-01 6.325777793176e-01 6.325663677668e-01 6.326464165502e-01 6.328440679629e-01 6.330973549874e-01 6.332900392774e-01 6.333312523314e-01 6.332317154887e-01 6.331050789104e-01 6.330854602269e-01 6.332229686499e-01 6.334386149910e-01 6.335763900372e-01 6.335211108524e-01 6.332956503445e-01 6.330542241358e-01 6.329634655772e-01 6.330650286425e-01 6.332333486103e-01 6.332754733098e-01 6.330867687925e-01 6.327355097031e-01 6.324127793516e-01 6.322813562372e-01 6.323402991702e-01 6.324208654103e-01 6.323257635754e-01 6.319916273520e-01 6.315406080761e-01 6.311777112704e-01 6.310230427460e-01 6.310164502689e-01 6.309681099497e-01 6.307133716905e-01 6.302497369405e-01 6.297372268116e-01 6.293598551244e-01 6.291733247681e-01 6.290654691165e-01 6.288575234938e-01 6.284481379019e-01 6.278920700939e-01 6.273507417629e-01 6.269541190030e-01 6.266943131637e-01 6.264438548165e-01 6.260679083433e-01 6.255325897912e-01 6.249196034464e-01 6.243534502940e-01 6.239009798995e-01 6.235205019794e-01 6.231066062861e-01 6.225813802230e-01 6.219524104424e-01 6.212941226548e-01 6.206803816261e-01 6.201329343233e-01 6.196084470250e-01 6.190405772381e-01 6.183937538891e-01 6.176883406264e-01 6.169733575418e-01 6.162850790773e-01 6.156241945741e-01 6.149613387476e-01 6.142607413583e-01 6.135090577708e-01 6.127239463158e-01 6.119341183278e-01 6.111572452263e-01 6.103881616088e-01 6.096063271899e-01 6.087922468143e-01 6.079382391075e-01 6.070596368909e-01 6.061799756254e-01 6.053109666411e-01 6.044430150911e-01 6.035555823532e-01 6.026319226719e-01 6.016705372267e-01 6.006875853620e-01 5.997056309027e-01 5.987304559841e-01 5.977477994278e-01 5.967374323957e-01 5.956898499325e-01 5.946107103135e-01 5.935178401267e-01 5.924275383505e-01 5.913385465453e-01 5.902310146437e-01 5.890892569971e-01 5.879106224539e-01 5.867091268593e-01 5.855038913024e-01 5.843093788685e-01 5.831204371305e-01 5.819147033477e-01 5.806721615461e-01 5.793891432948e-01 5.780772972501e-01 5.767589899169e-01 5.754553096504e-01 5.741682968989e-01 5.728779855364e-01 5.715599100531e-01 5.701969615427e-01 5.687895538059e-01 5.673575896275e-01 5.659290319294e-01 5.645197129797e-01 5.631205830806e-01 5.617074555912e-01 5.602533647471e-01 5.587468945607e-01 5.572002526163e-01 5.556427503442e-01 5.540972091380e-01 5.525637285310e-01 5.510228298667e-01 5.494507855849e-01 5.478317051584e-01 5.461721382332e-01 5.444926113834e-01 5.428086651482e-01 5.411244738605e-01 5.394347421053e-01 5.377278547526e-01 5.359915890815e-01 5.342212665185e-01 5.324199750483e-01 5.305959276271e-01 5.287624698426e-01 5.269303027708e-01 5.250979793132e-01 5.232486570178e-01 5.213634027689e-01 5.194341313217e-01 5.174731883836e-01 5.155072923445e-01 5.135577477076e-01 5.116182887491e-01 5.096594879682e-01 5.076530256228e-01 5.055979220797e-01 5.035210286250e-01 5.014577091721e-01 4.994197992848e-01 4.973821925386e-01 4.953084471896e-01 4.931826840642e-01 4.910212009699e-01 4.888596276630e-01 4.867210637119e-01 4.845944843360e-01 4.824468826939e-01 4.802541116416e-01 4.780194103482e-01 4.757693437642e-01 4.735302205265e-01 4.713074069487e-01 4.690790993621e-01 4.668155738578e-01 4.645072849853e-01 4.621701090806e-01 4.598321442839e-01 4.575112091434e-01 4.551964483220e-01 4.528589067615e-01 4.504764991125e-01 4.480556437389e-01 4.456247222496e-01 4.432071747252e-01 4.408016745777e-01 4.383803843144e-01 4.359158424542e-01 4.334080291450e-01 4.308832532879e-01 4.283677892919e-01 4.258644727425e-01 4.233469377024e-01 4.207856766976e-01 4.181786307078e-01 4.155535397070e-01 4.129384874844e-01 4.103333408649e-01 4.077111534295e-01 4.050440826904e-01 4.023328475487e-01 3.996090594057e-01 3.969003013475e-01 3.942003324072e-01 3.914803285495e-01 3.887187701485e-01 3.859229597373e-01 3.831261645139e-01 3.803492073123e-01 3.775776392343e-01 3.747833373400e-01 3.719553743934e-01 3.691088361632e-01 3.662707587794e-01 3.634504420672e-01 3.606256381346e-01 3.577727054571e-01 3.548924217656e-01 3.520049519393e-01 3.491279960659e-01 3.462578145909e-01 3.433707522118e-01 3.404511457599e-01 3.375116486708e-01 3.345731397795e-01 3.316402500966e-01 3.286986542881e-01 3.257311814317e-01 3.227374359902e-01 3.197378164122e-01 3.167459721337e-01 3.137542826751e-01 3.107446518820e-01 3.077125039483e-01 3.046703323690e-01 3.016369991470e-01 2.986146616693e-01 2.955860281540e-01 2.925402816647e-01 2.894848373855e-01 2.864333582242e-01 2.833918788487e-01 2.803505893575e-01 2.772969849824e-01 2.742332424678e-01 2.711721085350e-01 2.681173437260e-01 2.650606290409e-01 2.619938736506e-01 2.589177558564e-01 2.558444739479e-01 2.527812084313e-01 2.497228589608e-01 2.466575213322e-01 2.435873425507e-01 2.405215902817e-01 2.374688394609e-01 2.344278141771e-01 2.313909191588e-01 2.283552808654e-01 2.253270708888e-01 2.223125664350e-01 2.193089652362e-01 2.163139983612e-01 2.133287286377e-01 2.103566790679e-01 2.074002646505e-01 2.044569145292e-01 2.015239827984e-01 1.986057518011e-01 1.957098292361e-01 1.928382730907e-01 1.899869810649e-01 1.871540856678e-01 1.843431270100e-01 1.815617833436e-01 1.788132477998e-01 1.760955565874e-01 1.734058252699e-01 1.707484485424e-01 1.681280206076e-01 1.655464835593e-01 1.630060311533e-01 1.605063956534e-01 1.580506135028e-01 1.556429643342e-01 1.532856963922e-01 1.509805963612e-01 1.487319933854e-01 1.465434182966e-01 1.444174241825e-01 1.423563845419e-01 1.403625457542e-01 1.384408521945e-01 1.365967542876e-01 1.348314821060e-01 1.331471467364e-01 1.315473167725e-01 1.300358604548e-01 1.286176286060e-01 1.272960236355e-01 1.260727997691e-01 1.249503084101e-01 1.239329559679e-01 1.230230932473e-01 1.222230738820e-01 1.215367560397e-01 1.209637721210e-01 1.205075599999e-01 1.201675980027e-01 1.199448106188e-01 1.198417310159e-01 1.198577767898e-01 1.199918019642e-01 1.202439534300e-01 1.206126864482e-01 1.210970448760e-01 1.216971321362e-01 1.224094583703e-01 1.232305880498e-01 1.241594631679e-01 1.251925951875e-01 1.263276781763e-01 1.275623702382e-01 1.288915908720e-01 1.303125893934e-01 1.318219826007e-01 1.334148511784e-01 1.350896449509e-01 1.368431799403e-01 1.386708224677e-01 1.405687969930e-01 1.425336674194e-01 1.445619770506e-01 1.466518233345e-01 1.487991812521e-01 1.509998213317e-01 1.532524116187e-01 1.555519191961e-01 1.578970029987e-01 1.602853764103e-01 1.627129662209e-01 1.651781413800e-01 1.676780440435e-01 1.702098907977e-01 1.727720060038e-01 1.753633615583e-01 1.779799737215e-01 1.806209290545e-01 1.832839352238e-01 1.859658518081e-01 1.886679437225e-01 1.913860975820e-01 1.941196768119e-01 1.968668970746e-01 1.996266454149e-01 2.023966705459e-01 2.051763938308e-01 2.079646033047e-01 2.107592845496e-01 2.135608313703e-01 2.163662515587e-01 2.191744926536e-01 2.219865645091e-01 2.247984697346e-01 2.276113770575e-01 2.304244202420e-01 2.332347523062e-01 2.360438875855e-01 2.388483848384e-01 2.416490730212e-01 2.444449236127e-01 2.472350366128e-01 2.500186873475e-01 2.527949654910e-01 2.555625732657e-01 2.583217959827e-01 2.610721761691e-01 2.638120000870e-01 2.665414296722e-01 2.692592714749e-01 2.719648524952e-01 2.746583079808e-01 2.773381197889e-01 2.800041364525e-01 2.826565957342e-01 2.852937506551e-01 2.879148354845e-01 2.905199802704e-01 2.931083260783e-01 2.956803363712e-01 2.982356464138e-01 3.007721435548e-01 3.032899778381e-01 3.057885849448e-01 3.082676591881e-01 3.107277095363e-01 3.131680221741e-01 3.155867886472e-01 3.179842502231e-01 3.203596912629e-01 3.227129830969e-01 3.250443693955e-01 3.273530555308e-01 3.296382262291e-01 3.319002607248e-01 3.341367123888e-01 3.363492925155e-01 3.385367924321e-01 3.406994155102e-01 3.428370734340e-01 3.449482040022e-01 3.470318422140e-01 3.490893205523e-01 3.511190007989e-01 3.531219711693e-01 3.550978449962e-01 3.570445833669e-01 3.589626764024e-01 3.608519108738e-01 3.627119262214e-01 3.645426608698e-01 3.663438894862e-01 3.681147509990e-01 3.698555938438e-01 3.715649457876e-01 3.732432312616e-01 3.748901418517e-01 3.765048410937e-01 3.780890379809e-01 3.796407373807e-01 3.811589605469e-01 3.826449822720e-01 3.840972188805e-01 3.855156737840e-01 3.869026687709e-01 3.882545395342e-01 3.895726919366e-01 3.908560499946e-01 3.921035048669e-01 3.933169617256e-01 3.944953513339e-01 3.956381902179e-01 3.967462751674e-01 3.978166487003e-01 3.988508699741e-01 3.998498282315e-01 4.008111402839e-01 4.017377426273e-01 4.026267111296e-01 4.034770098791e-01 4.042914335871e-01 4.050675637032e-01 4.058059748304e-01 4.065079273135e-01 4.071698811027e-01 4.077947190452e-01 4.083805322310e-01 4.089269512676e-01 4.094365044092e-01 4.099064863247e-01 4.103369777946e-01 4.107292722096e-01 4.110804695319e-01 4.113933775749e-01 4.116674066863e-01 4.118999663209e-01 4.120946399690e-01 4.122479218487e-01 4.123612457549e-01 4.124351355264e-01 4.124666174979e-01 4.124590823514e-01 4.124111286132e-01 4.123216297259e-01 4.121937070428e-01 4.120234429955e-01 4.118124880633e-01 4.115612844297e-01 4.112670177848e-01 4.109342656257e-01 4.105606310226e-01 4.101453308311e-01 4.096901679063e-01 4.091922845411e-01 4.086536557240e-01 4.080748502847e-01 4.074536928914e-01 4.067930967372e-01 4.060912162918e-01 4.053484131874e-01 4.045654354835e-01 4.037398196700e-01 4.028748651705e-01 4.019691155422e-01 4.010214729557e-01 4.000345058169e-01 3.990059019952e-01 3.979371346122e-01 3.968289694400e-01 3.956788541987e-01 3.944905615082e-01 3.932613313192e-01 3.919911519284e-01 3.906818587673e-01 3.893322918035e-01 3.879439386063e-01 3.865165178914e-01 3.850482525868e-01 3.835424386042e-01 3.819970281580e-01 3.804124139038e-01 3.787895025003e-01 3.771268005624e-01 3.754264728761e-01 3.736893925735e-01 3.719140416201e-01 3.701029586807e-01 3.682529142257e-01 3.663655296778e-01 3.644416942535e-01 3.624804906608e-01 3.604857160253e-01 3.584547063833e-01 3.563880177897e-01 3.542866747427e-01 3.521478274931e-01 3.499757876581e-01 3.477693398567e-01 3.455293503571e-01 3.432575541839e-01 3.409516986370e-01 3.386133204748e-01 3.362418357419e-01 3.338381011550e-01 3.314043201891e-01 3.289383487172e-01 3.264431239919e-01 3.239178002993e-01 3.213620404401e-01 3.187775108297e-01 3.161633353856e-01 3.135212422079e-01 3.108520278666e-01 3.081557251715e-01 3.054339638760e-01 3.026856829463e-01 2.999121753649e-01 2.971138648377e-01 2.942901149925e-01 2.914438613436e-01 2.885747741926e-01 2.856838750830e-01 2.827723522663e-01 2.798391915022e-01 2.768850751368e-01 2.739116620842e-01 2.709189503706e-01 2.679106955376e-01 2.648862963740e-01 2.618455312032e-01 2.587891498927e-01 2.557164426963e-01 2.526319517138e-01 2.495362716039e-01 2.464300632342e-01 2.433145840199e-01 2.401874707451e-01 2.370518772925e-01 2.339094492433e-01 2.307617476376e-01 2.276122095721e-01 2.244583343933e-01 2.213014533387e-01 2.181429174961e-01 2.149846508366e-01 2.118301479058e-01 2.086787006914e-01 2.055329392799e-01 2.023936727191e-01 1.992611739632e-01 1.961401496337e-01 1.930295212432e-01 1.899330190142e-01 1.868531897633e-01 1.837892896271e-01 1.807472094983e-01 1.777260645939e-01 1.747299767219e-01 1.717606647386e-01 1.688193077751e-01 1.659110075419e-01 1.630368267551e-01 1.602009075707e-01 1.574067415629e-01 1.546539433689e-01 1.519495386085e-01 1.492928590066e-01 1.466906243604e-01 1.441468507461e-01 1.416621176434e-01 1.392441428326e-01 1.368919269489e-01 1.346120075392e-01 1.324094747433e-01 1.302851643374e-01 1.282481833334e-01 1.262976341459e-01 1.244396186947e-01 1.226791540351e-01 1.210165339610e-01 1.194611417708e-01 1.180125048008e-01 1.166750245721e-01 1.154547000978e-01 1.143480103778e-01 1.133649121660e-01 1.125025236719e-01 1.117639108364e-01 1.111531997233e-01 1.106650609894e-01 1.103061080095e-01 1.100717129484e-01 1.099625267558e-01 1.099806842500e-01 1.101167859673e-01 1.103763234747e-01 1.107506565485e-01 1.112384087115e-01 1.118391528643e-01 1.125420443978e-01 1.133510175770e-01 1.142551740785e-01 1.152509513506e-01 1.163377193176e-01 1.175018699490e-01 1.187495701028e-01 1.200671666116e-01 1.214514406855e-01 1.229032596016e-01 1.244052392433e-01 1.259673292334e-01 1.275734099149e-01 1.292233917364e-01 1.309169324361e-01 1.326372702053e-01 1.343961636233e-01 1.361757816063e-01 1.379794165510e-01 1.398056997237e-01 1.416400638111e-01 1.434952166039e-01 1.453506782633e-01 1.472155531685e-01 1.490853436240e-01 1.509466608422e-01 1.528160333147e-01 1.546690634818e-01 1.565198656526e-01 1.583596978487e-01 1.601799494744e-01 1.619964526454e-01 1.637821997171e-01 1.655581444075e-01 1.673089504340e-01 1.690322457455e-01 1.707402472380e-01 1.724082766865e-01 1.740599507005e-01 1.756738625843e-01 1.772561625691e-01 1.788127084415e-01 1.803214348288e-01 1.818088773229e-01 1.832472263579e-01 1.846513860848e-01 1.860199969194e-01 1.873356326885e-01 1.886248322535e-01 1.898563721713e-01 1.910525381234e-01 1.922029985825e-01 1.932989973745e-01 1.943625809040e-01 1.953624435542e-01 1.963254171923e-01 1.972348296972e-01 1.980900031127e-01 1.989055544554e-01 1.996543196600e-01 2.003650179118e-01 2.010135402085e-01 2.016103141606e-01 2.021600118694e-01 2.026428473728e-01 2.030851282638e-01 2.034602498428e-01 2.037858356921e-01 2.040579065597e-01 2.042646357078e-01 2.044282616094e-01 2.045232796797e-01 2.045690509940e-01 2.045571864805e-01 2.044836308568e-01 2.043628478728e-01 2.041743709616e-01 2.039375792859e-01 2.036415122727e-01 2.032867983026e-01 2.028831893294e-01 2.024159614222e-01 2.019008356564e-01 2.013271404603e-01 2.007000497692e-01 2.000233450698e-01 1.992885969162e-01 1.985080063208e-01 1.976733891795e-01 1.967886501839e-01 1.958585779772e-01 1.948763325482e-01 1.938527629825e-01 1.927824380303e-01 1.916678325940e-01 1.905165687031e-01 1.893207345143e-01 1.880918160534e-01 1.868258641504e-01 1.855259964669e-01 1.842001710468e-01 1.828407581078e-01 1.814614906264e-01 1.800578095333e-01 1.786348351974e-01 1.772006475564e-01 1.757489854143e-01 1.742967294257e-01 1.728362988007e-01 1.713787303602e-01 1.699286673894e-01 1.684848392981e-01 1.670640928887e-01 1.656580838866e-01 1.642836435635e-01 1.629412885279e-01 1.616361568780e-01 1.603823348091e-01 1.591745060052e-01 1.580318696575e-01 1.569528792876e-01 1.559480564648e-01 1.550273831761e-01 1.541914561568e-01 1.534564907014e-01 1.528221634699e-01 1.523008048615e-01 1.518983032371e-01 1.516195588009e-01 1.514756592893e-01 1.514678124845e-01 1.516054359961e-01 1.518936701236e-01 1.523352407687e-01 1.529373842328e-01 1.537007385713e-01 1.546301905862e-01 1.557282738420e-01 1.569937263168e-01 1.584299611243e-01 1.600350649625e-01 1.618083470658e-01 1.637501183910e-01 1.658545358491e-01 1.681226603791e-01 1.705490342670e-01 1.731300923204e-01 1.758631621115e-01 1.787402723082e-01 1.817602812641e-01 1.849148963602e-01 1.882008986014e-01 1.916113229740e-01 1.951400036857e-01 1.987825920922e-01 2.025312035525e-01 2.063805382018e-01 2.103251656324e-01 2.143576744277e-01 2.184735701981e-01 2.226658871386e-01 2.269283218377e-01 2.312577593248e-01 2.356443201243e-01 2.400858032280e-01 2.445740276582e-01 2.491043943297e-01 2.536720177230e-01 2.582686028823e-01 2.628931850981e-01 2.675364161676e-01 2.721943386227e-01 2.768638391058e-01 2.815353200943e-01 2.862090041768e-01 2.908763880609e-01 2.955327327543e-01 3.001760429571e-01 3.047971843995e-01 3.093956773705e-01 3.139635064601e-01 3.184971874801e-01 3.229925939880e-01 3.274440767851e-01 3.318489015424e-01 3.362005562636e-01 3.404953950980e-01 3.447305460636e-01 3.488988017370e-01 3.529991045592e-01 3.570253810626e-01 3.609740043294e-01 3.648420073429e-01 3.686226937695e-01 3.723160088895e-01 3.759139991549e-01 3.794163134793e-01 3.828172951996e-01 3.861129799189e-01 3.893023662923e-01 3.923791998801e-01 3.953422310556e-01 3.981868525990e-01 4.009114575936e-01 4.035119722629e-01 4.059859467937e-01 4.083315413075e-01 4.105433632703e-01 4.126231187981e-01 4.145643626146e-01 4.163677453511e-01 4.180302373152e-01 4.195482172941e-01 4.209249716442e-01 4.221527628209e-01 4.232356985555e-01 4.241699612663e-01 4.249541148127e-01 4.255914804324e-01 4.260756159360e-01 4.264121566489e-01 4.265980486206e-01 4.266327881517e-01 4.265215117468e-01 4.262583814875e-01 4.258506607805e-01 4.252961376186e-01 4.245963947131e-01 4.237577583590e-01 4.227759186945e-01 4.216606261799e-01 4.204098717916e-01 4.190292900020e-01 4.175241939878e-01 4.158940070574e-01 4.141490484670e-01 4.122897785396e-01 4.103242779711e-01 4.082571275944e-01 4.060938629989e-01 4.038431002341e-01 4.015104146910e-01 3.991030000060e-01 3.966304030293e-01 3.941001370524e-01 3.915213118376e-01 3.889034098076e-01 3.862544198470e-01 3.835869427122e-01 3.809098096814e-01 3.782337176277e-01 3.755708730324e-01 3.729312202480e-01 3.703281480102e-01 3.677723941583e-01 3.652758803290e-01 3.628524478774e-01 3.605124997484e-01 3.582698514170e-01 3.561357488671e-01 3.541224729044e-01 3.522425103249e-01 3.505052269853e-01 3.489243945827e-01 3.475071483089e-01 3.462651308507e-01 3.452070120628e-01 3.443393523226e-01 3.436716121006e-01 3.432073870707e-01 3.429528965048e-01 3.429124071332e-01 3.430859793983e-01 3.434786433231e-01 3.440879186559e-01 3.449125812138e-01 3.459521504325e-01 3.471994924736e-01 3.486529850949e-01 3.503058023534e-01 3.521481633088e-01 3.541768666544e-01 3.563784588120e-01 3.587459244263e-01 3.612697225843e-01 3.639343853783e-01 3.667356739690e-01 3.696554147855e-01 3.726842699109e-01 3.758117564156e-01 3.790204808888e-01 3.823050916198e-01 3.856474767366e-01 3.890369201092e-01 3.924636322330e-01 3.959123227497e-01 3.993751395662e-01 4.028380001357e-01 4.062919006378e-01 4.097266988382e-01 4.131316147866e-01 4.164983410533e-01 4.198171358487e-01 4.230801670162e-01 4.262779086799e-01 4.294051677223e-01 4.324534284539e-01 4.354166037885e-01 4.382898696185e-01 4.410640729391e-01 4.437403560984e-01 4.463082541233e-01 4.487667322329e-01 4.511123361197e-01 4.533397619356e-01 4.554496772815e-01 4.574357859634e-01 4.592989106223e-01 4.610353047121e-01 4.626434269118e-01 4.641248632297e-01 4.654734769313e-01 4.666939155641e-01 4.677818551747e-01 4.687380453462e-01 4.695639324628e-01 4.702550991544e-01 4.708176522313e-01 4.712456795517e-01 4.715426627538e-01 4.717095301769e-01 4.717427907356e-01 4.716480262407e-01 4.714206418606e-01 4.710640809053e-01 4.705792593263e-01 4.699643576938e-01 4.692233425231e-01 4.683553164716e-01 4.673615219034e-01 4.662449579273e-01 4.650051803640e-01 4.636455733829e-01 4.621682976061e-01 4.605763879265e-01 4.588723829680e-01 4.570607668199e-01 4.551450179455e-01 4.531321897888e-01 4.510266628940e-01 4.488353895808e-01 4.465664604252e-01 4.442270836235e-01 4.418283671699e-01 4.393807078310e-01 4.368943390263e-01 4.343834350014e-01 4.318608785409e-01 4.293416600387e-01 4.268437845485e-01 4.243812018612e-01 4.219725545895e-01 4.196395189523e-01 4.173977923599e-01 4.152706717205e-01 4.132764682745e-01 4.114364993075e-01 4.097722290140e-01 4.083015659976e-01 4.070466569149e-01 4.060227812693e-01 4.052483437513e-01 4.047394927213e-01 4.045062703465e-01 4.045636033711e-01 4.049150794282e-01 4.055692031854e-01 4.065266653396e-01 4.077855228265e-01 4.093446896467e-01 4.111910671951e-01 4.133194976569e-01 4.157112636607e-01 4.183519309890e-01 4.212220483693e-01 4.242970461264e-01 4.275565238323e-01 4.309718575935e-01 4.345172116683e-01 4.381647313171e-01 4.418861421109e-01 4.456526373370e-01 4.494349611161e-01 4.532087462338e-01 4.569422549984e-01 4.606137673869e-01 4.641985903093e-01 4.676728312731e-01 4.710205269379e-01 4.742196599488e-01 4.772577052090e-01 4.801220572835e-01 4.828012952308e-01 4.852910754532e-01 4.875850280047e-01 4.896836218686e-01 4.915870126662e-01 4.933003312959e-01 4.948301483084e-01 4.961860690810e-01 4.973796417148e-01 4.984224514232e-01 4.993330000639e-01 5.001231103396e-01 5.008142391703e-01 5.014213649614e-01 5.019609990499e-01 5.024537164215e-01 5.029116315196e-01 5.033529128534e-01 5.037879522127e-01 5.042283174934e-01 5.046822274124e-01 5.051535778421e-01 5.056473767147e-01 5.061595520718e-01 5.066889482918e-01 5.072262561152e-01 5.077636875861e-01 5.082881913611e-01 5.087840773477e-01 5.092387787336e-01 5.096288076233e-01 5.099424911686e-01 5.101592234601e-01 5.102598253989e-01 5.102347067924e-01 5.100641511415e-01 5.097434062168e-01 5.092635881059e-01 5.086206979936e-01 5.078222607118e-01 5.068696697390e-01 5.057820453174e-01 5.045757748287e-01 5.032746369373e-01 5.019134616278e-01 5.005223893216e-01 4.991478198083e-01 4.978314620150e-01 4.966233758640e-01 4.955752056649e-01 4.947358277186e-01 4.941613081572e-01 4.938957586808e-01 4.939880979693e-01 4.944774526258e-01 4.953951491217e-01 4.967685205871e-01 4.986097533034e-01 5.009268950105e-01 5.037118862393e-01 5.069485126081e-01 5.106108823862e-01 5.146599335148e-01 5.190539328599e-01 5.237391611929e-01 5.286590667873e-01 5.337541930735e-01 5.389595140849e-01 5.442153791696e-01 5.494576127308e-01 5.546310973385e-01 5.596812025475e-01 5.645605556003e-01 5.692293849776e-01 5.736524625487e-01 5.778071244902e-01 5.816734622744e-01 5.852443762227e-01 5.885191025400e-01 5.915029943630e-01 5.942116916100e-01 5.966617666592e-01 5.988802556550e-01 6.008930963134e-01 6.027310648256e-01 6.044251928179e-01 6.060047967126e-01 6.075004394742e-01 6.089380311358e-01 6.103390414759e-01 6.117226425689e-01 6.131020088666e-01 6.144860291923e-01 6.158794839469e-01 6.172820330249e-01 6.186912287086e-01 6.201028257110e-01 6.215119751132e-01 6.229137677262e-01 6.243076544835e-01 6.256931677162e-01 6.270789284294e-01 6.284771432338e-01 6.299069855833e-01 6.313957103427e-01 6.329765322521e-01 6.346898222811e-01 6.365812935435e-01 6.387002754202e-01 6.410983705953e-01 6.438269423966e-01 6.469357784158e-01 6.504669719838e-01 6.544597070620e-01 6.589381133370e-01 6.639185003304e-01 6.694038645481e-01 6.753812544667e-01 6.818276970674e-01 6.887027420825e-01 6.959584138994e-01 7.035332824553e-01 7.113585128344e-01 7.193603026038e-01 7.274594604987e-01 7.355810187180e-01 7.436452332431e-01 7.515808996023e-01 7.593210839612e-01 7.668085443499e-01 7.739912448231e-01 7.808294072179e-01 7.872947198698e-01 7.933643896562e-01 7.990311492661e-01 8.042948054373e-01 8.091609164538e-01 8.136498728693e-01 8.177797971520e-01 8.215798890598e-01 8.250788639709e-01 8.283079511455e-01 8.312989750273e-01 8.340798036012e-01 8.366782125016e-01 8.391102676546e-01 8.413937917700e-01 8.435318472176e-01 8.455199424165e-01 8.473496615496e-01 8.489954421382e-01 8.504291887901e-01 8.516131820491e-01 8.525010250017e-01 8.530471710282e-01 8.531996041876e-01 8.529152873600e-01 8.521497661112e-01 8.508727932842e-01 8.490641362616e-01 8.467234926005e-01 8.438678527117e-01 8.405340796709e-01 8.367870778460e-01 8.327092646226e-01 8.284084432865e-01 8.240061641307e-01 8.196389278965e-01 8.154535041225e-01 8.115872039864e-01 8.081773422191e-01 8.053356157931e-01 8.031510833009e-01 8.016840528568e-01 8.009505795167e-01 8.009387953349e-01 8.015908481652e-01 8.028243137982e-01 8.045314674451e-01 8.065840092026e-01 8.088531690127e-01 8.112090153661e-01 8.135398075656e-01 8.157479915414e-01 8.177630901130e-01 8.195482859416e-01 8.210871437301e-01 8.224040037708e-01 8.235358141682e-01 8.245506061176e-01 8.255298591244e-01 8.265601062438e-01 8.277431193829e-01 8.291706831349e-01 8.309399890951e-01 8.331362602804e-01 8.358366704878e-01 8.391150688450e-01 8.430248115073e-01 8.476201297972e-01 8.529343610075e-01 8.589913792653e-01 8.658059853725e-01 8.733666074191e-01 8.816596532133e-01 8.906406963382e-01 9.002551429882e-01 9.104353469001e-01 9.210824632339e-01 9.321079748997e-01 9.433949695333e-01 9.548309100376e-01 9.663043098367e-01 9.776943300280e-01 9.889071308950e-01 9.998395340198e-01 1.010414906402e+00 1.020575816217e+00 1.030267280067e+00 1.039481475173e+00 1.048204646872e+00 1.056464093420e+00 1.064300221127e+00 1.071753516610e+00 1.078899395457e+00 1.085781245103e+00 1.092458138474e+00 1.098959861792e+00 1.102691259085e+00 1.104576354023e+00 1.106101728797e+00 1.108839504621e+00 1.113658806825e+00 1.120244315935e+00 1.127243576416e+00 1.132958991073e+00 1.136157263179e+00 1.136632967926e+00 1.135296620215e+00 1.133718820058e+00 1.133328042483e+00 1.134713349459e+00 1.137350192348e+00 1.139883965612e+00 1.140846995097e+00 1.139437119611e+00 1.135910895219e+00 1.131468064518e+00 1.127687959530e+00 1.125747708705e+00 1.125801639773e+00 1.126922921142e+00 1.127591568937e+00 1.126415726443e+00 1.122803086932e+00 1.117216179673e+00 1.110868632257e+00 1.105060745035e+00 1.100488678708e+00 1.096853729753e+00 1.093005118011e+00 1.087597715086e+00 1.079886623607e+00 1.070250523244e+00 1.060268188963e+00 1.052242047919e+00 1.048321388526e+00 1.049663131284e+00 1.056054846745e+00 1.066109398448e+00 1.077920473299e+00 1.089785009076e+00 1.100598772795e+00 1.109821920466e+00 1.117216439513e+00 1.122567074292e+00 1.125581966026e+00 1.126089125141e+00 1.124277024868e+00 1.082903892918e+00 1.043113324131e+00 1.007717916045e+00 9.658560695947e-01 9.422110465034e-01 9.534942434926e-01 9.926895212598e-01 1.034906078800e+00 1.055819144872e+00 1.044724069054e+00 1.008243892692e+00 9.671530320327e-01 9.459017153426e-01 9.566062690221e-01 9.902213173791e-01 1.024954375305e+00 1.041708821124e+00 1.033017664988e+00 1.004208803271e+00 9.695439400321e-01 9.448699475971e-01 9.394240255200e-01 9.516884073386e-01 9.726584092110e-01 9.924405721566e-01 1.004458541855e+00 1.006077494602e+00 9.974694155164e-01 9.809443283192e-01 9.610582483875e-01 9.446279095109e-01 9.389279251643e-01 9.477206554394e-01 9.678869367047e-01 9.900321900826e-01 1.003397551953e+00 1.001581315828e+00 9.861939658828e-01 9.668506890764e-01 9.565968774101e-01 9.639386119597e-01 9.866057284767e-01 1.013169555175e+00 1.030826200177e+00 1.032849021791e+00 1.021817862128e+00 1.007958342074e+00 1.003381212214e+00 1.014530942896e+00 1.038299358883e+00 1.065055515254e+00 1.085412855586e+00 1.095346693426e+00 1.097078471670e+00 1.096497710648e+00 1.098858794338e+00 1.105568553005e+00 1.114115232552e+00 1.120703307048e+00 1.123335512443e+00 1.122954725095e+00 1.122376085377e+00 1.123943349898e+00 1.127768308537e+00 1.131828661479e+00 1.133446715414e+00 1.130987223964e+00 1.124369694339e+00 1.114496222854e+00 1.102309477089e+00 1.088410866788e+00 1.073578419102e+00 1.059336198052e+00 1.047809330130e+00 1.040385047760e+00 1.036252168682e+00 1.032297449031e+00 1.024898269081e+00 1.012694957468e+00 9.981751065944e-01 9.867387008212e-01 9.830306927943e-01 9.869077735135e-01 9.926129137877e-01 9.923058077979e-01 9.816882727640e-01 9.639059427544e-01 9.493112777494e-01 9.497335457598e-01 9.695820607290e-01 1.001161596050e+00 1.029004301622e+00 1.039191407718e+00 1.026712025517e+00 9.983342469812e-01 9.702769173132e-01 9.599299049601e-01 9.744614919946e-01 1.005512566184e+00 1.035886751895e+00 1.050857050685e+00 1.045360347750e+00 1.025138077051e+00 1.002842724890e+00 9.907484277064e-01 9.934693476613e-01 1.006305594142e+00 1.020367567390e+00 1.029421420477e+00 1.033198583210e+00 1.035864540004e+00 1.041707974771e+00 1.051275967317e+00 1.061090381526e+00 1.066862318235e+00 1.067291150595e+00 1.065593574585e+00 1.067450201638e+00 1.076824607250e+00 1.092601052114e+00 1.109006528329e+00 1.119398507494e+00 1.120368521576e+00 1.113629787728e+00 1.104622040329e+00 1.098857559736e+00 1.098189486656e+00 1.099771085774e+00 1.098497200080e+00 1.090803283769e+00 1.077218895414e+00 1.062002158454e+00 1.050262212259e+00 1.044315778378e+00 1.041942214238e+00 1.037992534824e+00 1.027967031080e+00 1.011178008665e+00 9.915072969137e-01 9.754439037638e-01 9.682261754168e-01 9.703559382279e-01 9.771832553907e-01 9.817265264098e-01 9.787342055882e-01 9.678428116369e-01
 6.047428973461e-01 6.051996497240e-01 6.057530478777e-01 6.065062587024e-01 6.073882266074e-01 6.082256563233e-01 6.088960772621e-01 6.094027638751e-01 6.098503119182e-01 6.103713943981e-01 6.110505616874e-01 6.118576713619e-01 6.126498201399e-01 6.132785740754e-01 6.137216717538e-01 6.141075202413e-01 6.146016983363e-01 6.152719168338e-01 6.160457000865e-01 6.167712023905e-01 6.173272125249e-01 6.177111949586e-01 6.180508936915e-01 6.185074551437e-01 6.191412598172e-01 6.198617183451e-01 6.205122160648e-01 6.209980975852e-01 6.213436363864e-01 6.216580258005e-01 6.220601732493e-01 6.226069494520e-01 6.232483092107e-01 6.238483002418e-01 6.242872807177e-01 6.245625097667e-01 6.247955702373e-01 6.251363865467e-01 6.256446759384e-01 6.262446511478e-01 6.267788261684e-01 6.271277585305e-01 6.273122447120e-01 6.274829489115e-01 6.277957037712e-01 6.282768687497e-01 6.288077907208e-01 6.292327092355e-01 6.294832953034e-01 6.296186046863e-01 6.297689901029e-01 6.300375646105e-01 6.304294803831e-01 6.308519416361e-01 6.311896241743e-01 6.313867666823e-01 6.314824420971e-01 6.315737856771e-01 6.317512859524e-01 6.320428981714e-01 6.323910326882e-01 6.326831609219e-01 6.328300937177e-01 6.328394376495e-01 6.328186787659e-01 6.328976781705e-01 6.331295195277e-01 6.334410687841e-01 6.336825865668e-01 6.337376199167e-01 6.336235053315e-01 6.334874887345e-01 6.334955064125e-01 6.336929112307e-01 6.339620243284e-01 6.341130628127e-01 6.340376354933e-01 6.337972906831e-01 6.335791042653e-01 6.335470325745e-01 6.337063135815e-01 6.338928596259e-01 6.339099269959e-01 6.336898863476e-01 6.333497461449e-01 6.330916973976e-01 6.330391829785e-01 6.331370807586e-01 6.331980010616e-01 6.330566543953e-01 6.327070421722e-01 6.323061585310e-01 6.320367644502e-01 6.319553667956e-01 6.319542112952e-01 6.318569823887e-01 6.315614565071e-01 6.311209188414e-01 6.306932910468e-01 6.304069921530e-01 6.302551614143e-01 6.301131257258e-01 6.298489463163e-01 6.294292065769e-01 6.289328983067e-01 6.284827523038e-01 6.281427245662e-01 6.278722764423e-01 6.275684282178e-01 6.271561037214e-01 6.266442680191e-01 6.261041112757e-01 6.256076828931e-01 6.251740354303e-01 6.247618249974e-01 6.243052445654e-01 6.237731934258e-01 6.231853913979e-01 6.225890180048e-01 6.220186999057e-01 6.214734946312e-01 6.209244944524e-01 6.203373286916e-01 6.197013968982e-01 6.190338203345e-01 6.183628805985e-01 6.177052188014e-01 6.170532913460e-01 6.163873090121e-01 6.156876186952e-01 6.149490535981e-01 6.141880882840e-01 6.134286445427e-01 6.126796998629e-01 6.119303186573e-01 6.111593785511e-01 6.103508167491e-01 6.095045572602e-01 6.086397072600e-01 6.077779769383e-01 6.069231268675e-01 6.060591230250e-01 6.051650479769e-01 6.042334844553e-01 6.032709993792e-01 6.022967190194e-01 6.013266170563e-01 6.003568997544e-01 5.993674072847e-01 5.983419510583e-01 5.972806727695e-01 5.961973042435e-01 5.951117718747e-01 5.940378763969e-01 5.929682590677e-01 5.918801516195e-01 5.907541877041e-01 5.895883638424e-01 5.883947084349e-01 5.871963246453e-01 5.860139770715e-01 5.848469754167e-01 5.836750611052e-01 5.824738246219e-01 5.812270144096e-01 5.799361014766e-01 5.786226515332e-01 5.773144090519e-01 5.760258604779e-01 5.747461685806e-01 5.734500789865e-01 5.721113283060e-01 5.707195705400e-01 5.692892807586e-01 5.678504785728e-01 5.664246778644e-01 5.650098611752e-01 5.635860075536e-01 5.621288615483e-01 5.606235767144e-01 5.590794756167e-01 5.575161280031e-01 5.559488166319e-01 5.543817812103e-01 5.528085275443e-01 5.512168830938e-01 5.495947716325e-01 5.479374659604e-01 5.462493182780e-01 5.445397554267e-01 5.428212080342e-01 5.411058065512e-01 5.393884317744e-01 5.376523751893e-01 5.358775096604e-01 5.340587377425e-01 5.322095512531e-01 5.303590543594e-01 5.285256743667e-01 5.267002582754e-01 5.248512996111e-01 5.229525810937e-01 5.210059933025e-01 5.190414418976e-01 5.170932362026e-01 5.151691760881e-01 5.132414337172e-01 5.112740779175e-01 5.092542050296e-01 5.072014535556e-01 5.051516005462e-01 5.031253020301e-01 5.011075357478e-01 4.990653976159e-01 4.969764810196e-01 4.948465509589e-01 4.927038286789e-01 4.905737916355e-01 4.884587431010e-01 4.863345434022e-01 4.841723292949e-01 4.819655292136e-01 4.797313956012e-01 4.774989654947e-01 4.752831547960e-01 4.730712977970e-01 4.708328362580e-01 4.685478616601e-01 4.662260468004e-01 4.638962535224e-01 4.615811122457e-01 4.592753368678e-01 4.569498719274e-01 4.545791436313e-01 4.521653143501e-01 4.497376370249e-01 4.473201044183e-01 4.449124600968e-01 4.424864837868e-01 4.400143186931e-01 4.374973130256e-01 4.349647497145e-01 4.324431654713e-01 4.299289565094e-01 4.273936098448e-01 4.248111484566e-01 4.221853136686e-01 4.195507105808e-01 4.169306109247e-01 4.143161156823e-01 4.116783810762e-01 4.089970487840e-01 4.062834074515e-01 4.035713706826e-01 4.008773443077e-01 3.981859083054e-01 3.954681888165e-01 3.927164011732e-01 3.899477444741e-01 3.871884757282e-01 3.844444808975e-01 3.816923949577e-01 3.789098438488e-01 3.761002915564e-01 3.732842604903e-01 3.704784597623e-01 3.676760082686e-01 3.648533646046e-01 3.619967148303e-01 3.591213244527e-01 3.562467500738e-01 3.533752684023e-01 3.504922291121e-01 3.475808868396e-01 3.446428606594e-01 3.416994977826e-01 3.387631214695e-01 3.358230659453e-01 3.328622741135e-01 3.298777276667e-01 3.268835002272e-01 3.238976370570e-01 3.209195652562e-01 3.179318887543e-01 3.149250178763e-01 3.119074207899e-01 3.088931581430e-01 3.058863960212e-01 3.028759579267e-01 2.998508481544e-01 2.968137355569e-01 2.937774980928e-01 2.907451816830e-01 2.877069332692e-01 2.846558152229e-01 2.815930714244e-01 2.785311103015e-01 2.754767018241e-01 2.724223421431e-01 2.693578879005e-01 2.662854788132e-01 2.632152736533e-01 2.601547948420e-01 2.571010520307e-01 2.540476748440e-01 2.509909971989e-01 2.479384522148e-01 2.448949809121e-01 2.418575659284e-01 2.388237935772e-01 2.357941678014e-01 2.327731768523e-01 2.297614525374e-01 2.267571298418e-01 2.237568834523e-01 2.207651893432e-01 2.177900126526e-01 2.148311819584e-01 2.118852498625e-01 2.089498804941e-01 2.060286732877e-01 2.031285514304e-01 2.002524356389e-01 1.973970789754e-01 1.945598604954e-01 1.917445516281e-01 1.889553521475e-01 1.861932016316e-01 1.834602310674e-01 1.807549771484e-01 1.780804132130e-01 1.754401942665e-01 1.728354977632e-01 1.702680357459e-01 1.677408435888e-01 1.652574174730e-01 1.628188894446e-01 1.604274311629e-01 1.580847370672e-01 1.557948570011e-01 1.535631236777e-01 1.513891196503e-01 1.492756937763e-01 1.472251779542e-01 1.452410135047e-01 1.433293285489e-01 1.414916390638e-01 1.397303445502e-01 1.380490772186e-01 1.364506845982e-01 1.349390733714e-01 1.335172716657e-01 1.321897074809e-01 1.309577764976e-01 1.298251691415e-01 1.287939397061e-01 1.278656947962e-01 1.270447408758e-01 1.263334281802e-01 1.257321996977e-01 1.252430372218e-01 1.248668734019e-01 1.246054796482e-01 1.244605290128e-01 1.244309876593e-01 1.245164001440e-01 1.247168304001e-01 1.250309632695e-01 1.254587982479e-01 1.259995589539e-01 1.266495480976e-01 1.274078392249e-01 1.282717019518e-01 1.292378857731e-01 1.303051582014e-01 1.314709714951e-01 1.327319836146e-01 1.340839104632e-01 1.355240893779e-01 1.370488955735e-01 1.386562242335e-01 1.403423875788e-01 1.421023585933e-01 1.439350002515e-01 1.458348652586e-01 1.477995952986e-01 1.498272930533e-01 1.519130546325e-01 1.540540150589e-01 1.562480379837e-01 1.584903159578e-01 1.607802194451e-01 1.631144953158e-01 1.654897159343e-01 1.679039777176e-01 1.703547508905e-01 1.728382753153e-01 1.753547871675e-01 1.779004753589e-01 1.804732121495e-01 1.830720466662e-01 1.856939763277e-01 1.883370728451e-01 1.910007006657e-01 1.936820422342e-01 1.963802501204e-01 1.990938960624e-01 2.018202349045e-01 2.045590048692e-01 2.073082505042e-01 2.100661235661e-01 2.128326510538e-01 2.156060205242e-01 2.183843084180e-01 2.211674822316e-01 2.239532170602e-01 2.267409680754e-01 2.295308607038e-01 2.323199180416e-01 2.351088216299e-01 2.378959587886e-01 2.406794337602e-01 2.434594676578e-01 2.462360665914e-01 2.490071581202e-01 2.517722697106e-01 2.545304107638e-01 2.572803954129e-01 2.600231672838e-01 2.627563024714e-01 2.654794792010e-01 2.681932937709e-01 2.708952571132e-01 2.735853223342e-01 2.762630812175e-01 2.789272449566e-01 2.815789441009e-01 2.842172777689e-01 2.868403544249e-01 2.894472470394e-01 2.920388527827e-01 2.946135396734e-01 2.971727348236e-01 2.997144937516e-01 3.022380088775e-01 3.047428246469e-01 3.072286475955e-01 3.096947590549e-01 3.121418128111e-01 3.145685547096e-01 3.169746648049e-01 3.193595087166e-01 3.217217644746e-01 3.240624453680e-01 3.263804859329e-01 3.286760042549e-01 3.309486874458e-01 3.331965733977e-01 3.354199726906e-01 3.376186611277e-01 3.397921181275e-01 3.419407684428e-01 3.440641202153e-01 3.461606946622e-01 3.482304461027e-01 3.502732264954e-01 3.522884249004e-01 3.542766494869e-01 3.562367268506e-01 3.581683790946e-01 3.600718468313e-01 3.619455099517e-01 3.637896253691e-01 3.656040471841e-01 3.673881082555e-01 3.691427629040e-01 3.708670327611e-01 3.725587885322e-01 3.742203512588e-01 3.758485941527e-01 3.774459887681e-01 3.790120532822e-01 3.805449561170e-01 3.820452898125e-01 3.835124643266e-01 3.849443552522e-01 3.863439062390e-01 3.877094551203e-01 3.890410708428e-01 3.903384302876e-01 3.915995248726e-01 3.928257674958e-01 3.940173119642e-01 3.951730736119e-01 3.962941462130e-01 3.973788388895e-01 3.984261732837e-01 3.994386974416e-01 4.004130142765e-01 4.013514877911e-01 4.022534582283e-01 4.031163490200e-01 4.039434785348e-01 4.047317233716e-01 4.054815902338e-01 4.061953749399e-01 4.068696498134e-01 4.075057224032e-01 4.081035298665e-01 4.086611614096e-01 4.091816098812e-01 4.096623613636e-01 4.101033740314e-01 4.105061902885e-01 4.108680031323e-01 4.111904156543e-01 4.114735964318e-01 4.117145995471e-01 4.119173974103e-01 4.120794861836e-01 4.122005008845e-01 4.122831631703e-01 4.123234738000e-01 4.123234430539e-01 4.122828954727e-01 4.121993511684e-01 4.120781053440e-01 4.119152518942e-01 4.117104743243e-01 4.114664472295e-01 4.111786081906e-01 4.108505980620e-01 4.104819921189e-01 4.100707195485e-01 4.096199057369e-01 4.091271606045e-01 4.085933570983e-01 4.080191750031e-01 4.074015676555e-01 4.067443002209e-01 4.060453854343e-01 4.053044396000e-01 4.045237890486e-01 4.037003277706e-01 4.028365155128e-01 4.019322716768e-01 4.009855553693e-01 3.999996903162e-01 3.989720999305e-01 3.979029401930e-01 3.967936184709e-01 3.956430716736e-01 3.944529863864e-01 3.932225357063e-01 3.919500098236e-01 3.906392784293e-01 3.892875103235e-01 3.878952434241e-01 3.864637786012e-01 3.849907320109e-01 3.834796757518e-01 3.819294315197e-01 3.803406830936e-01 3.787138987687e-01 3.770466517669e-01 3.753411138682e-01 3.735967257631e-01 3.718140354559e-01 3.699955950455e-01 3.681395278949e-01 3.662461548249e-01 3.643154899849e-01 3.623465836583e-01 3.603419697219e-01 3.583007259176e-01 3.562245655999e-01 3.541144537773e-01 3.519675213924e-01 3.497863173628e-01 3.475699120379e-01 3.453188824106e-01 3.430350710225e-01 3.407174920371e-01 3.383678150994e-01 3.359855252177e-01 3.335703556217e-01 3.311232329077e-01 3.286444972679e-01 3.261347024765e-01 3.235951383531e-01 3.210260624124e-01 3.184276881902e-01 3.158007323102e-01 3.131447429795e-01 3.104608210268e-01 3.077487802330e-01 3.050104490729e-01 3.022463345229e-01 2.994565650138e-01 2.966431422449e-01 2.938041372339e-01 2.909403881444e-01 2.880536813827e-01 2.851440369446e-01 2.822153581788e-01 2.792658719218e-01 2.762957055092e-01 2.733056889826e-01 2.702951320727e-01 2.672684729446e-01 2.642263229255e-01 2.611686522189e-01 2.580967799183e-01 2.550080167803e-01 2.519061860713e-01 2.487921697640e-01 2.456677384557e-01 2.425358290023e-01 2.393933366992e-01 2.362421281121e-01 2.330835920890e-01 2.299191806170e-01 2.267519943298e-01 2.235810769622e-01 2.204095358696e-01 2.172364381063e-01 2.140635375334e-01 2.108938992742e-01 2.077274902007e-01 2.045672637561e-01 2.014145870128e-01 1.982698681258e-01 1.951377328974e-01 1.920167365390e-01 1.889116919192e-01 1.858229414890e-01 1.827519643657e-01 1.797033895716e-01 1.766775144785e-01 1.736787713001e-01 1.707088647224e-01 1.677685552177e-01 1.648631517196e-01 1.619921511808e-01 1.591626913474e-01 1.563767454161e-01 1.536354868470e-01 1.509455999580e-01 1.483055194174e-01 1.457230073564e-01 1.432009790198e-01 1.407415538160e-01 1.383529516313e-01 1.360332351304e-01 1.337903361093e-01 1.316281280756e-01 1.295481393066e-01 1.275596575471e-01 1.256619235254e-01 1.238621586980e-01 1.221642838936e-01 1.205686446735e-01 1.190859445341e-01 1.177130487306e-01 1.164579661693e-01 1.153229857363e-01 1.143069776781e-01 1.134190869398e-01 1.126544960863e-01 1.120194946613e-01 1.115151179731e-01 1.111367586466e-01 1.108918260461e-01 1.107721130089e-01 1.107805061588e-01 1.109173686781e-01 1.111732915124e-01 1.115547751261e-01 1.120498433104e-01 1.126599867247e-01 1.133812233617e-01 1.142040560708e-01 1.151337255299e-01 1.161542497052e-01 1.172692320448e-01 1.184708755560e-01 1.197482529145e-01 1.211090036841e-01 1.225342055974e-01 1.240287220867e-01 1.255840492414e-01 1.271896017371e-01 1.288539276549e-01 1.305566327744e-01 1.323055337505e-01 1.340913226222e-01 1.359048488131e-01 1.377552990437e-01 1.396207246372e-01 1.415140351501e-01 1.434227724432e-01 1.453409616566e-01 1.472783321962e-01 1.492117048480e-01 1.511584052560e-01 1.531012143867e-01 1.550403777510e-01 1.569835176770e-01 1.589065185461e-01 1.608316084604e-01 1.627370700773e-01 1.646290224183e-01 1.665106259502e-01 1.683615938693e-01 1.702053382621e-01 1.720158568427e-01 1.738065149170e-01 1.755741707866e-01 1.773033975048e-01 1.790174845927e-01 1.806863327093e-01 1.823315352448e-01 1.839413250761e-01 1.855082641331e-01 1.870518925082e-01 1.885418372131e-01 1.900047980660e-01 1.914213196090e-01 1.927935653671e-01 1.941333074144e-01 1.954139040557e-01 1.966648838265e-01 1.978599688015e-01 1.990105925358e-01 2.001201516354e-01 2.011678914330e-01 2.021815821383e-01 2.031321113551e-01 2.040384676683e-01 2.048954331200e-01 2.056906139155e-01 2.064465190145e-01 2.071353801527e-01 2.077805166519e-01 2.083681255504e-01 2.088960977589e-01 2.093803603084e-01 2.097955770477e-01 2.101658033379e-01 2.104744183942e-01 2.107253133860e-01 2.109268443456e-01 2.110606326968e-01 2.111481071600e-01 2.111716228834e-01 2.111396076186e-01 2.110548704196e-01 2.109058389331e-01 2.107085773475e-01 2.104481484907e-01 2.101349338859e-01 2.097676524836e-01 2.093402557887e-01 2.088642762117e-01 2.083286511894e-01 2.077419699456e-01 2.071031638666e-01 2.064085682119e-01 2.056677259743e-01 2.048731509230e-01 2.040307046688e-01 2.031426230079e-01 2.022038777741e-01 2.012249886479e-01 2.001989778951e-01 1.991325864910e-01 1.980284473993e-01 1.968813617602e-01 1.957044440844e-01 1.944891773907e-01 1.932447295369e-01 1.919733502639e-01 1.906714874812e-01 1.893534717895e-01 1.880101714892e-01 1.866538842776e-01 1.852855499697e-01 1.839046084228e-01 1.825256435267e-01 1.811393845172e-01 1.797630876396e-01 1.783927859992e-01 1.770347276621e-01 1.757008269298e-01 1.743855227468e-01 1.731061508356e-01 1.718588158916e-01 1.706555779442e-01 1.695029263680e-01 1.684017998409e-01 1.673677652749e-01 1.663992443974e-01 1.655091798428e-01 1.647020817768e-01 1.639849096541e-01 1.633665746680e-01 1.628507056244e-01 1.624484163898e-01 1.621634350456e-01 1.620032264102e-01 1.619752504466e-01 1.620832169909e-01 1.623339276479e-01 1.627327875894e-01 1.632827189441e-01 1.639893347631e-01 1.648535249009e-01 1.658796376708e-01 1.670695379183e-01 1.684220709916e-01 1.699409238686e-01 1.716238107830e-01 1.734705271176e-01 1.754804912748e-01 1.776493700603e-01 1.799778274033e-01 1.824595599943e-01 1.850926972532e-01 1.878731923921e-01 1.907946776093e-01 1.938561158162e-01 1.970483521788e-01 2.003684336850e-01 2.038103452950e-01 2.073684398626e-01 2.110376029687e-01 2.148103943826e-01 2.186821631306e-01 2.226481493808e-01 2.266994710465e-01 2.308335994891e-01 2.350415195352e-01 2.393187116051e-01 2.436600254669e-01 2.480563673492e-01 2.525065761235e-01 2.570008601386e-01 2.615353759940e-01 2.661058386706e-01 2.707024088104e-01 2.753251316094e-01 2.799640303331e-01 2.846162371081e-01 2.892761309986e-01 2.939366070799e-01 2.985959975724e-01 3.032454513594e-01 3.078819186453e-01 3.124999989447e-01 3.170934457916e-01 3.216606596930e-01 3.261925684706e-01 3.306873106223e-01 3.351396352501e-01 3.395429646675e-01 3.438958206858e-01 3.481912440514e-01 3.524255307866e-01 3.565954823458e-01 3.606936357652e-01 3.647189888673e-01 3.686645001772e-01 3.725274490046e-01 3.763037997856e-01 3.799882057869e-01 3.835789715175e-01 3.870694084226e-01 3.904583283922e-01 3.937397077500e-01 3.969123625055e-01 3.999710112243e-01 4.029130169556e-01 4.057355366324e-01 4.084332369795e-01 4.110062239221e-01 4.134487142561e-01 4.157601168618e-01 4.179363824067e-01 4.199742304400e-01 4.218743356289e-01 4.236307010025e-01 4.252448059325e-01 4.267127226352e-01 4.280329864000e-01 4.292062343541e-01 4.302270251851e-01 4.310996225315e-01 4.318188620385e-01 4.323855873227e-01 4.328014638938e-01 4.330619558188e-01 4.331724790309e-01 4.331285188799e-01 4.329330147266e-01 4.325886854560e-01 4.320920211002e-01 4.314511294683e-01 4.306618392243e-01 4.297301709493e-01 4.286582403734e-01 4.274465938003e-01 4.261024422217e-01 4.246246563990e-01 4.230214455314e-01 4.212953897197e-01 4.194501146442e-01 4.174935648483e-01 4.154286577019e-01 4.132628158810e-01 4.110025650768e-01 4.086548470590e-01 4.062267651794e-01 4.037265350146e-01 4.011611488738e-01 3.985408725984e-01 3.958736609758e-01 3.931694480874e-01 3.904377717906e-01 3.876887477431e-01 3.849340320279e-01 3.821830786724e-01 3.794486012494e-01 3.767418050503e-01 3.740741395814e-01 3.714585111904e-01 3.689060680744e-01 3.664306487696e-01 3.640439125893e-01 3.617565520821e-01 3.595836657878e-01 3.575341382127e-01 3.556213306848e-01 3.538563455313e-01 3.522475775606e-01 3.508087067268e-01 3.495459231292e-01 3.484695240407e-01 3.475866568376e-01 3.469031334242e-01 3.464262949956e-01 3.461591061607e-01 3.461054285384e-01 3.462679488752e-01 3.466452878354e-01 3.472398066436e-01 3.480476766247e-01 3.490658284173e-01 3.502930305735e-01 3.517195758574e-01 3.533427017254e-01 3.551541004912e-01 3.571432129334e-01 3.593067004816e-01 3.616282994331e-01 3.641016404278e-01 3.667154838717e-01 3.694549259864e-01 3.723153131018e-01 3.752765613880e-01 3.783321655347e-01 3.814687153314e-01 3.846715335200e-01 3.879335384817e-01 3.912376427177e-01 3.945759636405e-01 3.979366509736e-01 4.013067102590e-01 4.046787795757e-01 4.080400787264e-01 4.113822123118e-01 4.146941339322e-01 4.179689942856e-01 4.211968608208e-01 4.243705167398e-01 4.274835607960e-01 4.305248711773e-01 4.334948892295e-01 4.363809451329e-01 4.391815930344e-01 4.418914698032e-01 4.445028729823e-01 4.470176848132e-01 4.494259385326e-01 4.517283433528e-01 4.539199482641e-01 4.559980239105e-01 4.579630262211e-01 4.598078641222e-01 4.615361749556e-01 4.631420639610e-01 4.646262563740e-01 4.659889447215e-01 4.672248859993e-01 4.683391002441e-01 4.693247383095e-01 4.701861011712e-01 4.709202611365e-01 4.715256323779e-01 4.720058519439e-01 4.723553651213e-01 4.725774588857e-01 4.726712993446e-01 4.726343946526e-01 4.724699552561e-01 4.721754191614e-01 4.717518099525e-01 4.712003557398e-01 4.705188954110e-01 4.697102847699e-01 4.687748775794e-01 4.677130625279e-01 4.665278548383e-01 4.652196394004e-01 4.637914001331e-01 4.622474748182e-01 4.605893518887e-01 4.588236819014e-01 4.569539155406e-01 4.549859000040e-01 4.529282050161e-01 4.507873483920e-01 4.485725358269e-01 4.462944273911e-01 4.439620375790e-01 4.415900292976e-01 4.391913951841e-01 4.367791466919e-01 4.343704431428e-01 4.319825122240e-01 4.296314045261e-01 4.273389884262e-01 4.251217005937e-01 4.230020847633e-01 4.210008083538e-01 4.191379619160e-01 4.174366969200e-01 4.159157029986e-01 4.145956889262e-01 4.134974811999e-01 4.126372626642e-01 4.120340002618e-01 4.116997305341e-01 4.116482791376e-01 4.118889658729e-01 4.124280467155e-01 4.132717080470e-01 4.144166134334e-01 4.158643732055e-01 4.176048637381e-01 4.196312518387e-01 4.219309484049e-01 4.244856228542e-01 4.272806615549e-01 4.302920813669e-01 4.334975891116e-01 4.368730845165e-01 4.403903507737e-01 4.440240305850e-01 4.477441559429e-01 4.515241455566e-01 4.553322980174e-01 4.591453153396e-01 4.629332089782e-01 4.666709856743e-01 4.703369175202e-01 4.739049162353e-01 4.773577840702e-01 4.806770587610e-01 4.838466426469e-01 4.868555616019e-01 4.896919032399e-01 4.923505226734e-01 4.948258151966e-01 4.971175768578e-01 4.992257274477e-01 5.011558655156e-01 5.029145842104e-01 5.045095485988e-01 5.059540255955e-01 5.072579490532e-01 5.084402502865e-01 5.095135182750e-01 5.104932097160e-01 5.113993836082e-01 5.122447501627e-01 5.130487731827e-01 5.138231891659e-01 5.145820544435e-01 5.153370951040e-01 5.160953019058e-01 5.168650353603e-01 5.176474366453e-01 5.184447695940e-01 5.192514637352e-01 5.200632779375e-01 5.208710646983e-01 5.216616806813e-01 5.224231965308e-01 5.231349494180e-01 5.237845949665e-01 5.243502428847e-01 5.248110698119e-01 5.251534108036e-01 5.253532739214e-01 5.254014768126e-01 5.252807683399e-01 5.249810555571e-01 5.245003265881e-01 5.238309593190e-01 5.229821217851e-01 5.219603772432e-01 5.207796138427e-01 5.194632958880e-01 5.180340797031e-01 5.165295382634e-01 5.149828523926e-01 5.134392571062e-01 5.119472261602e-01 5.105542115307e-01 5.093170263871e-01 5.082854707645e-01 5.075159244349e-01 5.070569158896e-01 5.069546808669e-01 5.072527040313e-01 5.079814364688e-01 5.091692288254e-01 5.108292260246e-01 5.129678325416e-01 5.155791947093e-01 5.186439057302e-01 5.221383922843e-01 5.260243136643e-01 5.302581352940e-01 5.347881305007e-01 5.395556451332e-01 5.445044037820e-01 5.495686096252e-01 5.546903120922e-01 5.598080142470e-01 5.648661935585e-01 5.698147688940e-01 5.746066224674e-01 5.792064234807e-01 5.835808208263e-01 5.877086609676e-01 5.915762881379e-01 5.951767937428e-01 5.985125056069e-01 6.015909229461e-01 6.044284113131e-01 6.070447164797e-01 6.094640010259e-01 6.117141780585e-01 6.138224272785e-01 6.158191475316e-01 6.177306032675e-01 6.195819688943e-01 6.213956328943e-01 6.231886708571e-01 6.249741153997e-01 6.267598516037e-01 6.285509673436e-01 6.303443387970e-01 6.321373858647e-01 6.339241313266e-01 6.356960663603e-01 6.374477930913e-01 6.391718351844e-01 6.408688232143e-01 6.425409812960e-01 6.441966100019e-01 6.458522002636e-01 6.475303378993e-01 6.492628827164e-01 6.510848782796e-01 6.530424899801e-01 6.551835923414e-01 6.575608351783e-01 6.602266312942e-01 6.632337735665e-01 6.666316310936e-01 6.704606104447e-01 6.747571381903e-01 6.795430437836e-01 6.848298470256e-01 6.906166411526e-01 6.968851595230e-01 7.036097657616e-01 7.107459431892e-01 7.182405482523e-01 7.260324978234e-01 7.340481978655e-01 7.422187445703e-01 7.504617226263e-01 7.587031692735e-01 7.668684520971e-01 7.748880255110e-01 7.826993027481e-01 7.902459733061e-01 7.974835121331e-01 8.043724064654e-01 8.108876728185e-01 8.170129828584e-01 8.227366876349e-01 8.280641421590e-01 8.329999694663e-01 8.375625505625e-01 8.417704274614e-01 8.456470979768e-01 8.492217536710e-01 8.525181268346e-01 8.555666631842e-01 8.583863257790e-01 8.610005009581e-01 8.634218575038e-01 8.656535232789e-01 8.677002601487e-01 8.695462209130e-01 8.711758197714e-01 8.725609114827e-01 8.736646187482e-01 8.744471617076e-01 8.748584922099e-01 8.748538145164e-01 8.743837453798e-01 8.734070108380e-01 8.718891863749e-01 8.698088834606e-01 8.671619275369e-01 8.639590994850e-01 8.602388959607e-01 8.560579823612e-01 8.514989508567e-01 8.466665756925e-01 8.416819616989e-01 8.366879256082e-01 8.318277174510e-01 8.272528219440e-01 8.231031801028e-01 8.195024293905e-01 8.165565323419e-01 8.143310269021e-01 8.128655573454e-01 8.121537221484e-01 8.121568480265e-01 8.128054140625e-01 8.139966839278e-01 8.156182267612e-01 8.175421532506e-01 8.196500519831e-01 8.218295887666e-01 8.239867012539e-01 8.260582047174e-01 8.279992385561e-01 8.298053528352e-01 8.314900972321e-01 8.330976934140e-01 8.346946695869e-01 8.363523719364e-01 8.381649214966e-01 8.402191640185e-01 8.426072210888e-01 8.454133019678e-01 8.487109254659e-01 8.525717264083e-01 8.570432991737e-01 8.621729844408e-01 8.679906368189e-01 8.745102817238e-01 8.817432259985e-01 8.896721378577e-01 8.982801545756e-01 9.075260775874e-01 9.173537371727e-01 9.277019176923e-01 9.384779647597e-01 9.495980298068e-01 9.609558430873e-01 9.724398422261e-01 9.839481586312e-01 9.953593944064e-01 1.006580478494e+00 1.017507862812e+00 1.028052864672e+00 1.038153189180e+00 1.047736483565e+00 1.056777165513e+00 1.065244969523e+00 1.073141271455e+00 1.080491787166e+00 1.087318667508e+00 1.093688683605e+00 1.099648079160e+00 1.105263945045e+00 1.110596623194e+00 1.113345997040e+00 1.114200548808e+00 1.114686027950e+00 1.116421462262e+00 1.120320965958e+00 1.126104769683e+00 1.132432219208e+00 1.137596649353e+00 1.140359329494e+00 1.140514376705e+00 1.138980926703e+00 1.137346619623e+00 1.137055407987e+00 1.138684416076e+00 1.141679293736e+00 1.144644299804e+00 1.146068663640e+00 1.145119867044e+00 1.142049073100e+00 1.138065896570e+00 1.134761044438e+00 1.133325632564e+00 1.133914287809e+00 1.135586439096e+00 1.136806592515e+00 1.136184551266e+00 1.133142567637e+00 1.128175875831e+00 1.122544079512e+00 1.117582871826e+00 1.113990608394e+00 1.111430464653e+00 1.108669412688e+00 1.104237878896e+00 1.097244145640e+00 1.087920253606e+00 1.077715471101e+00 1.068863561541e+00 1.063551238540e+00 1.063096428832e+00 1.067556594482e+00 1.075873460730e+00 1.086439125209e+00 1.097734000516e+00 1.108657965336e+00 1.118454704374e+00 1.126474850828e+00 1.132044344041e+00 1.134617336775e+00 1.134313178372e+00 1.128951600618e+00 1.055039603675e+00 1.034146829190e+00 9.959783007443e-01 9.590587599346e-01 9.466402277445e-01 9.684779228001e-01 1.011321688071e+00 1.049307351543e+00 1.061297524583e+00 1.041235418193e+00 1.000188921883e+00 9.615688452245e-01 9.484433403743e-01 9.672762594943e-01 1.003452051595e+00 1.033879807555e+00 1.042170802889e+00 1.025488334017e+00 9.938453929313e-01 9.641593362079e-01 9.506914942423e-01 9.568335593744e-01 9.747673524723e-01 9.929464492287e-01 1.003560577306e+00 1.004961786605e+00 9.997940414058e-01 9.915272135770e-01 9.823609826858e-01 9.734684966975e-01 9.666448331785e-01 9.649312441702e-01 9.708090410991e-01 9.833555898210e-01 9.971796886931e-01 1.004972996178e+00 1.001991381605e+00 9.896493003904e-01 9.758674285073e-01 9.710165418395e-01 9.810083243630e-01 1.002413162213e+00 1.024478018005e+00 1.036166947546e+00 1.032752630138e+00 1.018543471121e+00 1.004720136522e+00 1.002932714717e+00 1.017616370042e+00 1.043182075037e+00 1.068567232633e+00 1.084682861566e+00 1.089274268788e+00 1.087033857541e+00 1.085886200064e+00 1.091468427987e+00 1.103505186108e+00 1.116695964048e+00 1.124988922093e+00 1.125840058169e+00 1.121580478870e+00 1.117644007103e+00 1.118819569576e+00 1.126070594145e+00 1.136172467107e+00 1.143997244593e+00 1.145590894186e+00 1.139791400185e+00 1.128035359078e+00 1.113015913993e+00 1.097307139487e+00 1.082845198954e+00 1.070960384777e+00 1.062451925510e+00 1.057069815431e+00 1.052955252736e+00 1.046982161576e+00 1.036346091513e+00 1.020765528239e+00 1.003552345272e+00 9.903916270908e-01 9.856539170738e-01 9.885931278743e-01 9.928788605395e-01 9.903990741635e-01 9.769482792418e-01 9.561140282455e-01 9.389664333195e-01 9.380754750177e-01 9.581168015056e-01 9.909395160475e-01 1.020276617676e+00 1.031583021850e+00 1.019620052742e+00 9.913466852477e-01 9.635124769328e-01 9.541127164231e-01 9.705414251381e-01 1.004099973236e+00 1.037025047790e+00 1.054162008062e+00 1.050235364757e+00 1.030917405380e+00 1.008880924197e+00 9.965094322292e-01 9.986423912307e-01 1.010852268713e+00 1.024446030557e+00 1.033198741758e+00 1.036627058018e+00 1.038518823561e+00 1.042818658015e+00 1.050039755011e+00 1.057112993899e+00 1.060468008730e+00 1.059510916935e+00 1.057758830954e+00 1.060522506625e+00 1.070812616636e+00 1.086547488321e+00 1.101635568830e+00 1.109993497001e+00 1.109348454057e+00 1.102522323160e+00 1.095382030739e+00 1.092813634207e+00 1.095260544369e+00 1.098541967645e+00 1.097057640936e+00 1.087732997076e+00 1.072149857175e+00 1.055548097375e+00 1.043430225968e+00 1.037801807215e+00 1.035809758749e+00 1.031891275811e+00 1.021547600450e+00 1.004263997133e+00 9.838750009192e-01 9.664560621161e-01 9.568118196524e-01 9.556215179236e-01 9.593045249978e-01 9.623891916075e-01 9.606780853992e-01 9.537848499958e-01
 5.978888109293e-01 5.984207354979e-01 5.990496206559e-01 5.998743437847e-01 6.008223720821e-01 6.017279449485e-01 6.024736787325e-01 6.030605134810e-01 6.035863430480e-01 6.041819135610e-01 6.049340487105e-01 6.058144770752e-01 6.066809640909e-01 6.073879351295e-01 6.079147389233e-01 6.083851054478e-01 6.089585389455e-01 6.097023908157e-01 6.105497829645e-01 6.113546385898e-01 6.119950326497e-01 6.124652378883e-01 6.128903306367e-01 6.134304670622e-01 6.141445889407e-01 6.149433299718e-01 6.156754679596e-01 6.162489332354e-01 6.166861983908e-01 6.170898121162e-01 6.175772647414e-01 6.182066018495e-01 6.189303381931e-01 6.196162786567e-01 6.201468380550e-01 6.205175695102e-01 6.208445056205e-01 6.212726260779e-01 6.218638153895e-01 6.225486627796e-01 6.231740599838e-01 6.236197557801e-01 6.239017932024e-01 6.241674871501e-01 6.245700638284e-01 6.251382235397e-01 6.257580783256e-01 6.262781665150e-01 6.266285208775e-01 6.268641514148e-01 6.271112724884e-01 6.274731306040e-01 6.279566067126e-01 6.284721999749e-01 6.289062469765e-01 6.292054842188e-01 6.294052490457e-01 6.295983820494e-01 6.298724140712e-01 6.302573552098e-01 6.306993480971e-01 6.310903640832e-01 6.313429309338e-01 6.314606385005e-01 6.315454528614e-01 6.317227292465e-01 6.320475552889e-01 6.324546555704e-01 6.327994119116e-01 6.329651073436e-01 6.329619818263e-01 6.329313049403e-01 6.330373780712e-01 6.333303906879e-01 6.336994489604e-01 6.339593570297e-01 6.339974479996e-01 6.338684260743e-01 6.337544971955e-01 6.338216796016e-01 6.340805680242e-01 6.343729882673e-01 6.345024181030e-01 6.343970716068e-01 6.341679875895e-01 6.340149621551e-01 6.340640764295e-01 6.342662806692e-01 6.344366752043e-01 6.344091062940e-01 6.341743405691e-01 6.338857027782e-01 6.337241240041e-01 6.337475427237e-01 6.338534738951e-01 6.338673969691e-01 6.336868820961e-01 6.333621068903e-01 6.330489105495e-01 6.328732037918e-01 6.328297046402e-01 6.327963412839e-01 6.326447882671e-01 6.323411951883e-01 6.319630246257e-01 6.316290609743e-01 6.314025720792e-01 6.312424612525e-01 6.310490944518e-01 6.307509134524e-01 6.303573721429e-01 6.299363526800e-01 6.295576990376e-01 6.292393826279e-01 6.289395065732e-01 6.285958296780e-01 6.281796134635e-01 6.277102326347e-01 6.272342955027e-01 6.267829766245e-01 6.263543055209e-01 6.259199503440e-01 6.254479373265e-01 6.249286954540e-01 6.243799744933e-01 6.238299294532e-01 6.232927729394e-01 6.227594765345e-01 6.222103436641e-01 6.216265282751e-01 6.210049290464e-01 6.203634483557e-01 6.197256742865e-01 6.190985780641e-01 6.184695047776e-01 6.178163395909e-01 6.171240695500e-01 6.163951520066e-01 6.156502780784e-01 6.149108285105e-01 6.141781967066e-01 6.134339733214e-01 6.126586898992e-01 6.118446212390e-01 6.110008739913e-01 6.101474475184e-01 6.092996311562e-01 6.084510421157e-01 6.075816212267e-01 6.066747538824e-01 6.057330849788e-01 6.047700034536e-01 6.038067622397e-01 6.028556066010e-01 6.019075205308e-01 6.009390042515e-01 5.999323842375e-01 5.988860151245e-01 5.978132949359e-01 5.967374943543e-01 5.956787873087e-01 5.946343350216e-01 5.935832436009e-01 5.925015104211e-01 5.913733849071e-01 5.902020573375e-01 5.890096211386e-01 5.878246085353e-01 5.866596235918e-01 5.855019294315e-01 5.843258282199e-01 5.831056046447e-01 5.818310547920e-01 5.805204604611e-01 5.792035481368e-01 5.779007457799e-01 5.766073158515e-01 5.753039310792e-01 5.739643555693e-01 5.725764669952e-01 5.711508852284e-01 5.697070014612e-01 5.682602337912e-01 5.668135337749e-01 5.653602750122e-01 5.638872390434e-01 5.623822497011e-01 5.608420154914e-01 5.592707328664e-01 5.576785825358e-01 5.560796722728e-01 5.544840219997e-01 5.528859130477e-01 5.512660143419e-01 5.496060656307e-01 5.479010696396e-01 5.461683964930e-01 5.444371985279e-01 5.427241847796e-01 5.410161790359e-01 5.392810021729e-01 5.374941028879e-01 5.356607953063e-01 5.338129680039e-01 5.319842212786e-01 5.301778907867e-01 5.283641795129e-01 5.265072621576e-01 5.245980591768e-01 5.226586214328e-01 5.207256582726e-01 5.188155778492e-01 5.169110952100e-01 5.149789879536e-01 5.129981119957e-01 5.109782723999e-01 5.089481979651e-01 5.069320231389e-01 5.049290888042e-01 5.029135792823e-01 5.008579809397e-01 4.987572973956e-01 4.966319788592e-01 4.945101486409e-01 4.924047029246e-01 4.903006638826e-01 4.881658932427e-01 4.859838210246e-01 4.837666987936e-01 4.815439990306e-01 4.793364795345e-01 4.771355824497e-01 4.749117263738e-01 4.726392417468e-01 4.703263102326e-01 4.680014716769e-01 4.656877402067e-01 4.633810847592e-01 4.610523458724e-01 4.586751608078e-01 4.562544114539e-01 4.538211887693e-01 4.513987300900e-01 4.489812785444e-01 4.465389720461e-01 4.440472250337e-01 4.415142842985e-01 4.389751747153e-01 4.364500121652e-01 4.339275759331e-01 4.313784154604e-01 4.287842728191e-01 4.261601347809e-01 4.235394872372e-01 4.209356748002e-01 4.183305583881e-01 4.156970341591e-01 4.130287214102e-01 4.103454064358e-01 4.076723115845e-01 4.050121294651e-01 4.023397203533e-01 3.996353130971e-01 3.969044654066e-01 3.941681789422e-01 3.914412104946e-01 3.887148550084e-01 3.859642587111e-01 3.831794197457e-01 3.803765198078e-01 3.775744299939e-01 3.747730753874e-01 3.719575682379e-01 3.691111666977e-01 3.662385232919e-01 3.633609295744e-01 3.604891674114e-01 3.576101394483e-01 3.547083998288e-01 3.517816732932e-01 3.488460282308e-01 3.459178969914e-01 3.429948137405e-01 3.400586507836e-01 3.371021128585e-01 3.341340485735e-01 3.311684394663e-01 3.282081981077e-01 3.252411939638e-01 3.222568380629e-01 3.192594748723e-01 3.162615133523e-01 3.132648678682e-01 3.102597319979e-01 3.072383802853e-01 3.042040768101e-01 3.011688864250e-01 2.981391107771e-01 2.951049243254e-01 2.920585317286e-01 2.890014774106e-01 2.859448853998e-01 2.828950240125e-01 2.798488658980e-01 2.767984878764e-01 2.737419060364e-01 2.706873628138e-01 2.676371364856e-01 2.645897285894e-01 2.615413843409e-01 2.584937804963e-01 2.554501434920e-01 2.524119065583e-01 2.493757872459e-01 2.463387917561e-01 2.433062719249e-01 2.402850470991e-01 2.372747065426e-01 2.342713434939e-01 2.312723724147e-01 2.282819692629e-01 2.253062211317e-01 2.223481576579e-01 2.194024316737e-01 2.164680731575e-01 2.135476859620e-01 2.106449809307e-01 2.077614381224e-01 2.048974031331e-01 2.020514096940e-01 1.992263643478e-01 1.964257242530e-01 1.936492563652e-01 1.908985138546e-01 1.881767197621e-01 1.854858078645e-01 1.828264952548e-01 1.802011761010e-01 1.776096898602e-01 1.750567072065e-01 1.725458041704e-01 1.700769747988e-01 1.676513345493e-01 1.652714987558e-01 1.629404225636e-01 1.606625486385e-01 1.584407211998e-01 1.562748859953e-01 1.541693083707e-01 1.521271937151e-01 1.501502197439e-01 1.482431572219e-01 1.464085944953e-01 1.446498466517e-01 1.429692153079e-01 1.413696958867e-01 1.398536912890e-01 1.384256349303e-01 1.370887162079e-01 1.358449702338e-01 1.346971062608e-01 1.336471783098e-01 1.326983494145e-01 1.318547237733e-01 1.311164260150e-01 1.304849467066e-01 1.299625770239e-01 1.295497957222e-01 1.292484589391e-01 1.290602332965e-01 1.289840389898e-01 1.290201148358e-01 1.291680659795e-01 1.294271128502e-01 1.297969039670e-01 1.302772551990e-01 1.308653448366e-01 1.315601547044e-01 1.323587204642e-01 1.332586291597e-01 1.342594798621e-01 1.353572652002e-01 1.365487904107e-01 1.378317677189e-01 1.392028240248e-01 1.406586780467e-01 1.421975888667e-01 1.438151633410e-01 1.455080126785e-01 1.472736446094e-01 1.491072643783e-01 1.510074817649e-01 1.529709642649e-01 1.549941344723e-01 1.570744285608e-01 1.592077747651e-01 1.613922453883e-01 1.636252592179e-01 1.659036494185e-01 1.682245430270e-01 1.705863768570e-01 1.729853321336e-01 1.754201254262e-01 1.778881312696e-01 1.803869534155e-01 1.829148429627e-01 1.854700940208e-01 1.880497532522e-01 1.906525660190e-01 1.932767746657e-01 1.959196616512e-01 1.985812565733e-01 2.012584502002e-01 2.039506575226e-01 2.066555771786e-01 2.093718164843e-01 2.120982632201e-01 2.148344538231e-01 2.175778595838e-01 2.203279705077e-01 2.230835925547e-01 2.258419649384e-01 2.286039556206e-01 2.313685049033e-01 2.341337447942e-01 2.368990397797e-01 2.396626405421e-01 2.424241997426e-01 2.451831853492e-01 2.479383167595e-01 2.506888406268e-01 2.534340079607e-01 2.561722944309e-01 2.589036979555e-01 2.616268696933e-01 2.643409117666e-01 2.670468677098e-01 2.697434071205e-01 2.724283316350e-01 2.751021143470e-01 2.777632279591e-01 2.804116759266e-01 2.830483120818e-01 2.856707415354e-01 2.882782929911e-01 2.908707939423e-01 2.934472123660e-01 2.960075733189e-01 2.985519427404e-01 3.010785810062e-01 3.035879765739e-01 3.060785948775e-01 3.085498729072e-01 3.110023724756e-01 3.134351104120e-01 3.158474810181e-01 3.182402675443e-01 3.206103714419e-01 3.229587790829e-01 3.252849570627e-01 3.275878255844e-01 3.298691280012e-01 3.321268340057e-01 3.343597742793e-01 3.365690769778e-01 3.387529267092e-01 3.409114573701e-01 3.430453893257e-01 3.451530806028e-01 3.472341426042e-01 3.492893996533e-01 3.513166219553e-01 3.533161275682e-01 3.552880692218e-01 3.572315838041e-01 3.591472194489e-01 3.610339129384e-01 3.628906697952e-01 3.647179969208e-01 3.665147906027e-01 3.682812341671e-01 3.700188845532e-01 3.717243984640e-01 3.733992590746e-01 3.750421787974e-01 3.766514959438e-01 3.782300254629e-01 3.797757537613e-01 3.812887486051e-01 3.827694283822e-01 3.842146184789e-01 3.856265289674e-01 3.870050347420e-01 3.883488391624e-01 3.896593544253e-01 3.909341336199e-01 3.921737826880e-01 3.933788121947e-01 3.945469250375e-01 3.956803766220e-01 3.967780170936e-01 3.978381306939e-01 3.988626431888e-01 3.998497886321e-01 4.007997370816e-01 4.017141918148e-01 4.025893092918e-01 4.034279474374e-01 4.042285649975e-01 4.049897232615e-01 4.057152558849e-01 4.064005441211e-01 4.070474559972e-01 4.076568141970e-01 4.082252453040e-01 4.087555742446e-01 4.092461700648e-01 4.096958073787e-01 4.101080864957e-01 4.104789650545e-01 4.108100365215e-01 4.111028515628e-01 4.113534914010e-01 4.115646202686e-01 4.117343050671e-01 4.118623997623e-01 4.119528025375e-01 4.120013271501e-01 4.120086661437e-01 4.119761783035e-01 4.118999927871e-01 4.117844093127e-01 4.116271718064e-01 4.114280297067e-01 4.111888068693e-01 4.109075209156e-01 4.105854661828e-01 4.102221660016e-01 4.098159002450e-01 4.093692367316e-01 4.088806646684e-01 4.083497643830e-01 4.077789119346e-01 4.071644360738e-01 4.065098541850e-01 4.058134860398e-01 4.050748057235e-01 4.042962326916e-01 4.034748664705e-01 4.026117259880e-01 4.017080209696e-01 4.007616227857e-01 3.997756760196e-01 3.987472545351e-01 3.976776196592e-01 3.965679882620e-01 3.954158803390e-01 3.942235020899e-01 3.929898086312e-01 3.917138545697e-01 3.903991842938e-01 3.890437773639e-01 3.876487149010e-01 3.862144267577e-01 3.847383509530e-01 3.832225655377e-01 3.816665483780e-01 3.800708456007e-01 3.784383763037e-01 3.767661220055e-01 3.750558484687e-01 3.733057231735e-01 3.715160863647e-01 3.696892860301e-01 3.678238320577e-01 3.659223924722e-01 3.639840455089e-01 3.620076045116e-01 3.599950154933e-01 3.579447842565e-01 3.558583984755e-01 3.537367547550e-01 3.515797683371e-01 3.493882530846e-01 3.471615308241e-01 3.449000932292e-01 3.426041047220e-01 3.402734239338e-01 3.379103387041e-01 3.355147129160e-01 3.330865383149e-01 3.306269497193e-01 3.281353666258e-01 3.256123313995e-01 3.230584193797e-01 3.204736313973e-01 3.178595731254e-01 3.152164789641e-01 3.125452886819e-01 3.098465926644e-01 3.071188537192e-01 3.043635390361e-01 3.015812644168e-01 2.987734651616e-01 2.959427200009e-01 2.930871364568e-01 2.902077378539e-01 2.873038804694e-01 2.843757423928e-01 2.814281601166e-01 2.784601187531e-01 2.754731341835e-01 2.724670515176e-01 2.694393523150e-01 2.663948816298e-01 2.633324252786e-01 2.602559812736e-01 2.571663793748e-01 2.540608472222e-01 2.509423002787e-01 2.478102034992e-01 2.446670140703e-01 2.415154749591e-01 2.383542673478e-01 2.351867149660e-01 2.320108781195e-01 2.288289308638e-01 2.256441683060e-01 2.224547705098e-01 2.192659223960e-01 2.160759956393e-01 2.128871345200e-01 2.097029493523e-01 2.065218599283e-01 2.033477993675e-01 2.001821550128e-01 1.970247164369e-01 1.938809209880e-01 1.907493531713e-01 1.876362823289e-01 1.845399608758e-01 1.814634651854e-01 1.784101637038e-01 1.753799123577e-01 1.723792955703e-01 1.694090101481e-01 1.664712671572e-01 1.635706057744e-01 1.607065157538e-01 1.578858794184e-01 1.551103437696e-01 1.523832108822e-01 1.497103410278e-01 1.470907143343e-01 1.445325260177e-01 1.420369477372e-01 1.396081443306e-01 1.372537292671e-01 1.349723525394e-01 1.327736477240e-01 1.306583016318e-01 1.286311882291e-01 1.267004353343e-01 1.248644521221e-01 1.231331825963e-01 1.215076394938e-01 1.199906246792e-01 1.185915691574e-01 1.173066673762e-01 1.161464218409e-01 1.151100455361e-01 1.141990111318e-01 1.134210163643e-01 1.127695645817e-01 1.122529565394e-01 1.118693625908e-01 1.116159404063e-01 1.114993306332e-01 1.115087628572e-01 1.116507265947e-01 1.119195230689e-01 1.123100863634e-01 1.128276698630e-01 1.134569038555e-01 1.142044113839e-01 1.150589652622e-01 1.160156575705e-01 1.170778763429e-01 1.182287577780e-01 1.194739606252e-01 1.208013452446e-01 1.222042819861e-01 1.236879912189e-01 1.252320511592e-01 1.268460493975e-01 1.285147197400e-01 1.302348570102e-01 1.320092181269e-01 1.338183899752e-01 1.356756877616e-01 1.375623246372e-01 1.394790422234e-01 1.414284987864e-01 1.433900385880e-01 1.453812164080e-01 1.473794361845e-01 1.493922151059e-01 1.514170691996e-01 1.534372582742e-01 1.554716130853e-01 1.574947121745e-01 1.595194399231e-01 1.615403026898e-01 1.635429936977e-01 1.655477143266e-01 1.675259182034e-01 1.694970631631e-01 1.714491437826e-01 1.733748511396e-01 1.752908026074e-01 1.771680275897e-01 1.790329096065e-01 1.808633809868e-01 1.826627662375e-01 1.844418534247e-01 1.861733377594e-01 1.878867692253e-01 1.895538625852e-01 1.911879646312e-01 1.927899009219e-01 1.943396401787e-01 1.958655346700e-01 1.973361423598e-01 1.987714220655e-01 2.001646852172e-01 2.015039049855e-01 2.028119053045e-01 2.040575467873e-01 2.052670304077e-01 2.064246406805e-01 2.075282969890e-01 2.085929645483e-01 2.095927285060e-01 2.105541082901e-01 2.114554960109e-01 2.123040717955e-01 2.131074134704e-01 2.138443882710e-01 2.145392852582e-01 2.151700971811e-01 2.157489259515e-01 2.162756082813e-01 2.167367176031e-01 2.171528908025e-01 2.175023385175e-01 2.178002881823e-01 2.180413560570e-01 2.182203314930e-01 2.183497791210e-01 2.184143962758e-01 2.184269108191e-01 2.183816205212e-01 2.182759408485e-01 2.181192974565e-01 2.178998846957e-01 2.176289165572e-01 2.173003229686e-01 2.169142011992e-01 2.164782800570e-01 2.159830083480e-01 2.154380514913e-01 2.148398040795e-01 2.141880503409e-01 2.134893368032e-01 2.127366593295e-01 2.119388356403e-01 2.110935805032e-01 2.101994772507e-01 2.092668633750e-01 2.082859989884e-01 2.072682998991e-01 2.062111034597e-01 2.051138514398e-01 2.039884011700e-01 2.028243550530e-01 2.016355329113e-01 2.004185094470e-01 1.991756279868e-01 1.979173234838e-01 1.966350402864e-01 1.953453994067e-01 1.940407550777e-01 1.927304222548e-01 1.914210258160e-01 1.901085223731e-01 1.888086810100e-01 1.875153316058e-01 1.862412157418e-01 1.849891807947e-01 1.837618372283e-01 1.825718678899e-01 1.814164232109e-01 1.803098852479e-01 1.792531856135e-01 1.782535868280e-01 1.773204037290e-01 1.764557310703e-01 1.756714375626e-01 1.749702106020e-01 1.743610037603e-01 1.738509275901e-01 1.734449747976e-01 1.731515090078e-01 1.729758392249e-01 1.729239782236e-01 1.730033179557e-01 1.732164854538e-01 1.735714788392e-01 1.740709584836e-01 1.747183862205e-01 1.755199216776e-01 1.764750242382e-01 1.775891869027e-01 1.788624905425e-01 1.802951843922e-01 1.818902569763e-01 1.836451256569e-01 1.855601457729e-01 1.876333673681e-01 1.898620685795e-01 1.922459261832e-01 1.947797296712e-01 1.974607796476e-01 2.002853178267e-01 2.032485137434e-01 2.063475481795e-01 2.095744022219e-01 2.129267409632e-01 2.163992408829e-01 2.199840169474e-01 2.236795024968e-01 2.274752038425e-01 2.313691481548e-01 2.353541793510e-01 2.394219557621e-01 2.435712130532e-01 2.477910852351e-01 2.520798869144e-01 2.564298569582e-01 2.608333020217e-01 2.652886613622e-01 2.697853463250e-01 2.743218184683e-01 2.788897771576e-01 2.834835160386e-01 2.881000868449e-01 2.927307026309e-01 2.973710180702e-01 3.020161068116e-01 3.066593041611e-01 3.112971839188e-01 3.159222128094e-01 3.205307235293e-01 3.251175277885e-01 3.296755365846e-01 3.342031157182e-01 3.386921038593e-01 3.431395019918e-01 3.475405399431e-01 3.518879498442e-01 3.561803531735e-01 3.604099196052e-01 3.645737305425e-01 3.686670368849e-01 3.726840303520e-01 3.766231228997e-01 3.804767977882e-01 3.842429416615e-01 3.879159416742e-01 3.914929283710e-01 3.949693043494e-01 3.983413659248e-01 4.016051891418e-01 4.047561800629e-01 4.077927869369e-01 4.107086289098e-01 4.135036767554e-01 4.161715692666e-01 4.187106712854e-01 4.211179950340e-01 4.233893212538e-01 4.255247004830e-01 4.275188741331e-01 4.293710458300e-01 4.310793070890e-01 4.326388532893e-01 4.340531363109e-01 4.353148160671e-01 4.364252699305e-01 4.373848290481e-01 4.381874754295e-01 4.388393396149e-01 4.393325897300e-01 4.396713434808e-01 4.398562067456e-01 4.398828719732e-01 4.397585025822e-01 4.394770070354e-01 4.390448238284e-01 4.384613271175e-01 4.377270174728e-01 4.368475043742e-01 4.358199564506e-01 4.346522359568e-01 4.333446392288e-01 4.318997782484e-01 4.303253552949e-01 4.286206780713e-01 4.267939848172e-01 4.248488509819e-01 4.227907011960e-01 4.206267272423e-01 4.183612849847e-01 4.160026639996e-01 4.135576483516e-01 4.110329751082e-01 4.084375646965e-01 4.057791266414e-01 4.030670646801e-01 4.003106826266e-01 3.975188451165e-01 3.947033559187e-01 3.918729143673e-01 3.890391509480e-01 3.862140050413e-01 3.834079442414e-01 3.806334719092e-01 3.779024485866e-01 3.752261997359e-01 3.726186498531e-01 3.700901696032e-01 3.676542878836e-01 3.653231104487e-01 3.631070258379e-01 3.610205488155e-01 3.590721395878e-01 3.572757899958e-01 3.556392658737e-01 3.541728792134e-01 3.528874940024e-01 3.517882127160e-01 3.508855726530e-01 3.501835891313e-01 3.496869146953e-01 3.494022068077e-01 3.493286246074e-01 3.494701146303e-01 3.498274320905e-01 3.503964288195e-01 3.511797050468e-01 3.521699591576e-01 3.533635297951e-01 3.547585915714e-01 3.563420145070e-01 3.581129002338e-01 3.600585527920e-01 3.621694852780e-01 3.644410162847e-01 3.668551518570e-01 3.694070928486e-01 3.720834396564e-01 3.748703941752e-01 3.777616104122e-01 3.807390390489e-01 3.837955139281e-01 3.869177979201e-01 3.900928862379e-01 3.933139075999e-01 3.965635119472e-01 3.998360686565e-01 4.031179489483e-01 4.064007672726e-01 4.096736364524e-01 4.129278803941e-01 4.161550210970e-01 4.193446368983e-01 4.224928225061e-01 4.255882214550e-01 4.286263677107e-01 4.316005729208e-01 4.345027310903e-01 4.373318981996e-01 4.400778155090e-01 4.427400403897e-01 4.453114905183e-01 4.477891453773e-01 4.501712731806e-01 4.524511650021e-01 4.546299170224e-01 4.567012836619e-01 4.586654884115e-01 4.605198676297e-01 4.622609376396e-01 4.638907179428e-01 4.654026982569e-01 4.667994834923e-01 4.680784555834e-01 4.692357568444e-01 4.702758137037e-01 4.711908971146e-01 4.719847910935e-01 4.726549155120e-01 4.731976071309e-01 4.736165651382e-01 4.739063058881e-01 4.740697430975e-01 4.741031368962e-01 4.740064313304e-01 4.737800579130e-01 4.734227615154e-01 4.729340705344e-01 4.723153050832e-01 4.715649937026e-01 4.706848997206e-01 4.696764162332e-01 4.685398796427e-01 4.672794975243e-01 4.658966456367e-01 4.643943994719e-01 4.627791280356e-01 4.610540822438e-01 4.592268372114e-01 4.573040309046e-01 4.552926588360e-01 4.532042344372e-01 4.510481309528e-01 4.488358798852e-01 4.465814611664e-01 4.442980439047e-01 4.420011984595e-01 4.397086197137e-01 4.374368369966e-01 4.352050341328e-01 4.330339847870e-01 4.309424368500e-01 4.289543418276e-01 4.270877145183e-01 4.253670642308e-01 4.238124964821e-01 4.224454137387e-01 4.212880050171e-01 4.203564473012e-01 4.196711042431e-01 4.192460777822e-01 4.190965834794e-01 4.192341587718e-01 4.196651539766e-01 4.203980299081e-01 4.214321225366e-01 4.227686569020e-01 4.244027204329e-01 4.263243046439e-01 4.285265957617e-01 4.309905989926e-01 4.337024510755e-01 4.366414033184e-01 4.397841621885e-01 4.431081090029e-01 4.465866042244e-01 4.501931284154e-01 4.538987938306e-01 4.576776799746e-01 4.614987521616e-01 4.653367563280e-01 4.691657428636e-01 4.729553594544e-01 4.766878883966e-01 4.803361379932e-01 4.838822124644e-01 4.873088571633e-01 4.905985765284e-01 4.937407828870e-01 4.967236395189e-01 4.995420746633e-01 5.021897006787e-01 5.046665368907e-01 5.069739484337e-01 5.091150860979e-01 5.110972812684e-01 5.129281305136e-01 5.146215005948e-01 5.161876634357e-01 5.176402377584e-01 5.189963613970e-01 5.202693741272e-01 5.214771266019e-01 5.226329690228e-01 5.237522020379e-01 5.248489431952e-01 5.259322411906e-01 5.270136871328e-01 5.280985671193e-01 5.291927223447e-01 5.302949607776e-01 5.314041361664e-01 5.325160613185e-01 5.336203361539e-01 5.347081073599e-01 5.357618674405e-01 5.367696653661e-01 5.377104108105e-01 5.385640141749e-01 5.393134041474e-01 5.399334912168e-01 5.404103791940e-01 5.407216773722e-01 5.408523330637e-01 5.407916331136e-01 5.405245449988e-01 5.400517903759e-01 5.393679220951e-01 5.384791358345e-01 5.373978086257e-01 5.361346701992e-01 5.347179616810e-01 5.331722025431e-01 5.315324633442e-01 5.298407468991e-01 5.281385495467e-01 5.264787000850e-01 5.249112013009e-01 5.234924578350e-01 5.222769602378e-01 5.213187079798e-01 5.206713527101e-01 5.203801658519e-01 5.204891573040e-01 5.210311234280e-01 5.220333616399e-01 5.235105738686e-01 5.254662468999e-01 5.278974189885e-01 5.307856801471e-01 5.341057086802e-01 5.378197467241e-01 5.418832524725e-01 5.462474705038e-01 5.508534816643e-01 5.556443795861e-01 5.605589549787e-01 5.655371223087e-01 5.705225846837e-01 5.754593429309e-01 5.803017380716e-01 5.850053313615e-01 5.895356790999e-01 5.938651286460e-01 5.979747086536e-01 6.018541019099e-01 6.054974436216e-01 6.089107925000e-01 6.121042582792e-01 6.150939809507e-01 6.179011992772e-01 6.205488686086e-01 6.230648249680e-01 6.254739563879e-01 6.278029380244e-01 6.300761504998e-01 6.323132131735e-01 6.345317931139e-01 6.367432939491e-01 6.389574814524e-01 6.411736323867e-01 6.433915652274e-01 6.456057742389e-01 6.478073867274e-01 6.499876255124e-01 6.521342974507e-01 6.542410918871e-01 6.563018816241e-01 6.583146112865e-01 6.602853315116e-01 6.622235556225e-01 6.641510060966e-01 6.660904307996e-01 6.680781713244e-01 6.701554654231e-01 6.723690482050e-01 6.747697563810e-01 6.774122954543e-01 6.803512021468e-01 6.836382402183e-01 6.873207800803e-01 6.914402085009e-01 6.960267861065e-01 7.011020724462e-01 7.066701541032e-01 7.127291572595e-01 7.192556172971e-01 7.262186467052e-01 7.335733495792e-01 7.412610310639e-01 7.492223810683e-01 7.573832581586e-01 7.656704687906e-01 7.740103975153e-01 7.823255140380e-01 7.905468525864e-01 7.986074122190e-01 8.064487515557e-01 8.140164682461e-01 8.212709403505e-01 8.281777414024e-01 8.347097488239e-01 8.408558877807e-01 8.466058236116e-01 8.519636478365e-01 8.569354905975e-01 8.615349689319e-01 8.657827065227e-01 8.696969959337e-01 8.733047410859e-01 8.766244318337e-01 8.796813240365e-01 8.824931950205e-01 8.850695759431e-01 8.874239757734e-01 8.895501333572e-01 8.914441030099e-01 8.930886410074e-01 8.944571953230e-01 8.955192354845e-01 8.962302423810e-01 8.965498818035e-01 8.964276990846e-01 8.958166464103e-01 8.946747369211e-01 8.929637149994e-01 8.906628565624e-01 8.877587877927e-01 8.842651216769e-01 8.802103253898e-01 8.756494322000e-01 8.706630753184e-01 8.653486586010e-01 8.598343148456e-01 8.542538435786e-01 8.487612295999e-01 8.435090861525e-01 8.386426244636e-01 8.343022592787e-01 8.305960074501e-01 8.276119313086e-01 8.253963028668e-01 8.239609350628e-01 8.232842347322e-01 8.233028797636e-01 8.239352554818e-01 8.250714783162e-01 8.265993533408e-01 8.284054633966e-01 8.303806400131e-01 8.324417905835e-01 8.345217312448e-01 8.365860960133e-01 8.386250855033e-01 8.406555436238e-01 8.427251285089e-01 8.448880992558e-01 8.472253832274e-01 8.498171357785e-01 8.527476440705e-01 8.561004614523e-01 8.599454042139e-01 8.643515293060e-01 8.693643129840e-01 8.750254180308e-01 8.813613717040e-01 8.883777928182e-01 8.960816187093e-01 9.044506144259e-01 9.134606424992e-01 9.230716247600e-01 9.332244907828e-01 9.438597964338e-01 9.548886837491e-01 9.662292354702e-01 9.777825243190e-01 9.894375940870e-01 1.001098911585e+00 1.012646767029e+00 1.023985057411e+00 1.035013489780e+00 1.045632439407e+00 1.055775278390e+00 1.065357193089e+00 1.074334595974e+00 1.082663764622e+00 1.090319281734e+00 1.097311374713e+00 1.103639783475e+00 1.109354947651e+00 1.114498587405e+00 1.119133650000e+00 1.123339521002e+00 1.125108973164e+00 1.124897786772e+00 1.124267289020e+00 1.124883994410e+00 1.127707196661e+00 1.132499179605e+00 1.137939466931e+00 1.142321333883e+00 1.144404970869e+00 1.143990901705e+00 1.142013772236e+00 1.140086523871e+00 1.139674742203e+00 1.141356470369e+00 1.144552096934e+00 1.147828859187e+00 1.149633559088e+00 1.149100101692e+00 1.146470962758e+00 1.142962343895e+00 1.140174794799e+00 1.139305096834e+00 1.140504627427e+00 1.142812806080e+00 1.144669858654e+00 1.144681276770e+00 1.142280545976e+00 1.137993111711e+00 1.133129105704e+00 1.129068579866e+00 1.126528384261e+00 1.125153588419e+00 1.123650190552e+00 1.120442999122e+00 1.114499803161e+00 1.105896167766e+00 1.095920274683e+00 1.086677748914e+00 1.080317038146e+00 1.078248808396e+00 1.080768773008e+00 1.087181685048e+00 1.096295156831e+00 1.106953685337e+00 1.118262216079e+00 1.129415284803e+00 1.139428136090e+00 1.147126119309e+00 1.151496607285e+00 1.152017391481e+00 1.108653630429e+00 1.046213626540e+00 1.023559456301e+00 9.856133033245e-01 9.556467052188e-01 9.540268541704e-01 9.838280022137e-01 1.027305961961e+00 1.059179278651e+00 1.062080065774e+00 1.034555114797e+00 9.916054022872e-01 9.580794820517e-01 9.539905773622e-01 9.794686640158e-01 1.015446902616e+00 1.039110159189e+00 1.037764093788e+00 1.013625613726e+00 9.812826402248e-01 9.593317350164e-01 9.586930878641e-01 9.757982633173e-01 9.971283117141e-01 1.009971172403e+00 1.009611365530e+00 9.998866241486e-01 9.889305832552e-01 9.831153028790e-01 9.833858935619e-01 9.862888917275e-01 9.882209009704e-01 9.886930864917e-01 9.900204808807e-01 9.942754380790e-01 1.000347279950e+00 1.004177502589e+00 1.002045174467e+00 9.942914994017e-01 9.864313817783e-01 9.860998292163e-01 9.973681487001e-01 1.016703784230e+00 1.034670567574e+00 1.041960668955e+00 1.035260165820e+00 1.019699837966e+00 1.006510607975e+00 1.006449122497e+00 1.022405837743e+00 1.047452503062e+00 1.070145123915e+00 1.082099384252e+00 1.082546919883e+00 1.077907302463e+00 1.077238322110e+00 1.085883102023e+00 1.101800850832e+00 1.117468869125e+00 1.125435678959e+00 1.123271675118e+00 1.114917746342e+00 1.108215909188e+00 1.109898535521e+00 1.121191304260e+00 1.137280124982e+00 1.150629191668e+00 1.155384386072e+00 1.149808107849e+00 1.136197558185e+00 1.119017050206e+00 1.102578804412e+00 1.089603503398e+00 1.080891985559e+00 1.075807458384e+00 1.072640351896e+00 1.068812825643e+00 1.061435624385e+00 1.048534237951e+00 1.030683575941e+00 1.011669498210e+00 9.971593654179e-01 9.911984184850e-01 9.927000860153e-01 9.951804279203e-01 9.905362466581e-01 9.746246375786e-01 9.511173680667e-01 9.312837836010e-01 9.280951268919e-01 9.466621694033e-01 9.789817419547e-01 1.008571473236e+00 1.020506389905e+00 1.009193956151e+00 9.813809313075e-01 9.538448631982e-01 9.448792240213e-01 9.622631141395e-01 9.974721025986e-01 1.032630714203e+00 1.052297158008e+00 1.050802583549e+00 1.033367413416e+00 1.012278352759e+00 9.998479700337e-01 1.001333304738e+00 1.013024101617e+00 1.026774381963e+00 1.036376460653e+00 1.040786049559e+00 1.042885120256e+00 1.045873384326e+00 1.050205575535e+00 1.053600916666e+00 1.053755787555e+00 1.051187822795e+00 1.049760216461e+00 1.054068481062e+00 1.065655906755e+00 1.081122847303e+00 1.094054119991e+00 1.099210239791e+00 1.095850508132e+00 1.088228994770e+00 1.082747950673e+00 1.083526178807e+00 1.089359136876e+00 1.094579750945e+00 1.093090629723e+00 1.082378634755e+00 1.065123776799e+00 1.047497938929e+00 1.035249472724e+00 1.029932645189e+00 1.028077074865e+00 1.023914785741e+00 1.013248537417e+00 9.959528355483e-01 9.757731922928e-01 9.580094292650e-01 9.464788683817e-01 9.416175259247e-01 9.409319612621e-01 9.409566220547e-01 9.392401728589e-01 9.358885818322e-01
 5.901418483813e-01 5.907468078234e-01 5.914490615618e-01 5.923414438375e-01 5.933521775798e-01 5.943235154034e-01 5.951424285647e-01 5.958068471927e-01 5.964079318986e-01 5.970758960747e-01 5.978989475514e-01 5.988498560848e-01 5.997877940308e-01 6.005707624057e-01 6.011793789464e-01 6.017323412512e-01 6.023825824514e-01 6.031972906756e-01 6.041160643195e-01 6.049982663786e-01 6.057208683695e-01 6.062752356013e-01 6.067841500928e-01 6.074058760814e-01 6.081976973261e-01 6.090724954302e-01 6.098840977327e-01 6.105437846975e-01 6.110706494994e-01 6.115620982066e-01 6.121328047159e-01 6.128429488145e-01 6.136471469930e-01 6.144171084850e-01 6.150375856034e-01 6.155025846464e-01 6.159219850971e-01 6.164357417386e-01 6.171079396146e-01 6.178761951468e-01 6.185909846920e-01 6.191322067100e-01 6.195109633722e-01 6.198701114760e-01 6.203609995997e-01 6.210142643145e-01 6.217216831707e-01 6.223357964045e-01 6.227851217848e-01 6.231198566453e-01 6.234625815171e-01 6.239162906561e-01 6.244899249992e-01 6.250971484432e-01 6.256269629486e-01 6.260274814032e-01 6.263307138671e-01 6.266242193915e-01 6.269939037357e-01 6.274709242023e-01 6.280057687146e-01 6.284949749764e-01 6.288524928115e-01 6.290783881744e-01 6.292678858001e-01 6.295424807126e-01 6.299592322840e-01 6.304611470208e-01 6.309086251799e-01 6.311847320076e-01 6.312921962744e-01 6.313665307696e-01 6.315701422096e-01 6.319574294156e-01 6.324260365887e-01 6.327942011416e-01 6.329461293772e-01 6.329283782514e-01 6.329182609489e-01 6.330839696184e-01 6.334420999573e-01 6.338398263315e-01 6.340816732253e-01 6.340913169936e-01 6.339730149919e-01 6.339247830691e-01 6.340753756921e-01 6.343813765221e-01 6.346612881199e-01 6.347475225271e-01 6.346281464399e-01 6.344520692758e-01 6.343974048488e-01 6.345260125922e-01 6.347389533153e-01 6.348642374725e-01 6.347990197420e-01 6.345905981454e-01 6.343922572661e-01 6.343275031306e-01 6.343918754039e-01 6.344672724690e-01 6.344290063080e-01 6.342423920843e-01 6.339828531835e-01 6.337659169198e-01 6.336528590810e-01 6.336035474675e-01 6.335210146741e-01 6.333380987447e-01 6.330631660101e-01 6.327624001293e-01 6.325022571168e-01 6.323000109471e-01 6.321124926232e-01 6.318828993996e-01 6.315830603790e-01 6.312334243503e-01 6.308790066352e-01 6.305474788461e-01 6.302361975975e-01 6.299176632047e-01 6.295613129095e-01 6.291596492459e-01 6.287314946523e-01 6.283037643746e-01 6.278880766519e-01 6.274745639709e-01 6.270431911430e-01 6.265762469684e-01 6.260727808529e-01 6.255526048213e-01 6.250378856928e-01 6.245342817966e-01 6.240265894817e-01 6.234922788804e-01 6.229175943306e-01 6.223078448837e-01 6.216848202377e-01 6.210689798316e-01 6.204602120900e-01 6.198375963176e-01 6.191823095537e-01 6.184873550638e-01 6.177643328872e-01 6.170337520571e-01 6.163099500644e-01 6.155845177082e-01 6.148363171734e-01 6.140507111255e-01 6.132301596531e-01 6.123895381299e-01 6.115507408112e-01 6.107242696441e-01 6.098997921504e-01 6.090527860017e-01 6.081675997578e-01 6.072432344792e-01 6.062933409927e-01 6.053429545088e-01 6.044096609581e-01 6.034900737465e-01 6.025623117240e-01 6.016022078099e-01 6.005953415845e-01 5.995461504352e-01 5.984771102231e-01 5.974183584642e-01 5.963792312929e-01 5.953459407729e-01 5.942929115684e-01 5.931927917348e-01 5.920388923173e-01 5.908506721757e-01 5.896588692233e-01 5.884813979959e-01 5.873129784338e-01 5.861322264946e-01 5.849130873263e-01 5.836458787961e-01 5.823415868802e-01 5.810206370491e-01 5.796976997287e-01 5.783743357880e-01 5.770441647354e-01 5.756925155005e-01 5.743083365113e-01 5.728883565504e-01 5.714373848597e-01 5.699663813410e-01 5.684904576159e-01 5.670180979590e-01 5.655426411125e-01 5.640421365835e-01 5.625003867863e-01 5.609130858618e-01 5.593011260428e-01 5.576932562108e-01 5.561039262420e-01 5.545170311053e-01 5.528989417141e-01 5.512278862351e-01 5.495122381754e-01 5.477853347153e-01 5.460800493037e-01 5.443955443290e-01 5.426992407424e-01 5.409571290810e-01 5.391626985835e-01 5.373413924273e-01 5.355294368982e-01 5.337397709471e-01 5.319528820583e-01 5.301346914616e-01 5.282666339859e-01 5.263617248503e-01 5.244490421781e-01 5.225510227763e-01 5.206646767620e-01 5.187620981090e-01 5.168178112552e-01 5.148285307048e-01 5.128167101021e-01 5.108106065128e-01 5.088206547639e-01 5.068283518843e-01 5.048026052634e-01 5.027285540540e-01 5.006215713389e-01 4.985112874336e-01 4.964161924224e-01 4.943254899652e-01 4.922074093803e-01 4.900394961206e-01 4.878328833750e-01 4.856167436507e-01 4.834120768830e-01 4.812117430003e-01 4.789856846444e-01 4.767090358241e-01 4.743910267728e-01 4.720627312660e-01 4.697455985936e-01 4.674304436771e-01 4.650866585497e-01 4.626921192843e-01 4.602585385946e-01 4.578207025454e-01 4.553969940807e-01 4.529727247504e-01 4.505179540224e-01 4.480180018118e-01 4.454903279706e-01 4.429673317529e-01 4.404603990805e-01 4.379480800256e-01 4.354052356288e-01 4.328279402050e-01 4.302367760254e-01 4.276570420196e-01 4.250873706750e-01 4.225018224821e-01 4.198828516216e-01 4.172382026645e-01 4.145893950134e-01 4.119487919035e-01 4.093055942883e-01 4.066348038017e-01 4.039299139623e-01 4.012077649268e-01 3.984860029023e-01 3.957632111129e-01 3.930232731210e-01 3.902502364440e-01 3.874516553141e-01 3.846491057946e-01 3.818499506528e-01 3.790416899939e-01 3.762074475776e-01 3.733487421788e-01 3.704808728506e-01 3.676201659456e-01 3.647615775467e-01 3.618873717120e-01 3.589906978785e-01 3.560830948897e-01 3.531770630798e-01 3.502736692050e-01 3.473613813328e-01 3.444288776572e-01 3.414826925212e-01 3.385349155547e-01 3.355862454678e-01 3.326263036576e-01 3.296475403869e-01 3.266549061842e-01 3.236600331790e-01 3.206679654392e-01 3.176689983353e-01 3.146546446067e-01 3.116281205986e-01 3.086007208728e-01 3.055772827500e-01 3.025549635449e-01 2.995244612895e-01 2.964859705877e-01 2.934465952498e-01 2.904093455442e-01 2.873706169421e-01 2.843281367449e-01 2.812830210319e-01 2.782390781447e-01 2.751966226656e-01 2.721518937498e-01 2.691025854019e-01 2.660545398213e-01 2.630139013898e-01 2.599797271999e-01 2.569475541095e-01 2.539152892811e-01 2.508870272063e-01 2.478688878211e-01 2.448627052402e-01 2.418630686141e-01 2.388690673305e-01 2.358833514828e-01 2.329086249874e-01 2.299472491228e-01 2.269982646707e-01 2.240594287877e-01 2.211350048299e-01 2.182263028949e-01 2.153338317869e-01 2.124591039174e-01 2.096040784158e-01 2.067700951857e-01 2.039586111577e-01 2.011702774004e-01 1.984048475276e-01 1.956668232760e-01 1.929593989980e-01 1.902815296622e-01 1.876341201953e-01 1.850187047507e-01 1.824386325372e-01 1.798968549587e-01 1.773958040530e-01 1.749359562036e-01 1.725193190271e-01 1.701498573348e-01 1.678283885693e-01 1.655589482679e-01 1.633437162610e-01 1.611849798898e-01 1.590862322355e-01 1.570487780035e-01 1.550749695722e-01 1.531700082990e-01 1.513360204278e-01 1.495753085978e-01 1.478908231165e-01 1.462855527670e-01 1.447621544212e-01 1.433254285334e-01 1.419771382995e-01 1.407186977833e-01 1.395537033002e-01 1.384840818119e-01 1.375129490079e-01 1.366434382827e-01 1.358758286665e-01 1.352123956867e-01 1.346549527209e-01 1.342033005768e-01 1.338603579551e-01 1.336273922351e-01 1.335035569067e-01 1.334894017510e-01 1.335846052585e-01 1.337879266327e-01 1.341010903947e-01 1.345213284656e-01 1.350472794013e-01 1.356782588216e-01 1.364109822836e-01 1.372450440202e-01 1.381781446668e-01 1.392072939497e-01 1.403299358187e-01 1.415438096827e-01 1.428449137932e-01 1.442311849043e-01 1.457008012695e-01 1.472490517448e-01 1.488738813123e-01 1.505712517037e-01 1.523379305821e-01 1.541726283525e-01 1.560711701793e-01 1.580305832266e-01 1.600482936973e-01 1.621206915817e-01 1.642454544935e-01 1.664202473023e-01 1.686415902105e-01 1.709070979019e-01 1.732152767238e-01 1.755622688603e-01 1.779458993821e-01 1.803654033466e-01 1.828156684179e-01 1.852972790323e-01 1.878074370360e-01 1.903431225392e-01 1.929039397735e-01 1.954855573601e-01 1.980890495881e-01 2.007113754773e-01 2.033509676750e-01 2.060067977916e-01 2.086769933699e-01 2.113586119150e-01 2.140522251018e-01 2.167566062675e-01 2.194686938938e-01 2.221893845580e-01 2.249150001265e-01 2.276456035017e-01 2.303806787655e-01 2.331180362761e-01 2.358574018872e-01 2.385973512907e-01 2.413365621356e-01 2.440745014768e-01 2.468096393389e-01 2.495412988299e-01 2.522698340837e-01 2.549939725846e-01 2.577115017322e-01 2.604228334576e-01 2.631258777943e-01 2.658209251112e-01 2.685083211810e-01 2.711861719973e-01 2.738527864597e-01 2.765089249609e-01 2.791522331536e-01 2.817837072082e-01 2.844030743119e-01 2.870081661928e-01 2.895992520989e-01 2.921755371121e-01 2.947353872928e-01 2.972802919837e-01 2.998083047785e-01 3.023193558027e-01 3.048134283448e-01 3.072886376320e-01 3.097443045332e-01 3.121809953921e-01 3.145975000877e-01 3.169945266159e-01 3.193714289674e-01 3.217257901415e-01 3.240589459609e-01 3.263693924756e-01 3.286573293466e-01 3.309226083911e-01 3.331643259917e-01 3.353816866790e-01 3.375757212808e-01 3.397435515075e-01 3.418861090834e-01 3.440037171278e-01 3.460942434590e-01 3.481596642945e-01 3.501977514891e-01 3.522079022062e-01 3.541908756536e-01 3.561455406871e-01 3.580710514312e-01 3.599701384360e-01 3.618380127094e-01 3.636785070135e-01 3.654875628713e-01 3.672654446333e-01 3.690138170970e-01 3.707315501122e-01 3.724177411342e-01 3.740732812497e-01 3.756946475564e-01 3.772848231980e-01 3.788430287060e-01 3.803674269585e-01 3.818603674766e-01 3.833186538759e-01 3.847435165235e-01 3.861348263820e-01 3.874905469226e-01 3.888129876101e-01 3.901009336092e-01 3.913519913684e-01 3.925693943625e-01 3.937498485547e-01 3.948947731003e-01 3.960049561257e-01 3.970769660122e-01 3.981133172534e-01 3.991126915977e-01 4.000740837356e-01 4.009995322336e-01 4.018868445707e-01 4.027361597314e-01 4.035485765231e-01 4.043209111497e-01 4.050562988406e-01 4.057519528356e-01 4.064079717879e-01 4.070265873353e-01 4.076050383272e-01 4.081444439993e-01 4.086454205856e-01 4.091052852498e-01 4.095260529907e-01 4.099052618080e-01 4.102443945532e-01 4.105455908215e-01 4.108047377288e-01 4.110243340275e-01 4.112030535987e-01 4.113390967471e-01 4.114360696772e-01 4.114908087639e-01 4.115044052828e-01 4.114782240083e-01 4.114090803574e-01 4.113003554209e-01 4.111494637509e-01 4.109559931850e-01 4.107223816635e-01 4.104458806140e-01 4.101279819429e-01 4.097688295856e-01 4.093664626003e-01 4.089239840816e-01 4.084389354679e-01 4.079111500837e-01 4.073435401226e-01 4.067323043688e-01 4.060793372138e-01 4.053847215759e-01 4.046477537329e-01 4.038699027317e-01 4.030491800295e-01 4.021867741243e-01 4.012833122433e-01 4.003369717190e-01 3.993495454259e-01 3.983195820560e-01 3.972470534085e-01 3.961343725357e-01 3.949809491720e-01 3.937862312456e-01 3.925509857838e-01 3.912734083676e-01 3.899547483092e-01 3.885947020350e-01 3.871941552398e-01 3.857553045229e-01 3.842752643018e-01 3.827558879714e-01 3.811953997381e-01 3.795937332139e-01 3.779538875990e-01 3.762737869371e-01 3.745564840456e-01 3.727996320087e-01 3.710037430545e-01 3.691702229198e-01 3.672964367568e-01 3.653854345749e-01 3.634374242859e-01 3.614514999791e-01 3.594298407377e-01 3.573703604295e-01 3.552743024310e-01 3.531415092942e-01 3.509720531843e-01 3.487677854284e-01 3.465289688900e-01 3.442551583443e-01 3.419472847119e-01 3.396050108533e-01 3.372291072351e-01 3.348195125828e-01 3.323764243768e-01 3.299012646570e-01 3.273947672556e-01 3.248571340718e-01 3.222889820140e-01 3.196883886230e-01 3.170578955484e-01 3.143969998634e-01 3.117077445082e-01 3.089924837654e-01 3.062484015295e-01 3.034777000283e-01 3.006783373074e-01 2.978514280097e-01 2.950016799941e-01 2.921274597121e-01 2.892311617734e-01 2.863106520918e-01 2.833652382289e-01 2.803986981760e-01 2.774101724457e-01 2.744034766684e-01 2.713789965787e-01 2.683337260809e-01 2.652712803829e-01 2.621897440699e-01 2.590927168556e-01 2.559822129317e-01 2.528574510917e-01 2.497201573330e-01 2.465689610528e-01 2.434064078535e-01 2.402348134991e-01 2.370528389056e-01 2.338652397295e-01 2.306699601221e-01 2.274697832759e-01 2.242667069905e-01 2.210594028440e-01 2.178532171164e-01 2.146459162018e-01 2.114408593275e-01 2.082400461185e-01 2.050438584014e-01 2.018570330442e-01 1.986781431578e-01 1.955093596982e-01 1.923544453558e-01 1.892122779018e-01 1.860899441671e-01 1.829862205724e-01 1.799042166969e-01 1.768477050036e-01 1.738152789478e-01 1.708142372160e-01 1.678446355054e-01 1.649106322241e-01 1.620164511742e-01 1.591611238585e-01 1.563523355039e-01 1.535905359860e-01 1.508804686452e-01 1.482282651725e-01 1.456326794762e-01 1.431032506848e-01 1.406394027043e-01 1.382474129296e-01 1.359339663446e-01 1.336984365174e-01 1.315514312184e-01 1.294917158957e-01 1.275267045479e-01 1.256627787482e-01 1.238993592329e-01 1.222476472462e-01 1.207058501730e-01 1.192810430428e-01 1.179792240799e-01 1.167963643260e-01 1.157460341186e-01 1.148227159750e-01 1.140322513479e-01 1.133786911157e-01 1.128557764617e-01 1.124736023427e-01 1.122256151206e-01 1.121140680837e-01 1.121406885587e-01 1.122959797943e-01 1.125872500748e-01 1.130034223913e-01 1.135452274994e-01 1.142123068232e-01 1.149909548693e-01 1.158891658895e-01 1.168903581239e-01 1.179954448597e-01 1.192019808836e-01 1.204944792130e-01 1.218825086788e-01 1.233459585437e-01 1.248875406006e-01 1.265031132375e-01 1.281771678548e-01 1.299211763700e-01 1.317129294973e-01 1.335587920096e-01 1.354517751033e-01 1.373789307135e-01 1.393527750177e-01 1.413489679424e-01 1.433793645248e-01 1.454338153343e-01 1.475012847551e-01 1.495964088794e-01 1.516923036720e-01 1.538071634651e-01 1.559253257136e-01 1.580415155477e-01 1.601695989037e-01 1.622807728705e-01 1.643988162435e-01 1.665029034267e-01 1.685952655405e-01 1.706836058067e-01 1.727429273436e-01 1.748000756601e-01 1.768265917434e-01 1.788356744951e-01 1.808265764776e-01 1.827797624568e-01 1.847220723710e-01 1.866219282792e-01 1.884991012086e-01 1.903457091820e-01 1.921497550997e-01 1.939339305369e-01 1.956665048185e-01 1.973727997613e-01 1.990368344064e-01 2.006564191357e-01 2.022466181164e-01 2.037782681047e-01 2.052806710984e-01 2.067308009058e-01 2.081351387184e-01 2.095011332362e-01 2.108060802542e-01 2.120773536078e-01 2.132880913685e-01 2.144535949156e-01 2.155718662986e-01 2.166285941266e-01 2.176462441375e-01 2.185984438515e-01 2.195051017134e-01 2.203565928599e-01 2.211477349088e-01 2.218931725942e-01 2.225728800194e-01 2.232039436939e-01 2.237758105225e-01 2.242888076256e-01 2.247514069854e-01 2.251480744590e-01 2.254951274752e-01 2.257803610235e-01 2.260072883183e-01 2.261810775683e-01 2.262910028215e-01 2.263487803679e-01 2.263451202591e-01 2.262840535598e-01 2.261697992518e-01 2.259932872587e-01 2.257650164972e-01 2.254788539291e-01 2.251365389660e-01 2.247426704394e-01 2.242901627030e-01 2.237884220417e-01 2.232323249574e-01 2.226239608634e-01 2.219686901618e-01 2.212591285677e-01 2.205060343360e-01 2.197043417026e-01 2.188556551694e-01 2.179688363152e-01 2.170334100481e-01 2.160648463146e-01 2.150541908131e-01 2.140084496482e-01 2.129334866484e-01 2.118216530542e-01 2.106889293470e-01 2.095246100368e-01 2.083409464619e-01 2.071393205758e-01 2.059178592523e-01 2.046905151054e-01 2.034485891054e-01 2.022071469564e-01 2.009641616807e-01 1.997239164390e-01 1.984968254634e-01 1.972786087543e-01 1.960839873042e-01 1.949113638441e-01 1.937681007767e-01 1.926623158378e-01 1.915949842394e-01 1.905772336504e-01 1.896110645664e-01 1.887055383806e-01 1.878673023626e-01 1.870996240095e-01 1.864132692385e-01 1.858117463325e-01 1.853028717863e-01 1.848938689495e-01 1.845889509948e-01 1.843965223011e-01 1.843214126589e-01 1.843690801949e-01 1.845464357158e-01 1.848559584898e-01 1.853051774950e-01 1.858968483758e-01 1.866348039397e-01 1.875232368757e-01 1.885627058491e-01 1.897582685792e-01 1.911091242012e-01 1.926164483793e-01 1.942815364387e-01 1.961031458350e-01 1.980808184836e-01 2.002130464668e-01 2.024974669958e-01 2.049333879980e-01 2.075147544470e-01 2.102411728738e-01 2.131079154392e-01 2.161098481216e-01 2.192455319450e-01 2.225056589435e-01 2.258901615142e-01 2.293905188147e-01 2.330013816429e-01 2.367200531049e-01 2.405359670952e-01 2.444496189484e-01 2.484501724852e-01 2.525331940783e-01 2.566949128515e-01 2.609248909957e-01 2.652223934537e-01 2.695776648508e-01 2.739859912850e-01 2.784427277600e-01 2.829395409560e-01 2.874726981527e-01 2.920350132704e-01 2.966205289886e-01 3.012248471898e-01 3.058406849017e-01 3.104637324263e-01 3.150879049507e-01 3.197067586544e-01 3.243166375881e-01 3.289102135815e-01 3.334841820332e-01 3.380323145526e-01 3.425474550416e-01 3.470282558620e-01 3.514651321888e-01 3.558567849491e-01 3.601953986590e-01 3.644772113025e-01 3.686977351183e-01 3.728513736989e-01 3.769337095753e-01 3.809399038824e-01 3.848655919348e-01 3.887063729714e-01 3.924577166848e-01 3.961153968409e-01 3.996743241996e-01 4.031315383501e-01 4.064818999034e-01 4.097226641717e-01 4.128481474882e-01 4.158560735820e-01 4.187429415773e-01 4.215032969073e-01 4.241369388902e-01 4.266373250829e-01 4.290042440864e-01 4.312337149710e-01 4.333217571100e-01 4.352693802816e-01 4.370695822628e-01 4.387228675063e-01 4.402278646768e-01 4.415788425052e-01 4.427799805057e-01 4.438242145087e-01 4.447133386183e-01 4.454471219704e-01 4.460209501989e-01 4.464406997685e-01 4.466985433827e-01 4.468009021051e-01 4.467459044729e-01 4.465325764751e-01 4.461656026341e-01 4.456406623497e-01 4.449655060745e-01 4.441375036253e-01 4.431594590899e-01 4.420369447523e-01 4.407686406979e-01 4.393608913845e-01 4.378163115556e-01 4.361378045627e-01 4.343329664790e-01 4.324034480321e-01 4.303565355291e-01 4.281971780221e-01 4.259310387669e-01 4.235654766527e-01 4.211064082877e-01 4.185621163947e-01 4.159401302701e-01 4.132480708305e-01 4.104959225928e-01 4.076915065289e-01 4.048450813941e-01 4.019666068562e-01 3.990662715552e-01 3.961554083452e-01 3.932442646863e-01 3.903441899507e-01 3.874679837236e-01 3.846253610981e-01 3.818306892381e-01 3.790939901440e-01 3.764287819095e-01 3.738480493390e-01 3.713611511387e-01 3.689844040713e-01 3.667261014977e-01 3.645987671651e-01 3.626157662018e-01 3.607838512806e-01 3.591175525862e-01 3.576228893373e-01 3.563095000071e-01 3.551861091247e-01 3.542568575942e-01 3.535297863776e-01 3.530097867639e-01 3.526973608172e-01 3.525989776141e-01 3.527130218004e-01 3.530397268717e-01 3.535800518567e-01 3.543272848532e-01 3.552829574208e-01 3.564385480231e-01 3.577883849365e-01 3.593291736825e-01 3.610476742764e-01 3.629400764404e-01 3.649956470500e-01 3.672021330870e-01 3.695546013441e-01 3.720359289133e-01 3.746405178647e-01 3.773541956193e-01 3.801648894535e-01 3.830656271332e-01 3.860385823668e-01 3.890778718660e-01 3.921698316036e-01 3.953035559795e-01 3.984688128955e-01 4.016550946021e-01 4.048530021465e-01 4.080510593509e-01 4.112432068995e-01 4.144179412674e-01 4.175695012222e-01 4.206880587826e-01 4.237665861162e-01 4.268003373278e-01 4.297794139188e-01 4.327015783584e-01 4.355580867092e-01 4.383451512058e-01 4.410595690948e-01 4.436934228496e-01 4.462467146851e-01 4.487124145783e-01 4.510889229889e-01 4.533735095133e-01 4.555602708103e-01 4.576520453364e-01 4.596406283948e-01 4.615275222206e-01 4.633095331247e-01 4.649819302464e-01 4.665487035463e-01 4.680001711255e-01 4.693415511483e-01 4.705669419707e-01 4.716741626850e-01 4.726642860648e-01 4.735317984062e-01 4.742788989355e-01 4.749008310281e-01 4.753956045918e-01 4.757641543589e-01 4.760019807027e-01 4.761101880331e-01 4.760863716899e-01 4.759284420362e-01 4.756369553459e-01 4.752105223263e-01 4.746496278381e-01 4.739540649580e-01 4.731248887509e-01 4.721629128158e-01 4.710705424184e-01 4.698504670928e-01 4.685065055414e-01 4.670426083840e-01 4.654639526508e-01 4.637780542489e-01 4.619907441072e-01 4.601124047602e-01 4.581525623251e-01 4.561210087202e-01 4.540320394589e-01 4.518983828766e-01 4.497350163544e-01 4.475588864188e-01 4.453877393128e-01 4.432390850266e-01 4.411344162070e-01 4.390922780637e-01 4.371358211126e-01 4.352861474904e-01 4.335646849022e-01 4.319963307273e-01 4.305992225284e-01 4.293976949531e-01 4.284098413401e-01 4.276560704306e-01 4.271539155254e-01 4.269166586671e-01 4.269592143156e-01 4.272900727862e-01 4.279174027793e-01 4.288444233163e-01 4.300714492108e-01 4.315984012858e-01 4.334149528077e-01 4.355148618620e-01 4.378843618182e-01 4.405061670867e-01 4.433641812699e-01 4.464353740546e-01 4.496971992337e-01 4.531244951512e-01 4.566916839929e-01 4.603697155962e-01 4.641333659269e-01 4.679544640092e-01 4.718024975825e-01 4.756559046094e-01 4.794853546091e-01 4.832688323470e-01 4.869839469530e-01 4.906096215160e-01 4.941294849973e-01 4.975265673758e-01 5.007900779562e-01 5.039081534805e-01 5.068746145247e-01 5.096859663998e-01 5.123389075616e-01 5.148369866641e-01 5.171816681715e-01 5.193829551004e-01 5.214466652056e-01 5.233838920158e-01 5.252093996989e-01 5.269321709886e-01 5.285714045386e-01 5.301379376675e-01 5.316489655329e-01 5.331183621284e-01 5.345568438400e-01 5.359793138544e-01 5.373931614584e-01 5.388072227711e-01 5.402258661083e-01 5.416498169504e-01 5.430805138040e-01 5.445102060074e-01 5.459353289422e-01 5.473404494605e-01 5.487164307286e-01 5.500444490463e-01 5.513060581214e-01 5.524840127588e-01 5.535517813591e-01 5.544932622117e-01 5.552843195776e-01 5.559034848535e-01 5.563364931036e-01 5.565599212868e-01 5.565676116341e-01 5.563455839012e-01 5.558892938108e-01 5.552024214514e-01 5.542841537500e-01 5.531519296169e-01 5.518192179579e-01 5.503111526486e-01 5.486599583679e-01 5.468975653569e-01 5.450697279066e-01 5.432216279547e-01 5.414040272940e-01 5.396725992064e-01 5.380827505094e-01 5.366924227054e-01 5.355550692374e-01 5.347266978796e-01 5.342529222902e-01 5.341792543011e-01 5.345386646617e-01 5.353563878788e-01 5.366508393236e-01 5.384249060534e-01 5.406751086913e-01 5.433836222794e-01 5.465225195522e-01 5.500600042782e-01 5.539476692099e-01 5.581386289845e-01 5.625756684671e-01 5.672016757165e-01 5.719593753629e-01 5.767879104291e-01 5.816361302961e-01 5.864494062725e-01 5.911839831166e-01 5.958002538134e-01 6.002658856054e-01 6.045591364918e-01 6.086601161123e-01 6.125639170739e-01 6.162680342683e-01 6.197790010420e-01 6.231101895354e-01 6.262771755492e-01 6.293020275841e-01 6.322072500682e-01 6.350179568327e-01 6.377589770273e-01 6.404513909089e-01 6.431154789759e-01 6.457673536325e-01 6.484192102232e-01 6.510760452096e-01 6.537404368313e-01 6.564087468895e-01 6.590736637369e-01 6.617261790022e-01 6.643503745268e-01 6.669363847697e-01 6.694708857026e-01 6.719436199079e-01 6.743502858003e-01 6.766891876757e-01 6.789687073711e-01 6.812001047964e-01 6.834057789469e-01 6.856178543918e-01 6.878703727201e-01 6.902105736346e-01 6.926857475302e-01 6.953509640158e-01 6.982610950520e-01 7.014700266250e-01 7.050309749233e-01 7.089890265044e-01 7.133828162913e-01 7.182392035766e-01 7.235770401982e-01 7.293963842020e-01 7.356900198688e-01 7.424344640015e-01 7.495906055826e-01 7.571160145774e-01 7.649489368507e-01 7.730270985961e-01 7.812816099333e-01 7.896365104658e-01 7.980208421927e-01 8.063621702447e-01 8.145936545034e-01 8.226495175094e-01 8.304776273882e-01 8.380290319664e-01 8.452605659440e-01 8.521464110697e-01 8.586600510095e-01 8.647902507542e-01 8.705289445431e-01 8.758781496053e-01 8.808461546817e-01 8.854423315801e-01 8.896869664427e-01 8.935937505230e-01 8.971859848740e-01 9.004821613929e-01 9.034947751840e-01 9.062428358149e-01 9.087282601962e-01 9.109553518568e-01 9.129177245855e-01 9.145999032130e-01 9.159808756470e-01 9.170256590906e-01 9.177015118552e-01 9.179612145527e-01 9.177584830493e-01 9.170479303187e-01 9.157818819742e-01 9.139268831058e-01 9.114503946271e-01 9.083446315851e-01 9.046118911146e-01 9.002790560963e-01 8.953979487639e-01 8.900392676390e-01 8.843066667407e-01 8.783157753920e-01 8.722070552593e-01 8.661339816862e-01 8.602479034571e-01 8.547098159519e-01 8.496579734779e-01 8.452197197125e-01 8.414893591267e-01 8.385286489555e-01 8.363684176062e-01 8.349942190471e-01 8.343654258415e-01 8.344064520227e-01 8.350251282384e-01 8.361199859690e-01 8.375810794437e-01 8.393157436007e-01 8.412393172998e-01 8.432941917229e-01 8.454477452654e-01 8.476905265133e-01 8.500467816843e-01 8.525528493756e-01 8.552712747088e-01 8.582725532166e-01 8.616315526324e-01 8.654290127811e-01 8.697302067574e-01 8.746019796499e-01 8.800895007485e-01 8.862301061010e-01 8.930480458121e-01 9.005437169923e-01 9.087170210481e-01 9.175435437654e-01 9.269910585536e-01 9.370188485870e-01 9.475624643164e-01 9.585635206062e-01 9.699340148124e-01 9.815905111844e-01 9.934417249820e-01 1.005374394464e+00 1.017297056188e+00 1.029091948964e+00 1.040659432648e+00 1.051901580084e+00 1.062710387966e+00 1.073013759125e+00 1.082718149231e+00 1.091762956626e+00 1.100093681385e+00 1.107659038708e+00 1.114452278666e+00 1.120451050053e+00 1.125681860564e+00 1.130177041521e+00 1.133984009375e+00 1.137188078880e+00 1.138051984304e+00 1.136818033856e+00 1.135076333765e+00 1.134537166750e+00 1.136205048926e+00 1.139884099451e+00 1.144281373703e+00 1.147696944474e+00 1.148891959974e+00 1.147680856189e+00 1.145018305309e+00 1.142550298585e+00 1.141775244739e+00 1.143282785997e+00 1.146477588911e+00 1.149895018167e+00 1.151943905189e+00 1.151722722428e+00 1.149462265714e+00 1.146384180271e+00 1.144097661801e+00 1.143799835937e+00 1.145635448291e+00 1.148618793576e+00 1.151159294833e+00 1.151848229587e+00 1.150125033125e+00 1.146540156545e+00 1.142451182185e+00 1.139289325699e+00 1.137801711518e+00 1.137636848400e+00 1.137467159330e+00 1.135638285694e+00 1.130998880381e+00 1.123473177922e+00 1.114172830792e+00 1.105028949560e+00 1.098078345978e+00 1.094737755464e+00 1.095475902184e+00 1.099954451293e+00 1.107486591167e+00 1.117469433372e+00 1.129471687348e+00 1.142892674815e+00 1.156593826902e+00 1.169045194120e+00 1.179230594507e+00 1.172035309203e+00 1.079848327971e+00 1.049659690759e+00 1.016299253816e+00 9.788614869869e-01 9.563663373193e-01 9.639829296160e-01 9.986986957353e-01 1.040101978521e+00 1.064659145239e+00 1.058992995566e+00 1.025961268690e+00 9.837599380364e-01 9.573531457619e-01 9.623687653230e-01 9.926991257134e-01 1.026243762708e+00 1.041682629531e+00 1.030509194229e+00 9.999945882991e-01 9.688084748769e-01 9.560225795309e-01 9.678595895576e-01 9.937642138087e-01 1.015883088929e+00 1.021653483742e+00 1.010013852488e+00 9.903012243834e-01 9.757676833512e-01 9.747344583331e-01 9.855327771949e-01 9.993029585660e-01 1.007526954002e+00 1.007509823458e+00 1.002665091578e+00 9.987155067749e-01 9.987912943406e-01 1.001432789682e+00 1.002859961641e+00 1.001242314537e+00 9.991090931285e-01 1.001689236257e+00 1.012320565618e+00 1.028568387994e+00 1.042940257483e+00 1.047708489257e+00 1.040218808906e+00 1.025347433200e+00 1.013390128990e+00 1.013890411800e+00 1.028870814729e+00 1.051324733851e+00 1.070445994318e+00 1.078848411945e+00 1.076818104407e+00 1.071571289117e+00 1.072256271273e+00 1.083308194393e+00 1.101111666135e+00 1.116774259627e+00 1.122398554186e+00 1.116264711612e+00 1.103990552083e+00 1.095421842663e+00 1.098540869582e+00 1.114172568921e+00 1.135646012036e+00 1.153281863364e+00 1.159906871762e+00 1.153754608722e+00 1.138259992989e+00 1.119593190899e+00 1.103470218228e+00 1.092951258760e+00 1.087977862712e+00 1.086457308204e+00 1.085497013104e+00 1.082179486498e+00 1.074081838973e+00 1.060022776593e+00 1.041159736525e+00 1.021368861412e+00 1.006012520492e+00 9.987968149436e-01 9.985988321054e-01 9.992031400603e-01 9.927785906507e-01 9.751770882689e-01 9.497550692554e-01 9.274058835642e-01 9.211011648066e-01 9.365561357325e-01 9.665892048355e-01 9.951667824868e-01 1.007255347111e+00 9.967577716975e-01 9.697477776189e-01 9.424633743195e-01 9.331574027240e-01 9.501960643433e-01 9.858452287578e-01 1.022644278899e+00 1.045012220514e+00 1.046681243269e+00 1.031998727692e+00 1.012428566999e+00 1.000004634775e+00 1.000592989524e+00 1.011674175454e+00 1.026052585708e+00 1.037609133341e+00 1.044427389997e+00 1.047969972489e+00 1.050246840475e+00 1.051528716011e+00 1.050579194008e+00 1.046853787152e+00 1.042426955748e+00 1.041650454315e+00 1.048158606913e+00 1.061574725065e+00 1.076824815913e+00 1.087081815796e+00 1.088109025869e+00 1.080999344015e+00 1.071744841007e+00 1.067439969571e+00 1.071386011263e+00 1.080580007710e+00 1.087776969161e+00 1.086394935618e+00 1.074530043974e+00 1.055972597335e+00 1.037740748486e+00 1.025651498953e+00 1.020645039001e+00 1.018629878070e+00 1.013839047474e+00 1.002701608062e+00 9.857539321123e-01 9.666999293018e-01 9.497804489946e-01 9.372949030267e-01 9.289167997694e-01 9.230586838140e-01 9.185756338697e-01 9.154297196215e-01 9.148051518617e-01
 5.815049164443e-01 5.821806332450e-01 5.829531844882e-01 5.839093130162e-01 5.849795250940e-01 5.860134643256e-01 5.869030053999e-01 5.876418528739e-01 5.883156473247e-01 5.890533818489e-01 5.899447960275e-01 5.909628545414e-01 5.919691249828e-01 5.928256463734e-01 5.935140131231e-01 5.941472398135e-01 5.948714184953e-01 5.957538881047e-01 5.967416690828e-01 5.976985710426e-01 5.985012782858e-01 5.991373217234e-01 5.997282833829e-01 6.004293608572e-01 6.012958412322e-01 6.022438614232e-01 6.031327880063e-01 6.038771364325e-01 6.044915574276e-01 6.050684632370e-01 6.057206239620e-01 6.065094131049e-01 6.073917827125e-01 6.082433394240e-01 6.089522381377e-01 6.095100259995e-01 6.100201597612e-01 6.106173672919e-01 6.113683896855e-01 6.122179491210e-01 6.130209188561e-01 6.136556844573e-01 6.141300660017e-01 6.145812700314e-01 6.151586470587e-01 6.158947583919e-01 6.166880925086e-01 6.173945793770e-01 6.179417953913e-01 6.183743653412e-01 6.188112470653e-01 6.193550262724e-01 6.200174155229e-01 6.207143942488e-01 6.213394182679e-01 6.218400670417e-01 6.222451452853e-01 6.226380478588e-01 6.231019424763e-01 6.236695595499e-01 6.242962411669e-01 6.248827191183e-01 6.253440269963e-01 6.256775747911e-01 6.259708769968e-01 6.263411708378e-01 6.268490103335e-01 6.274445195041e-01 6.279942677672e-01 6.283797622565e-01 6.285976205131e-01 6.287766077251e-01 6.290762612130e-01 6.295565980320e-01 6.301239841058e-01 6.306000543049e-01 6.308656249281e-01 6.309585022650e-01 6.310518446690e-01 6.313152244731e-01 6.317716289340e-01 6.322741449019e-01 6.326280135753e-01 6.327524053566e-01 6.327450592989e-01 6.328009177998e-01 6.330524860568e-01 6.334618160507e-01 6.338504699122e-01 6.340507874729e-01 6.340469695043e-01 6.339830669880e-01 6.340355291510e-01 6.342686029802e-01 6.345882510767e-01 6.348247940184e-01 6.348747142481e-01 6.347836759541e-01 6.346998955687e-01 6.347459888948e-01 6.349175892136e-01 6.351021401242e-01 6.351773134950e-01 6.351081738640e-01 6.349674241629e-01 6.348682122473e-01 6.348685390243e-01 6.349296069331e-01 6.349584799890e-01 6.348913548846e-01 6.347355991786e-01 6.345557373508e-01 6.344149048344e-01 6.343280042173e-01 6.342541602396e-01 6.341386254087e-01 6.339558358404e-01 6.337272306819e-01 6.334947845132e-01 6.332838306933e-01 6.330908117766e-01 6.328885551905e-01 6.326481500989e-01 6.323650876237e-01 6.320586767458e-01 6.317542321195e-01 6.314608367996e-01 6.311679710145e-01 6.308551096479e-01 6.305057494423e-01 6.301217271495e-01 6.297239831506e-01 6.293339910355e-01 6.289548922145e-01 6.285692619831e-01 6.281548479531e-01 6.276990324703e-01 6.272097608662e-01 6.267098920872e-01 6.262194472121e-01 6.257354106565e-01 6.252362605330e-01 6.247014498836e-01 6.241277952004e-01 6.235268299578e-01 6.229207933641e-01 6.223224422812e-01 6.217217665756e-01 6.210964943292e-01 6.204336719352e-01 6.197357392437e-01 6.190198010730e-01 6.183070915002e-01 6.176071484904e-01 6.169078359776e-01 6.161844089834e-01 6.154224350260e-01 6.146219342750e-01 6.137972465445e-01 6.129740303230e-01 6.121685919885e-01 6.113755435366e-01 6.105731745741e-01 6.097367918703e-01 6.088536356292e-01 6.079282227721e-01 6.069859582466e-01 6.060552227066e-01 6.051441996455e-01 6.042377734428e-01 6.033094274229e-01 6.023321524694e-01 6.013015184755e-01 6.002387312890e-01 5.991743372995e-01 5.981248702422e-01 5.970838335604e-01 5.960280997183e-01 5.949324127036e-01 5.937882930609e-01 5.926083401069e-01 5.914133918844e-01 5.902167130953e-01 5.890201819250e-01 5.878153214021e-01 5.865885349127e-01 5.853280934979e-01 5.840311426179e-01 5.827036971075e-01 5.813572564619e-01 5.800074537918e-01 5.786622687929e-01 5.773114188005e-01 5.759343935757e-01 5.745133009249e-01 5.730478404671e-01 5.715600160847e-01 5.700793237206e-01 5.686170069023e-01 5.671542823352e-01 5.656567716509e-01 5.641055439939e-01 5.625108943373e-01 5.609095758893e-01 5.593314376859e-01 5.577722716282e-01 5.561967733621e-01 5.545731541811e-01 5.528975366266e-01 5.511991849267e-01 5.495118701629e-01 5.478469643687e-01 5.461810883077e-01 5.444807199525e-01 5.427301958591e-01 5.409445250776e-01 5.391535276339e-01 5.373781950152e-01 5.356122962751e-01 5.338274478252e-01 5.319983510782e-01 5.301253044879e-01 5.282319242827e-01 5.263460836429e-01 5.244759180866e-01 5.226001314030e-01 5.206878293513e-01 5.187269933081e-01 5.167349002549e-01 5.147418195783e-01 5.127643777242e-01 5.107885162415e-01 5.087808542800e-01 5.067230244774e-01 5.046280245481e-01 5.025258676300e-01 5.004354360342e-01 4.983469036772e-01 4.962280921154e-01 4.940579190141e-01 4.918482659839e-01 4.896304104624e-01 4.874243929001e-01 4.852167111534e-01 4.829770219406e-01 4.806854947514e-01 4.783571316326e-01 4.760273535188e-01 4.737105845022e-01 4.713900215878e-01 4.690357202926e-01 4.666361373952e-01 4.642114900352e-01 4.617928652192e-01 4.593884186069e-01 4.569755717013e-01 4.545295785889e-01 4.520498328517e-01 4.495582582415e-01 4.470783918133e-01 4.446054350034e-01 4.421134826844e-01 4.395868393670e-01 4.370358158204e-01 4.344813515695e-01 4.319344302510e-01 4.293808216044e-01 4.267979744140e-01 4.241800598542e-01 4.215467430374e-01 4.189130054532e-01 4.162762058519e-01 4.136193476284e-01 4.109281325795e-01 4.082118674604e-01 4.054922083021e-01 4.027744926473e-01 4.000445597680e-01 3.972870724420e-01 3.945046966608e-01 3.917136528383e-01 3.889293029632e-01 3.861444239556e-01 3.833409547599e-01 3.805142146354e-01 3.776762918031e-01 3.748395588331e-01 3.720033116549e-01 3.691550289799e-01 3.662854113775e-01 3.634006646462e-01 3.605140085402e-01 3.576242457806e-01 3.547201139117e-01 3.517961431677e-01 3.488564924743e-01 3.459140304424e-01 3.429720602087e-01 3.400203110699e-01 3.370510636040e-01 3.340684674655e-01 3.310835830273e-01 3.281007431534e-01 3.251157616168e-01 3.221203297950e-01 3.191147496264e-01 3.161062199014e-01 3.130974676194e-01 3.100841400586e-01 3.070642813798e-01 3.040390545268e-01 3.010129952207e-01 2.979846596665e-01 2.949509552308e-01 2.919095561088e-01 2.888666090565e-01 2.858282030110e-01 2.827922493278e-01 2.797543883695e-01 2.767128464619e-01 2.736715122261e-01 2.706374454807e-01 2.676100086527e-01 2.645849470536e-01 2.615607021796e-01 2.585400940038e-01 2.555257317186e-01 2.525200127985e-01 2.495205080258e-01 2.465262279093e-01 2.435402649298e-01 2.405638864186e-01 2.375977956250e-01 2.346429663818e-01 2.317006821539e-01 2.287723610384e-01 2.258592575103e-01 2.229610346031e-01 2.200776249223e-01 2.172132312688e-01 2.143707323127e-01 2.115479772201e-01 2.087461503878e-01 2.059660795782e-01 2.032101063765e-01 2.004825203387e-01 1.977832198182e-01 1.951131396653e-01 1.924741866371e-01 1.898688512234e-01 1.872984822176e-01 1.847651375782e-01 1.822723623590e-01 1.798202892292e-01 1.774127032048e-01 1.750502594023e-01 1.727346953693e-01 1.704707718943e-01 1.682606475588e-01 1.661055108863e-01 1.640085459740e-01 1.619718567815e-01 1.599986550954e-01 1.580934619887e-01 1.562572724920e-01 1.544922794963e-01 1.528022007807e-01 1.511885573531e-01 1.496559039071e-01 1.482075004468e-01 1.468437748607e-01 1.455683918787e-01 1.443839268548e-01 1.432916689263e-01 1.422952460258e-01 1.413969821251e-01 1.405988942845e-01 1.399017374135e-01 1.393071707700e-01 1.388163105670e-01 1.384317066826e-01 1.381530718237e-01 1.379805077769e-01 1.379157339783e-01 1.379565392253e-01 1.381043622252e-01 1.383589084039e-01 1.387185741187e-01 1.391825958056e-01 1.397493668797e-01 1.404165484157e-01 1.411835554046e-01 1.420488391889e-01 1.430091667602e-01 1.440624742375e-01 1.452062948743e-01 1.464367786875e-01 1.477534977409e-01 1.491527332896e-01 1.506314342165e-01 1.521871727705e-01 1.538162432908e-01 1.555158962005e-01 1.572843579965e-01 1.591168732068e-01 1.610119721750e-01 1.629665442915e-01 1.649771055533e-01 1.670417783044e-01 1.691573763143e-01 1.713203347876e-01 1.735298389052e-01 1.757830680939e-01 1.780759537439e-01 1.804083256984e-01 1.827751236476e-01 1.851763023984e-01 1.876099600600e-01 1.900722611891e-01 1.925632901170e-01 1.950794067029e-01 1.976189302052e-01 2.001805327498e-01 2.027628481834e-01 2.053634546947e-01 2.079817477787e-01 2.106145694043e-01 2.132607433524e-01 2.159203397919e-01 2.185904479836e-01 2.212701941318e-01 2.239588662458e-01 2.266540181088e-01 2.293547204036e-01 2.320600375056e-01 2.347688751554e-01 2.374807094964e-01 2.401942325257e-01 2.429077755652e-01 2.456205465056e-01 2.483310686431e-01 2.510391321254e-01 2.537451135121e-01 2.564461446898e-01 2.591416887010e-01 2.618310735750e-01 2.645128595215e-01 2.671876830646e-01 2.698542317518e-01 2.725114411703e-01 2.751589114038e-01 2.777951962114e-01 2.804198047268e-01 2.830329011305e-01 2.856331005411e-01 2.882206245364e-01 2.907942776506e-01 2.933523181834e-01 2.958951367703e-01 2.984219161152e-01 3.009323026696e-01 3.034263253682e-01 3.059026188688e-01 3.083604205431e-01 3.107999587443e-01 3.132190489181e-01 3.156192679726e-01 3.179996815643e-01 3.203586525402e-01 3.226970687440e-01 3.250139443010e-01 3.273074419223e-01 3.295784175495e-01 3.318268296962e-01 3.340506394063e-01 3.362518332723e-01 3.384283583465e-01 3.405784845236e-01 3.427047817070e-01 3.448036387221e-01 3.468773807278e-01 3.489249926785e-01 3.509445916481e-01 3.529382758348e-01 3.549030557618e-01 3.568381532368e-01 3.587464893979e-01 3.606250807547e-01 3.624751138436e-01 3.642954407069e-01 3.660834668769e-01 3.678428092103e-01 3.695710923642e-01 3.712677281315e-01 3.729343780226e-01 3.745678650183e-01 3.761695591637e-01 3.777396506285e-01 3.792750887533e-01 3.807793871800e-01 3.822498377456e-01 3.836854192096e-01 3.850885642591e-01 3.864557780228e-01 3.877894206923e-01 3.890890376976e-01 3.903518755528e-01 3.915809991996e-01 3.927730197718e-01 3.939291295896e-01 3.950501835912e-01 3.961337904967e-01 3.971811868569e-01 3.981921956323e-01 3.991644936622e-01 4.001002009534e-01 4.009974598690e-01 4.018559135427e-01 4.026780156225e-01 4.034603650940e-01 4.042049907580e-01 4.049117700512e-01 4.055777691628e-01 4.062057390787e-01 4.067930402162e-01 4.073402780021e-01 4.078504846679e-01 4.083193287923e-01 4.087489691545e-01 4.091378891096e-01 4.094856007643e-01 4.097938157087e-01 4.100601481954e-01 4.102861814417e-01 4.104723574359e-01 4.106158147366e-01 4.107202528220e-01 4.107825403100e-01 4.108022932118e-01 4.107823404866e-01 4.107190365605e-01 4.106151393994e-01 4.104696693562e-01 4.102812088447e-01 4.100518688254e-01 4.097804459651e-01 4.094664469296e-01 4.091116676419e-01 4.087133786501e-01 4.082734884552e-01 4.077911392924e-01 4.072664844872e-01 4.067002158212e-01 4.060913009447e-01 4.054396330480e-01 4.047465682922e-01 4.040103781665e-01 4.032323430461e-01 4.024110341946e-01 4.015469533853e-01 4.006419874194e-01 3.996948392254e-01 3.987066801488e-01 3.976766510176e-01 3.966030034277e-01 3.954880222375e-01 3.943303615824e-01 3.931316808324e-01 3.918932694939e-01 3.906127706999e-01 3.892915944357e-01 3.879279044873e-01 3.865228583046e-01 3.850776542680e-01 3.835909535722e-01 3.820658334879e-01 3.805001028460e-01 3.788938233030e-01 3.772475190557e-01 3.755603339920e-01 3.738344040644e-01 3.720692907745e-01 3.702652936594e-01 3.684229842251e-01 3.665418053234e-01 3.646219667899e-01 3.626632584412e-01 3.606665429468e-01 3.586326385412e-01 3.565620577524e-01 3.544548419656e-01 3.523111924358e-01 3.501310422216e-01 3.479143392548e-01 3.456624230799e-01 3.433742351320e-01 3.410518906863e-01 3.386959865306e-01 3.363055527456e-01 3.338826194939e-01 3.314245147218e-01 3.289334351024e-01 3.264093988399e-01 3.238542651799e-01 3.212700367479e-01 3.186543713605e-01 3.160082842586e-01 3.133302749520e-01 3.106223864215e-01 3.078879789165e-01 3.051254731797e-01 3.023379478547e-01 2.995217173701e-01 2.966777868867e-01 2.938085161952e-01 2.909139437646e-01 2.879976863064e-01 2.850581957274e-01 2.820946048374e-01 2.791098087333e-01 2.761008457766e-01 2.730730229453e-01 2.700268244015e-01 2.669613772410e-01 2.638788618242e-01 2.607770680300e-01 2.576593884243e-01 2.545265545373e-01 2.513795708699e-01 2.482202797665e-01 2.450476380985e-01 2.418649289918e-01 2.386724077195e-01 2.354700855569e-01 2.322623759229e-01 2.290463335380e-01 2.258261689869e-01 2.226031675897e-01 2.193777850764e-01 2.161536771066e-01 2.129292545298e-01 2.097077063359e-01 2.064909107105e-01 2.032784764447e-01 2.000772055175e-01 1.968843996124e-01 1.937041706569e-01 1.905386235342e-01 1.873868341044e-01 1.842559891846e-01 1.811444708322e-01 1.780576001809e-01 1.749977729829e-01 1.719642369169e-01 1.689643977224e-01 1.659967941384e-01 1.630689587973e-01 1.601822930629e-01 1.573379660414e-01 1.545441245837e-01 1.517988163884e-01 1.491108406159e-01 1.464829195737e-01 1.439169403278e-01 1.414222368302e-01 1.389960880038e-01 1.366483449698e-01 1.343832232173e-01 1.322015917340e-01 1.301152266044e-01 1.281209483993e-01 1.262292127956e-01 1.244435562199e-01 1.227650539671e-01 1.212057515851e-01 1.197621414076e-01 1.184434325817e-01 1.172525122746e-01 1.161879427682e-01 1.152621195216e-01 1.144680786939e-01 1.138149580414e-01 1.133019874842e-01 1.129258037558e-01 1.126955900597e-01 1.126006108507e-01 1.126483858357e-01 1.128346708813e-01 1.131523334836e-01 1.136098960175e-01 1.141892361947e-01 1.148979713946e-01 1.157284072564e-01 1.166716281699e-01 1.177342405549e-01 1.188952864980e-01 1.201626602935e-01 1.215251213048e-01 1.229731247570e-01 1.245149212004e-01 1.261268111101e-01 1.278182152475e-01 1.295762233284e-01 1.313930737953e-01 1.332761805925e-01 1.352010953798e-01 1.371823724086e-01 1.392023234652e-01 1.412577170959e-01 1.433549709208e-01 1.454699203314e-01 1.476214560194e-01 1.497875090604e-01 1.519713263510e-01 1.541761309308e-01 1.563787417529e-01 1.586028922199e-01 1.608205268372e-01 1.630431237011e-01 1.652682019546e-01 1.674777423832e-01 1.696943343743e-01 1.718879224129e-01 1.740775758791e-01 1.762528627888e-01 1.784032631753e-01 1.805489694389e-01 1.826580340709e-01 1.847569797769e-01 1.868267941789e-01 1.888653908237e-01 1.908885855910e-01 1.928658644621e-01 1.948258313472e-01 1.967448622372e-01 1.986301106519e-01 2.004871409190e-01 2.022923659349e-01 2.040751443013e-01 2.058059125586e-01 2.075006731090e-01 2.091568772090e-01 2.107585636474e-01 2.123308045375e-01 2.138436477356e-01 2.153191704591e-01 2.167455863660e-01 2.181177591876e-01 2.194520282533e-01 2.207230469418e-01 2.219540261119e-01 2.231278190034e-01 2.242471181823e-01 2.253215723010e-01 2.263314499555e-01 2.272968213105e-01 2.282005455974e-01 2.290506190511e-01 2.298489350080e-01 2.305825344743e-01 2.312687073657e-01 2.318903356694e-01 2.324578030107e-01 2.329689692872e-01 2.334174034316e-01 2.338134718127e-01 2.341461090694e-01 2.344227420134e-01 2.346418581050e-01 2.347992458614e-01 2.349031204568e-01 2.349452481025e-01 2.349311246978e-01 2.348607849163e-01 2.347295109598e-01 2.345464574568e-01 2.343035098733e-01 2.340060231700e-01 2.336553664863e-01 2.332459846416e-01 2.327887270476e-01 2.322748618943e-01 2.317106216178e-01 2.310985767152e-01 2.304323665257e-01 2.297252060555e-01 2.289659311519e-01 2.281646602618e-01 2.273225491840e-01 2.264345963727e-01 2.255142383406e-01 2.245505517348e-01 2.235560196804e-01 2.225288486725e-01 2.214693154861e-01 2.203885244220e-01 2.192768756679e-01 2.181506363567e-01 2.170038839077e-01 2.158427407874e-01 2.146743779730e-01 2.134952181797e-01 2.123185133970e-01 2.111404904910e-01 2.099698086847e-01 2.088114092427e-01 2.076664635509e-01 2.065454402070e-01 2.054479855872e-01 2.043836171539e-01 2.033573335253e-01 2.023728262765e-01 2.014393496530e-01 2.005588767253e-01 1.997417232964e-01 1.989922875983e-01 1.983156501354e-01 1.977205956919e-01 1.972118120476e-01 1.967963134834e-01 1.964803273199e-01 1.962688800032e-01 1.961693277726e-01 1.961867004100e-01 1.963261891388e-01 1.965941982351e-01 1.969936794821e-01 1.975310789051e-01 1.982085147253e-01 1.990297976662e-01 1.999991574070e-01 2.011174813364e-01 2.023874571586e-01 2.038101442572e-01 2.053862961781e-01 2.071172133812e-01 2.090003569380e-01 2.110373354593e-01 2.132251208025e-01 2.155619611375e-01 2.180474639142e-01 2.206748104252e-01 2.234450668419e-01 2.263518879451e-01 2.293911990789e-01 2.325614004948e-01 2.358523751843e-01 2.392659640161e-01 2.427921427414e-01 2.464271965525e-01 2.501672175258e-01 2.540024240460e-01 2.579328367680e-01 2.619475098169e-01 2.660436982151e-01 2.702148494997e-01 2.744532662418e-01 2.787566990707e-01 2.831145313586e-01 2.875233543263e-01 2.919772874722e-01 2.964686722000e-01 3.009937808627e-01 3.055447325652e-01 3.101162652667e-01 3.147034758679e-01 3.192987529474e-01 3.238984479473e-01 3.284956750134e-01 3.330835705789e-01 3.376594993389e-01 3.422142831884e-01 3.467455478452e-01 3.512451781119e-01 3.557087510764e-01 3.601322233561e-01 3.645076653346e-01 3.688325439414e-01 3.731000729165e-01 3.773052305544e-01 3.814442693157e-01 3.855109048494e-01 3.895015021945e-01 3.934101329900e-01 3.972323502218e-01 4.009639401345e-01 4.046001181068e-01 4.081364384844e-01 4.115686418548e-01 4.148926022375e-01 4.181037752688e-01 4.211992079872e-01 4.241734357379e-01 4.270250568400e-01 4.297482708542e-01 4.323411161898e-01 4.348009635480e-01 4.371219204644e-01 4.393038563915e-01 4.413422812575e-01 4.432341304050e-01 4.449801772142e-01 4.465733568927e-01 4.480158666288e-01 4.493036955617e-01 4.504342832495e-01 4.514107924881e-01 4.522252267355e-01 4.528831277253e-01 4.533805765329e-01 4.537166813441e-01 4.538948424921e-01 4.539097628411e-01 4.537676117290e-01 4.534644017706e-01 4.530031151422e-01 4.523865796801e-01 4.516125739101e-01 4.506875848874e-01 4.496111212570e-01 4.483860936907e-01 4.470174808340e-01 4.455065379210e-01 4.438592618747e-01 4.420782014220e-01 4.401682643996e-01 4.381362565987e-01 4.359846473832e-01 4.337217269045e-01 4.313526330121e-01 4.288844004020e-01 4.263244859368e-01 4.236799553448e-01 4.209597967825e-01 4.181717305599e-01 4.153246756798e-01 4.124293181880e-01 4.094938757962e-01 4.065290452285e-01 4.035457828398e-01 4.005533129773e-01 3.975656681294e-01 3.945913348644e-01 3.916434229190e-01 3.887341071034e-01 3.858740298637e-01 3.830783920221e-01 3.803556838250e-01 3.777210826653e-01 3.751859298281e-01 3.727609320106e-01 3.704606825156e-01 3.682930625183e-01 3.662714955720e-01 3.644059211224e-01 3.627041398127e-01 3.611773591279e-01 3.598329805120e-01 3.586776294060e-01 3.577197248996e-01 3.569620402878e-01 3.564110159291e-01 3.560685931551e-01 3.559366716404e-01 3.560176910758e-01 3.563087899990e-01 3.568093312363e-01 3.575184699149e-01 3.584272108378e-01 3.595367798339e-01 3.608364340481e-01 3.623203862151e-01 3.639839406440e-01 3.658128211452e-01 3.678042893587e-01 3.699441192126e-01 3.722233237398e-01 3.746343567424e-01 3.771605405679e-01 3.797969213495e-01 3.825288225583e-01 3.853461839754e-01 3.882385163758e-01 3.911935311168e-01 3.942027258470e-01 3.972528511617e-01 4.003373733056e-01 4.034431460644e-01 4.065636187179e-01 4.096885349576e-01 4.128079067634e-01 4.159172059760e-01 4.190047610404e-01 4.220665950965e-01 4.250934977795e-01 4.280798053451e-01 4.310208983199e-01 4.339085455113e-01 4.367405305856e-01 4.395089889736e-01 4.422115961764e-01 4.448440308885e-01 4.473999945378e-01 4.498807175890e-01 4.522764088202e-01 4.545901082364e-01 4.568143334585e-01 4.589468530444e-01 4.609879693567e-01 4.629291650154e-01 4.647749216040e-01 4.665167718669e-01 4.681536456067e-01 4.696853231001e-01 4.711050361471e-01 4.724143196700e-01 4.736080614177e-01 4.746829001162e-01 4.756395179272e-01 4.764711697395e-01 4.771791247984e-01 4.777591780633e-01 4.782081160589e-01 4.785256171761e-01 4.787077698805e-01 4.787541637050e-01 4.786632410154e-01 4.784328491031e-01 4.780633909346e-01 4.775547023162e-01 4.769056440825e-01 4.761199992108e-01 4.751974228669e-01 4.741412270316e-01 4.729561317484e-01 4.716443749934e-01 4.702137669918e-01 4.686704797146e-01 4.670212562118e-01 4.652769502614e-01 4.634476244228e-01 4.615438830947e-01 4.595816805642e-01 4.575731003416e-01 4.555351439485e-01 4.534851642601e-01 4.514412300895e-01 4.494234172334e-01 4.474519160741e-01 4.455480634753e-01 4.437348751605e-01 4.420338632073e-01 4.404681806767e-01 4.390595072791e-01 4.378308906591e-01 4.368036729106e-01 4.359962107310e-01 4.354288186117e-01 4.351161339620e-01 4.350735359356e-01 4.353123328999e-01 4.358405091346e-01 4.366654420533e-01 4.377875073041e-01 4.392071919675e-01 4.409192631570e-01 4.429141214594e-01 4.451839091416e-01 4.477115010781e-01 4.504804011642e-01 4.534711529527e-01 4.566608870578e-01 4.600255263453e-01 4.635410678615e-01 4.671793926161e-01 4.709138787174e-01 4.747184283504e-01 4.785636144778e-01 4.824265008266e-01 4.862803764828e-01 4.901000341562e-01 4.938663071426e-01 4.975569068097e-01 5.011561358417e-01 5.046468570684e-01 5.080170059301e-01 5.112580979087e-01 5.143617065455e-01 5.173244047049e-01 5.201433142553e-01 5.228234685927e-01 5.253654937626e-01 5.277768115536e-01 5.300678843973e-01 5.322449440273e-01 5.343249019680e-01 5.363165169173e-01 5.382358426372e-01 5.400968189955e-01 5.419105554086e-01 5.436939681787e-01 5.454545779696e-01 5.472061068773e-01 5.489548371871e-01 5.507051439011e-01 5.524622636837e-01 5.542235157674e-01 5.559880795806e-01 5.577461014692e-01 5.594893579662e-01 5.612048139945e-01 5.628754914998e-01 5.644850538118e-01 5.660091638316e-01 5.674304905287e-01 5.687228473730e-01 5.698641338138e-01 5.708341823495e-01 5.716065481974e-01 5.721668723743e-01 5.724955438075e-01 5.725799809612e-01 5.724123125603e-01 5.719841835407e-01 5.713015424223e-01 5.703662143385e-01 5.691924694084e-01 5.678016375696e-01 5.662148071294e-01 5.644677364984e-01 5.625961567432e-01 5.606439246680e-01 5.586614676079e-01 5.566999636500e-01 5.548166129349e-01 5.530674193428e-01 5.515130555673e-01 5.502080906029e-01 5.492087026841e-01 5.485626369922e-01 5.483124120053e-01 5.484955851567e-01 5.491363968497e-01 5.502522044729e-01 5.518476842224e-01 5.539164847566e-01 5.564455595482e-01 5.594040665542e-01 5.627613175421e-01 5.664705578926e-01 5.704832560639e-01 5.747478801529e-01 5.792045904057e-01 5.838016909030e-01 5.884796513730e-01 5.931874841743e-01 5.978780053615e-01 6.025075058809e-01 6.070426624291e-01 6.114520655996e-01 6.157175499444e-01 6.198256373348e-01 6.237702093057e-01 6.275548845345e-01 6.311862049904e-01 6.346792461754e-01 6.380502316610e-01 6.413213890557e-01 6.445146261310e-01 6.476514471207e-01 6.507535799054e-01 6.538393060476e-01 6.569250511954e-01 6.600192186042e-01 6.631294524840e-01 6.662546430424e-01 6.693908569263e-01 6.725307968276e-01 6.756575211844e-01 6.787601500548e-01 6.818202701172e-01 6.848214038948e-01 6.877511837903e-01 6.905978257412e-01 6.933578295561e-01 6.960290534631e-01 6.986213222675e-01 7.011523950937e-01 7.036443849969e-01 7.061321241255e-01 7.086542026447e-01 7.112591956797e-01 7.139974243724e-01 7.169246017404e-01 7.200967708977e-01 7.235687318015e-01 7.273905014523e-01 7.316055674307e-01 7.362514054999e-01 7.413496871469e-01 7.469162069363e-01 7.529500979226e-01 7.594351557589e-01 7.663505900654e-01 7.736516117785e-01 7.812944653127e-01 7.892202448445e-01 7.973621798284e-01 8.056542567788e-01 8.140244427258e-01 8.224031007773e-01 8.307197538765e-01 8.389118352964e-01 8.469206504649e-01 8.546907447827e-01 8.621809723240e-01 8.693508806005e-01 8.761736748075e-01 8.826279217754e-01 8.887004604245e-01 8.943863723357e-01 8.996840114189e-01 9.046032837715e-01 9.091500958705e-01 9.133413952630e-01 9.171930659816e-01 9.207164343491e-01 9.239326824668e-01 9.268480082340e-01 9.294730894241e-01 9.318088336703e-01 9.338504948764e-01 9.355871996536e-01 9.369940792836e-01 9.380484970992e-01 9.387098535639e-01 9.389378679383e-01 9.386875450583e-01 9.379089828557e-01 9.365614209010e-01 9.345995368112e-01 9.319977993259e-01 9.287376055865e-01 9.248186578764e-01 9.202667987629e-01 9.151218994643e-01 9.094584461609e-01 9.033670897192e-01 8.969652732523e-01 8.903946144488e-01 8.837989991223e-01 8.773439942391e-01 8.711850753317e-01 8.654740469931e-01 8.603447621568e-01 8.559016807697e-01 8.522247958931e-01 8.493528130057e-01 8.472922437490e-01 8.460126175556e-01 8.454546888271e-01 8.455434114699e-01 8.461808506091e-01 8.472784601569e-01 8.487440919981e-01 8.505043492870e-01 8.525086286239e-01 8.547234561942e-01 8.571500507204e-01 8.598047295563e-01 8.627293714765e-01 8.659815157264e-01 8.696237204836e-01 8.737309190872e-01 8.783634429471e-01 8.835855112589e-01 8.894429203267e-01 8.959683426365e-01 9.031865183397e-01 9.110939449687e-01 9.196856716167e-01 9.289340537736e-01 9.388007539894e-01 9.492438263983e-01 9.601927817561e-01 9.715875754727e-01 9.833422548470e-01 9.953690474722e-01 1.007582069748e+00 1.019866428338e+00 1.032132101350e+00 1.044263725946e+00 1.056156342751e+00 1.067714861698e+00 1.078823639801e+00 1.089404153433e+00 1.099358383617e+00 1.108607313523e+00 1.117088651399e+00 1.124729115902e+00 1.131501604311e+00 1.137365201563e+00 1.142316858521e+00 1.146375630456e+00 1.149566648250e+00 1.151967014582e+00 1.152065216776e+00 1.149925932664e+00 1.147160783677e+00 1.145516096458e+00 1.146038943387e+00 1.148571909121e+00 1.151850745636e+00 1.154186343164e+00 1.154344389987e+00 1.152155636514e+00 1.148600714904e+00 1.145362839199e+00 1.143984529869e+00 1.145078821217e+00 1.148046216478e+00 1.151397953650e+00 1.153511543226e+00 1.153450226145e+00 1.151432192782e+00 1.148683347748e+00 1.146820071389e+00 1.147040611804e+00 1.149480099472e+00 1.153125045586e+00 1.156347580285e+00 1.157716559211e+00 1.156669022686e+00 1.153772219031e+00 1.150421761211e+00 1.148102836562e+00 1.147601740977e+00 1.148587650687e+00 1.149728605589e+00 1.149325158500e+00 1.146138482359e+00 1.139965043944e+00 1.131743720485e+00 1.123204229109e+00 1.116204770450e+00 1.112076638779e+00 1.111365372223e+00 1.114035540840e+00 1.119943733543e+00 1.129209118549e+00 1.142155587120e+00 1.158719829739e+00 1.177813801089e+00 1.197560280951e+00 1.213992518468e+00 1.132525343986e+00 1.074261904128e+00 1.048820303758e+00 1.011769809445e+00 9.767648369402e-01 9.614039137278e-01 9.758079976150e-01 1.012245975255e+00 1.049350624627e+00 1.066099304564e+00 1.053030913387e+00 1.016781177520e+00 9.777757356218e-01 9.597482636180e-01 9.731446115980e-01 1.006417259331e+00 1.035915705202e+00 1.042630472714e+00 1.022290162417e+00 9.867892369287e-01 9.580054576325e-01 9.542555494986e-01 9.764604826309e-01 1.008075096612e+00 1.028609875154e+00 1.026695191983e+00 1.005076724703e+00 9.781104151980e-01 9.631521285984e-01 9.689615298091e-01 9.899815738316e-01 1.011978820437e+00 1.022824611270e+00 1.019253454530e+00 1.006981381257e+00 9.958469624715e-01 9.928628613290e-01 9.980386895220e-01 1.006035314674e+00 1.011692240471e+00 1.014292122099e+00 1.017395638756e+00 1.024946072852e+00 1.036857930743e+00 1.048166113793e+00 1.052480289209e+00 1.046914459470e+00 1.034916244683e+00 1.024875986613e+00 1.024913173773e+00 1.036926050552e+00 1.055060955068e+00 1.070090745054e+00 1.075852735732e+00 1.073179817604e+00 1.069077117213e+00 1.071740292856e+00 1.084228937872e+00 1.101765251473e+00 1.115051513026e+00 1.116652714171e+00 1.106025047289e+00 1.090374208831e+00 1.080984828431e+00 1.086285322132e+00 1.106082938792e+00 1.131791373893e+00 1.152067562712e+00 1.159078713205e+00 1.151532632119e+00 1.134168392844e+00 1.114688476497e+00 1.099786302876e+00 1.092390876221e+00 1.091328067388e+00 1.093150686481e+00 1.094161708173e+00 1.091497844571e+00 1.083391147053e+00 1.069355320478e+00 1.050800642119e+00 1.031294739048e+00 1.015632335549e+00 1.007216964794e+00 1.005221347343e+00 1.004114702034e+00 9.965837097193e-01 9.783898484100e-01 9.521675929822e-01 9.278455279830e-01 9.179524542040e-01 9.289073748101e-01 9.550094517992e-01 9.813819929365e-01 9.932000763216e-01 9.837188255352e-01 9.578644988214e-01 9.307347082028e-01 9.201654555399e-01 9.353140108545e-01 9.699084390544e-01 1.007492513322e+00 1.032518813277e+00 1.037905907389e+00 1.026692563736e+00 1.009069254774e+00 9.965644882108e-01 9.958149015995e-01 1.005957156311e+00 1.021192285657e+00 1.035616445523e+00 1.046194198417e+00 1.052511168704e+00 1.054955548262e+00 1.053412388541e+00 1.047799823690e+00 1.039701008668e+00 1.033176105855e+00 1.033286198117e+00 1.042579349398e+00 1.058420411095e+00 1.073758615476e+00 1.081212163058e+00 1.077569109242e+00 1.065916562713e+00 1.054213816864e+00 1.050422721970e+00 1.057061879270e+00 1.069283783491e+00 1.078259388118e+00 1.076959631887e+00 1.064127093377e+00 1.044644381816e+00 1.026262661289e+00 1.014662464685e+00 1.009984048740e+00 1.007487417069e+00 1.001586691952e+00 9.896598953446e-01 9.732249719209e-01 9.560775113607e-01 9.412211753034e-01 9.289805252708e-01 9.177286163976e-01 9.064230796979e-01 8.963195537627e-01 8.903423015772e-01 8.913628584162e-01
 5.719844980232e-01 5.727282972834e-01 5.735675610037e-01 5.745835115802e-01 5.757091330407e-01 5.768024301750e-01 5.777595627138e-01 5.785697889037e-01 5.793131381140e-01 5.801176593101e-01 5.810741543388e-01 5.821559982228e-01 5.832272629443e-01 5.841544287008e-01 5.849201979175e-01 5.856307835406e-01 5.864255716150e-01 5.873729596572e-01 5.884268399695e-01 5.894557925033e-01 5.903352145319e-01 5.910510478264e-01 5.917216825348e-01 5.924992545495e-01 5.934372555922e-01 5.944555652071e-01 5.954198042777e-01 5.962462397912e-01 5.969459037400e-01 5.976057398126e-01 5.983374398234e-01 5.992020193383e-01 6.001598679253e-01 6.010908854104e-01 6.018860980684e-01 6.025351179841e-01 6.031335716576e-01 6.038117918051e-01 6.046396610440e-01 6.055682918104e-01 6.064571522927e-01 6.071837190264e-01 6.077519672101e-01 6.082937209399e-01 6.089552324402e-01 6.097719968769e-01 6.106489026701e-01 6.114463934123e-01 6.120900667896e-01 6.126188122977e-01 6.131480278973e-01 6.137802239253e-01 6.145291210524e-01 6.153144124544e-01 6.160329952858e-01 6.166322787926e-01 6.171380382646e-01 6.176287525533e-01 6.181853337903e-01 6.188419672655e-01 6.195588896451e-01 6.202412603777e-01 6.208055021960e-01 6.212456007098e-01 6.216414790637e-01 6.221060814431e-01 6.227035367619e-01 6.233912475286e-01 6.240423022022e-01 6.245362345630e-01 6.248640592817e-01 6.251464212577e-01 6.255406439253e-01 6.261132135386e-01 6.267777628573e-01 6.273613831148e-01 6.277398090597e-01 6.279428212223e-01 6.281388470503e-01 6.284987438178e-01 6.290522228052e-01 6.296586781894e-01 6.301240799349e-01 6.303628465525e-01 6.304661293746e-01 6.306252424722e-01 6.309770150893e-01 6.314886896286e-01 6.319856065674e-01 6.322997602202e-01 6.324113824951e-01 6.324593482523e-01 6.326182543002e-01 6.329552336984e-01 6.333808453963e-01 6.337282121219e-01 6.338938345478e-01 6.339197792533e-01 6.339505535609e-01 6.341067034205e-01 6.343853945498e-01 6.346789343733e-01 6.348672308079e-01 6.349158240213e-01 6.348943165055e-01 6.349124762292e-01 6.350263240393e-01 6.351971358591e-01 6.353378686637e-01 6.353861518697e-01 6.353504342465e-01 6.352916756439e-01 6.352703420266e-01 6.352989420478e-01 6.353388984448e-01 6.353374443270e-01 6.352721674354e-01 6.351653071023e-01 6.350553167758e-01 6.349653885220e-01 6.348913065480e-01 6.348050433354e-01 6.346813368496e-01 6.345174838788e-01 6.343335702817e-01 6.341529666322e-01 6.339828252616e-01 6.338112490523e-01 6.336173192549e-01 6.333860658824e-01 6.331224864673e-01 6.328481605008e-01 6.325837946037e-01 6.323300517430e-01 6.320672543655e-01 6.317733143904e-01 6.314375668141e-01 6.310696551336e-01 6.306941750520e-01 6.303306807066e-01 6.299723887418e-01 6.295969239722e-01 6.291846044693e-01 6.287329113069e-01 6.282554902218e-01 6.277753081911e-01 6.273036856642e-01 6.268288800900e-01 6.263282106683e-01 6.257892320124e-01 6.252156992424e-01 6.246261433922e-01 6.240407369642e-01 6.234691040788e-01 6.228959453030e-01 6.222981102283e-01 6.216611107673e-01 6.209859055162e-01 6.202887035714e-01 6.195942117434e-01 6.189182787825e-01 6.182535719742e-01 6.175782021442e-01 6.168675944138e-01 6.161097469867e-01 6.153106194463e-01 6.144969570301e-01 6.136964846546e-01 6.129153483437e-01 6.121379885819e-01 6.113361373914e-01 6.104841797927e-01 6.095789384196e-01 6.086439160376e-01 6.077092088091e-01 6.067904002316e-01 6.058787122117e-01 6.049502821866e-01 6.039805733567e-01 6.029619913097e-01 6.019089946558e-01 6.008427193069e-01 5.997749798779e-01 5.987077023807e-01 5.976313573040e-01 5.965318832373e-01 5.953972005270e-01 5.942265432841e-01 5.930252821741e-01 5.918065191415e-01 5.905863536129e-01 5.893707975020e-01 5.881479227450e-01 5.868965875434e-01 5.855994173968e-01 5.842591949106e-01 5.828987073307e-01 5.815486858727e-01 5.802167287277e-01 5.788809376959e-01 5.775073661608e-01 5.760788326142e-01 5.746094211393e-01 5.731373468328e-01 5.716900553467e-01 5.702591141501e-01 5.688078751869e-01 5.673060308965e-01 5.657536971591e-01 5.641817148317e-01 5.626236500049e-01 5.610865656192e-01 5.595453229173e-01 5.579665291014e-01 5.563373377045e-01 5.546753668673e-01 5.530102769658e-01 5.513616847554e-01 5.497201755145e-01 5.480567015267e-01 5.463473685354e-01 5.445947535991e-01 5.428242136370e-01 5.410632444808e-01 5.393169111629e-01 5.375618904903e-01 5.357673950336e-01 5.339241560710e-01 5.320519818430e-01 5.301812410400e-01 5.283260331557e-01 5.264688531429e-01 5.245766170645e-01 5.226335647558e-01 5.206552344024e-01 5.186723556981e-01 5.167012503269e-01 5.147288349442e-01 5.127223279018e-01 5.106639602386e-01 5.085676998771e-01 5.064665363334e-01 5.043760601836e-01 5.022811006538e-01 5.001507777926e-01 4.979681453448e-01 4.957509894009e-01 4.935348975303e-01 4.913304815568e-01 4.891187009338e-01 4.868709214031e-01 4.845781088093e-01 4.822620257028e-01 4.799542900049e-01 4.776582564267e-01 4.753500695916e-01 4.730076659778e-01 4.706318536539e-01 4.682463540324e-01 4.658723202837e-01 4.635023992203e-01 4.611100890508e-01 4.586828736995e-01 4.562320966368e-01 4.537791990875e-01 4.513319951492e-01 4.488753999552e-01 4.463867580872e-01 4.438634896141e-01 4.413258152586e-01 4.387876081886e-01 4.362441858343e-01 4.336774952175e-01 4.310755858031e-01 4.284498411170e-01 4.258207742689e-01 4.231921497011e-01 4.205478928475e-01 4.178757391249e-01 4.151775471561e-01 4.124723398179e-01 4.097724426625e-01 4.070697895316e-01 4.043452560942e-01 4.015976059628e-01 3.988382997467e-01 3.960796787309e-01 3.933200217811e-01 3.905453017282e-01 3.877475301418e-01 3.849347284294e-01 3.821187099879e-01 3.792974596842e-01 3.764597952215e-01 3.736006063473e-01 3.707249099209e-01 3.678457815398e-01 3.649649935667e-01 3.620714207956e-01 3.591587278526e-01 3.562324253902e-01 3.533018369863e-01 3.503719839888e-01 3.474370347996e-01 3.444891936904e-01 3.415296817802e-01 3.385662753408e-01 3.355993095892e-01 3.326259197374e-01 3.296430772972e-01 3.266532331393e-01 3.236599248746e-01 3.206622859681e-01 3.176556728096e-01 3.146392268278e-01 3.116191245860e-01 3.086004788633e-01 3.055817028233e-01 3.025572078486e-01 2.995264357489e-01 2.964928201587e-01 2.934636225399e-01 2.904374435792e-01 2.874096004787e-01 2.843787390978e-01 2.813477820060e-01 2.783197642745e-01 2.752960257922e-01 2.722739787367e-01 2.692530890540e-01 2.662352815012e-01 2.632230858015e-01 2.602159739218e-01 2.572146626162e-01 2.542208410190e-01 2.512354049717e-01 2.482593453151e-01 2.452919657970e-01 2.423329656939e-01 2.393868478163e-01 2.364551061474e-01 2.335363539277e-01 2.306307828612e-01 2.277393660473e-01 2.248638930117e-01 2.220080955788e-01 2.191722150684e-01 2.163556843932e-01 2.135608644256e-01 2.107897637565e-01 2.080429281919e-01 2.053226704287e-01 2.026310989713e-01 1.999690982418e-01 1.973387597865e-01 1.947404453201e-01 1.921765075367e-01 1.896502074829e-01 1.871632268004e-01 1.847169496194e-01 1.823133484701e-01 1.799544492259e-01 1.776430085122e-01 1.753832951990e-01 1.731754178656e-01 1.710213696054e-01 1.689250233037e-01 1.668871297286e-01 1.649124634162e-01 1.630034375095e-01 1.611613368378e-01 1.593897862913e-01 1.576906430440e-01 1.560663181240e-01 1.545208395365e-01 1.530567161705e-01 1.516757601291e-01 1.503815716286e-01 1.491749119596e-01 1.480582085295e-01 1.470355115570e-01 1.461078662963e-01 1.452765406270e-01 1.445437281412e-01 1.439108242767e-01 1.433785023925e-01 1.429498407529e-01 1.426242665127e-01 1.424029095815e-01 1.422859461846e-01 1.422722668616e-01 1.423634680941e-01 1.425589232013e-01 1.428577224008e-01 1.432593341933e-01 1.437613466157e-01 1.443622568381e-01 1.450624062903e-01 1.458589836562e-01 1.467502297641e-01 1.477340053510e-01 1.488070758822e-01 1.499684188731e-01 1.512154448661e-01 1.525442611120e-01 1.539532484503e-01 1.554398340564e-01 1.569998865817e-01 1.586327776247e-01 1.603333872727e-01 1.620993381840e-01 1.639301040983e-01 1.658201156984e-01 1.677682233693e-01 1.697713573470e-01 1.718256197212e-01 1.739296020819e-01 1.760813299462e-01 1.782773102735e-01 1.805157504105e-01 1.827936118395e-01 1.851087440171e-01 1.874592054261e-01 1.898427077503e-01 1.922577546508e-01 1.947014107214e-01 1.971720927040e-01 1.996672578579e-01 2.021862361031e-01 2.047259914028e-01 2.072860890804e-01 2.098648738428e-01 2.124591016209e-01 2.150683405828e-01 2.176909608898e-01 2.203254942112e-01 2.229716368064e-01 2.256269464847e-01 2.282901822096e-01 2.309597047278e-01 2.336345824889e-01 2.363137840027e-01 2.389976017365e-01 2.416828221034e-01 2.443691462983e-01 2.470549834113e-01 2.497395636179e-01 2.524228634959e-01 2.551034768113e-01 2.577796828393e-01 2.604521874080e-01 2.631178591021e-01 2.657772329911e-01 2.684297492464e-01 2.710740303486e-01 2.737099053119e-01 2.763369471837e-01 2.789520993758e-01 2.815567029980e-01 2.841492694218e-01 2.867289044979e-01 2.892969691726e-01 2.918504811138e-01 2.943893475345e-01 2.969133015831e-01 2.994208651584e-01 3.019125351311e-01 3.043882072425e-01 3.068454087909e-01 3.092855707933e-01 3.117067290161e-01 3.141080370884e-01 3.164897803296e-01 3.188514772713e-01 3.211921697466e-01 3.235130054719e-01 3.258112291145e-01 3.280864400674e-01 3.303400480895e-01 3.325691723657e-01 3.347756935600e-01 3.369584022706e-01 3.391157942556e-01 3.412491124122e-01 3.433558707218e-01 3.454355850920e-01 3.474913596419e-01 3.495185684450e-01 3.515199444477e-01 3.534935917511e-01 3.554372083374e-01 3.573539793496e-01 3.592417021059e-01 3.611000326244e-01 3.629301705010e-01 3.647285909988e-01 3.664975172518e-01 3.682363147231e-01 3.699426783566e-01 3.716192678759e-01 3.732635910782e-01 3.748755139508e-01 3.764556346261e-01 3.780017038025e-01 3.795160944413e-01 3.809974907589e-01 3.824438886116e-01 3.838580422065e-01 3.852364065620e-01 3.865797524262e-01 3.878904144562e-01 3.891639550466e-01 3.904032372957e-01 3.916069125849e-01 3.927732880546e-01 3.939042883988e-01 3.949978373688e-01 3.960536084163e-01 3.970746309010e-01 3.980561003995e-01 3.990018486401e-01 3.999097956107e-01 4.007783913989e-01 4.016100506335e-01 4.024011732403e-01 4.031539490651e-01 4.038698374028e-01 4.045453019476e-01 4.051825821114e-01 4.057794090332e-01 4.063359908903e-01 4.068536615706e-01 4.073297528297e-01 4.077665121913e-01 4.081632435448e-01 4.085188152523e-01 4.088350378057e-01 4.091094036720e-01 4.093422281444e-01 4.095352435553e-01 4.096853478587e-01 4.097953073695e-01 4.098634679573e-01 4.098891727248e-01 4.098746428463e-01 4.098169397239e-01 4.097179982788e-01 4.095776284626e-01 4.093935030056e-01 4.091680999646e-01 4.089001565590e-01 4.085898702911e-01 4.082381185891e-01 4.078426712932e-01 4.074051354910e-01 4.069253823175e-01 4.064024625605e-01 4.058374301402e-01 4.052282692300e-01 4.045762711460e-01 4.038832324045e-01 4.031468657295e-01 4.023693798968e-01 4.015492698257e-01 4.006847352111e-01 3.997784100763e-01 3.988284801266e-01 3.978375546673e-01 3.968052625119e-01 3.957301998132e-01 3.946140326345e-01 3.934536426241e-01 3.922513108675e-01 3.910075008598e-01 3.897219388810e-01 3.883962974276e-01 3.870294133062e-01 3.856201949143e-01 3.841696082037e-01 3.826770583840e-01 3.811447319319e-01 3.795715188238e-01 3.779581588902e-01 3.763048124216e-01 3.746111216260e-01 3.728769963992e-01 3.711028833060e-01 3.692883662466e-01 3.674357246580e-01 3.655440699371e-01 3.636142018950e-01 3.616461792838e-01 3.596389680779e-01 3.575939567633e-01 3.555109807623e-01 3.533902297549e-01 3.512338111751e-01 3.490399181369e-01 3.468110048743e-01 3.445457254534e-01 3.422437897117e-01 3.399060371403e-01 3.375327618215e-01 3.351264778784e-01 3.326877291361e-01 3.302150708813e-01 3.277090747210e-01 3.251684263685e-01 3.225952278413e-01 3.199922179577e-01 3.173583277210e-01 3.146960272420e-01 3.120016608397e-01 3.092763587785e-01 3.065226466086e-01 3.037399159973e-01 3.009327619231e-01 2.980974391499e-01 2.952355038094e-01 2.923475264711e-01 2.894317751486e-01 2.864937997513e-01 2.835326125446e-01 2.805483664631e-01 2.775424673031e-01 2.745128122043e-01 2.714633337902e-01 2.683933990838e-01 2.653043913326e-01 2.621987941964e-01 2.590740954833e-01 2.559345862094e-01 2.527798127928e-01 2.496099050037e-01 2.464280212195e-01 2.432325658111e-01 2.400268890918e-01 2.368127043987e-01 2.335886401277e-01 2.303602318400e-01 2.271231474373e-01 2.238833109565e-01 2.206394553120e-01 2.173936523280e-01 2.141507149111e-01 2.109074056176e-01 2.076693896275e-01 2.044358596632e-01 2.012079209846e-01 1.979913195471e-01 1.947838798608e-01 1.915917783913e-01 1.884146147221e-01 1.852534060182e-01 1.821145547706e-01 1.789955980479e-01 1.759049366890e-01 1.728413392275e-01 1.698076305425e-01 1.668102385099e-01 1.638465432342e-01 1.609266760986e-01 1.580500195311e-01 1.552204691952e-01 1.524447441330e-01 1.497208170603e-01 1.470594503328e-01 1.444613911686e-01 1.419307666979e-01 1.394768980620e-01 1.370960564219e-01 1.348015105441e-01 1.325924364869e-01 1.304753771239e-01 1.284601253686e-01 1.265427417885e-01 1.247367818069e-01 1.230418944934e-01 1.214625321786e-01 1.200094659112e-01 1.186781401508e-01 1.174816823050e-01 1.164179458672e-01 1.154901365814e-01 1.147062793687e-01 1.140597976600e-01 1.135626490177e-01 1.132080304666e-01 1.129980964250e-01 1.129380357644e-01 1.130148908578e-01 1.132398269520e-01 1.136024696307e-01 1.141013116179e-01 1.147390419822e-01 1.154993607625e-01 1.163911891721e-01 1.173998031754e-01 1.185235273281e-01 1.197636947542e-01 1.210995052006e-01 1.225424706276e-01 1.240734371954e-01 1.256916582989e-01 1.273974287713e-01 1.291692981542e-01 1.310220621499e-01 1.329316747831e-01 1.349026837895e-01 1.369321265742e-01 1.390010950323e-01 1.411259204716e-01 1.432802425621e-01 1.454743402333e-01 1.477014296813e-01 1.499452786658e-01 1.522251294316e-01 1.545105535983e-01 1.568194539387e-01 1.591384130534e-01 1.614585620346e-01 1.637965090561e-01 1.661214883349e-01 1.684572945094e-01 1.707843596507e-01 1.731009063765e-01 1.754200285164e-01 1.777113138848e-01 1.800047876491e-01 1.822720248303e-01 1.845218033221e-01 1.867599657985e-01 1.889611981161e-01 1.911540345034e-01 1.933081271603e-01 1.954403864592e-01 1.975463440910e-01 1.996095112246e-01 2.016560991615e-01 2.036527091055e-01 2.056243774827e-01 2.075567616104e-01 2.094439400320e-01 2.113048426150e-01 2.131097925762e-01 2.148845895895e-01 2.166103297767e-01 2.182902633861e-01 2.199327441436e-01 2.215164270113e-01 2.230652586481e-01 2.245562456565e-01 2.260001543666e-01 2.273992152978e-01 2.287363423765e-01 2.300336012634e-01 2.312681432192e-01 2.324551984807e-01 2.335883714097e-01 2.346612617868e-01 2.356873936098e-01 2.366496067136e-01 2.375603488960e-01 2.384136313053e-01 2.392060033088e-01 2.399469073828e-01 2.406230469872e-01 2.412451532440e-01 2.418077871405e-01 2.423090963890e-01 2.427564218879e-01 2.431395802010e-01 2.434671631875e-01 2.437352212150e-01 2.439418590184e-01 2.440938440449e-01 2.441834412719e-01 2.442166747056e-01 2.441918818726e-01 2.441066844527e-01 2.439694875934e-01 2.437697500528e-01 2.435176720097e-01 2.432103525284e-01 2.428454025245e-01 2.424325642640e-01 2.419609027482e-01 2.414425828244e-01 2.408731521975e-01 2.402520510857e-01 2.395892253474e-01 2.388738093545e-01 2.381195825757e-01 2.373202084045e-01 2.364794531117e-01 2.356044272542e-01 2.346868206427e-01 2.337420753500e-01 2.327617172306e-01 2.317541362638e-01 2.307227696184e-01 2.296644735759e-01 2.285924937665e-01 2.274993273442e-01 2.263964097775e-01 2.252846702626e-01 2.241658047624e-01 2.230500283906e-01 2.219339374515e-01 2.208288003183e-01 2.197355728896e-01 2.186597763255e-01 2.176086850791e-01 2.165834850157e-01 2.155938593663e-01 2.146428318247e-01 2.137358491801e-01 2.128814043856e-01 2.120820550275e-01 2.113473049874e-01 2.106809286468e-01 2.100886312055e-01 2.095790232115e-01 2.091559663061e-01 2.088273389706e-01 2.085977985225e-01 2.084738438201e-01 2.084614056483e-01 2.085655118939e-01 2.087908430627e-01 2.091431809737e-01 2.096265163358e-01 2.102446492072e-01 2.110020919648e-01 2.119010950712e-01 2.129456933906e-01 2.141362009859e-01 2.154769806438e-01 2.169675241613e-01 2.186081145617e-01 2.204019485015e-01 2.223433651449e-01 2.244370977126e-01 2.266780301447e-01 2.290647279469e-01 2.315978012154e-01 2.342680377048e-01 2.370802341401e-01 2.400239343233e-01 2.430990710241e-01 2.463011149564e-01 2.496220672828e-01 2.530634221658e-01 2.566135320983e-01 2.602714575385e-01 2.640304037285e-01 2.678841029743e-01 2.718294797571e-01 2.758561045827e-01 2.799622001129e-01 2.841399079402e-01 2.883831729054e-01 2.926868330724e-01 2.970438070153e-01 3.014480580690e-01 3.058953574292e-01 3.103768356680e-01 3.148890327344e-01 3.194240795134e-01 3.239763118488e-01 3.285407854975e-01 3.331096538084e-01 3.376791384307e-01 3.422412943985e-01 3.467902552146e-01 3.513229279689e-01 3.558298106381e-01 3.603087570253e-01 3.647518690483e-01 3.691540334304e-01 3.735106014496e-01 3.778154889156e-01 3.820638901693e-01 3.862499754852e-01 3.903683162130e-01 3.944142965563e-01 3.983827354575e-01 4.022682409219e-01 4.060671581349e-01 4.097727006819e-01 4.133823319623e-01 4.168900030590e-01 4.202919698114e-01 4.235840844678e-01 4.267613314025e-01 4.298206010663e-01 4.327583882368e-01 4.355687308022e-01 4.382508334505e-01 4.407982797131e-01 4.432087525539e-01 4.454813846791e-01 4.476079758382e-01 4.495918405037e-01 4.514253875325e-01 4.531079656354e-01 4.546399247359e-01 4.560125875267e-01 4.572325331508e-01 4.582915842238e-01 4.591910753748e-01 4.599313869835e-01 4.605073663078e-01 4.609237196902e-01 4.611746945731e-01 4.612637338717e-01 4.611908864714e-01 4.609537405623e-01 4.605581868807e-01 4.600005860079e-01 4.592845884821e-01 4.584134080226e-01 4.573855174050e-01 4.562083929486e-01 4.548805320656e-01 4.534072173430e-01 4.517931816961e-01 4.500389455273e-01 4.481532463908e-01 4.461373894386e-01 4.439984218829e-01 4.417421566465e-01 4.393736775258e-01 4.369009680791e-01 4.343298183027e-01 4.316685186196e-01 4.289245737494e-01 4.261065770003e-01 4.232230386125e-01 4.202829144263e-01 4.172957311125e-01 4.142724803546e-01 4.112215149913e-01 4.081551661286e-01 4.050832966518e-01 4.020174365893e-01 3.989709388434e-01 3.959520740838e-01 3.929767404224e-01 3.900543484484e-01 3.871977371692e-01 3.844210529105e-01 3.817327659012e-01 3.791481054279e-01 3.766776463291e-01 3.743313233485e-01 3.721234485241e-01 3.700611541956e-01 3.681559487091e-01 3.664189052250e-01 3.648557635805e-01 3.634768973631e-01 3.622876325447e-01 3.612943027689e-01 3.605037489250e-01 3.599161261276e-01 3.595369202425e-01 3.593682677336e-01 3.594059700146e-01 3.596561300297e-01 3.601102737362e-01 3.607684687697e-01 3.616286396346e-01 3.626801407921e-01 3.639231131125e-01 3.653462530995e-01 3.669434963515e-01 3.687086771529e-01 3.706269071956e-01 3.726959898136e-01 3.749004097237e-01 3.772325750126e-01 3.796823333542e-01 3.822367518076e-01 3.848886159112e-01 3.876242255696e-01 3.904354497575e-01 3.933104521130e-01 3.962402167484e-01 3.992152578982e-01 4.022243408717e-01 4.052607718521e-01 4.083131726855e-01 4.113756436750e-01 4.144383863633e-01 4.174937597979e-01 4.205365707718e-01 4.235566716382e-01 4.265517329010e-01 4.295117715395e-01 4.324339634242e-01 4.353119842037e-01 4.381398306909e-01 4.409163763609e-01 4.436318162835e-01 4.462871318076e-01 4.488749046941e-01 4.513922882551e-01 4.538370800923e-01 4.562015363290e-01 4.584890442286e-01 4.606898274578e-01 4.628029954506e-01 4.648267399175e-01 4.667532206483e-01 4.685851977216e-01 4.703139724783e-01 4.719383087820e-01 4.734561060289e-01 4.748600300363e-01 4.761513583539e-01 4.773230754229e-01 4.783735666837e-01 4.792991441197e-01 4.800953382649e-01 4.807603864157e-01 4.812910591974e-01 4.816839775150e-01 4.819372794551e-01 4.820495630559e-01 4.820164147725e-01 4.818409611098e-01 4.815197287941e-01 4.810538390411e-01 4.804444860318e-01 4.796923663740e-01 4.788016520285e-01 4.777751745584e-01 4.766173432504e-01 4.753351768167e-01 4.739352838753e-01 4.724261143485e-01 4.708183081056e-01 4.691218817107e-01 4.673504072288e-01 4.655172143102e-01 4.636384400988e-01 4.617315703364e-01 4.598130592826e-01 4.579035422284e-01 4.560231905917e-01 4.541937997045e-01 4.524367522885e-01 4.507751343734e-01 4.492324460178e-01 4.478312961853e-01 4.465933308827e-01 4.455422788971e-01 4.446965658587e-01 4.440776117573e-01 4.437029212894e-01 4.435859914095e-01 4.437424284348e-01 4.441804051861e-01 4.449091034915e-01 4.459303323800e-01 4.472451727378e-01 4.488519725157e-01 4.507428269628e-01 4.529086145380e-01 4.553370601944e-01 4.580109432115e-01 4.609124693869e-01 4.640212837068e-01 4.673131495938e-01 4.707641707079e-01 4.743498824416e-01 4.780410139192e-01 4.818155121274e-01 4.856438174654e-01 4.894998812746e-01 4.933617688745e-01 4.972027414579e-01 5.010044159805e-01 5.047446725868e-01 5.084062917276e-01 5.119762142283e-01 5.154400897127e-01 5.187896052525e-01 5.220165027140e-01 5.251186049970e-01 5.280937923197e-01 5.309442296591e-01 5.336737215481e-01 5.362875094014e-01 5.387970370543e-01 5.412091376244e-01 5.435368684111e-01 5.457938006179e-01 5.479894453317e-01 5.501418338967e-01 5.522579700739e-01 5.543544468387e-01 5.564394430870e-01 5.585203433215e-01 5.606058763609e-01 5.626965402598e-01 5.647963153925e-01 5.668994898799e-01 5.690008301128e-01 5.710929711100e-01 5.731608712869e-01 5.751914802328e-01 5.771636276211e-01 5.790597043015e-01 5.808542859381e-01 5.825258257307e-01 5.840499104824e-01 5.853991719419e-01 5.865541030264e-01 5.874889224484e-01 5.881853226572e-01 5.886274327717e-01 5.887978953819e-01 5.886925700324e-01 5.883034228033e-01 5.876329997756e-01 5.866918680740e-01 5.854887869534e-01 5.840496880590e-01 5.823969119112e-01 5.805662377575e-01 5.785980363701e-01 5.765365175254e-01 5.744327850686e-01 5.723408666951e-01 5.703186353207e-01 5.684254299161e-01 5.667202269415e-01 5.652614475306e-01 5.641023173868e-01 5.632950983019e-01 5.628812977751e-01 5.628979593824e-01 5.633698987091e-01 5.643139891956e-01 5.657371103523e-01 5.676308565754e-01 5.699829500600e-01 5.727639012518e-01 5.759406119985e-01 5.794720978159e-01 5.833071703722e-01 5.873975044819e-01 5.916864661703e-01 5.961214793219e-01 6.006494667808e-01 6.052205604521e-01 6.097929256489e-01 6.143246483927e-01 6.187856796702e-01 6.231511217092e-01 6.274038867109e-01 6.315350682408e-01 6.355412026614e-01 6.394280790189e-01 6.432043340226e-01 6.468857911947e-01 6.504905589048e-01 6.540373824673e-01 6.575482788907e-01 6.610411581879e-01 6.645360168094e-01 6.680446257557e-01 6.715782042443e-01 6.751410697733e-01 6.787314079775e-01 6.823465464579e-01 6.859716028616e-01 6.895952232062e-01 6.931978765625e-01 6.967591802531e-01 7.002615294840e-01 7.036840959036e-01 7.070142264751e-01 7.102379187595e-01 7.133519648132e-01 7.163585355633e-01 7.192673583614e-01 7.220982003396e-01 7.248767716612e-01 7.276396932423e-01 7.304305626619e-01 7.332963458697e-01 7.362924517597e-01 7.394738439738e-01 7.428971543475e-01 7.466152505997e-01 7.506777677583e-01 7.551253092592e-01 7.599926135828e-01 7.652991492646e-01 7.710539845110e-01 7.772570346031e-01 7.838875197612e-01 7.909200943123e-01 7.983149672770e-01 8.060194812219e-01 8.139802685495e-01 8.221304946817e-01 8.304057366685e-01 8.387362848223e-01 8.470556494129e-01 8.552989095039e-01 8.634027639066e-01 8.713146942318e-01 8.789830172925e-01 8.863657920057e-01 8.934288502743e-01 9.001445597903e-01 9.064947353839e-01 9.124634770653e-01 9.180492155630e-01 9.232476441268e-01 9.280655724089e-01 9.325133613500e-01 9.365973937721e-01 9.403362148110e-01 9.437376260850e-01 9.468140425375e-01 9.495725703705e-01 9.520146691167e-01 9.541400495563e-01 9.559325246982e-01 9.573798563109e-01 9.584519164069e-01 9.591163115252e-01 9.593337009598e-01 9.590559144504e-01 9.582421574892e-01 9.568394493628e-01 9.548112843513e-01 9.521239279508e-01 9.487541140089e-01 9.447034552625e-01 9.399838572389e-01 9.346395319163e-01 9.287303737393e-01 9.223477647115e-01 9.156086592294e-01 9.086403865856e-01 9.015993712897e-01 8.946420438523e-01 8.879321759484e-01 8.816275420687e-01 8.758640834697e-01 8.707650414465e-01 8.664150573205e-01 8.628722322994e-01 8.601536360965e-01 8.582435554259e-01 8.571048766448e-01 8.566648870231e-01 8.568507173651e-01 8.575767847380e-01 8.587646900406e-01 8.603524519163e-01 8.622872321533e-01 8.645517770296e-01 8.671412905102e-01 8.700760811133e-01 8.733986309600e-01 8.771561916747e-01 8.814152069134e-01 8.862302944665e-01 8.916600970169e-01 8.977518005419e-01 9.045344490506e-01 9.120341823892e-01 9.202448724643e-01 9.291576661958e-01 9.387460467480e-01 9.489637560462e-01 9.597673483761e-01 9.710834880719e-01 9.828475801661e-01 9.949770281739e-01 1.007378498603e+00 1.019969644904e+00 1.032636073878e+00 1.045285160294e+00 1.057807063752e+00 1.070089832571e+00 1.082040096032e+00 1.093537118853e+00 1.104494558913e+00 1.114811470054e+00 1.124392472942e+00 1.133167690286e+00 1.141045799731e+00 1.147978441694e+00 1.153909258837e+00 1.158804055326e+00 1.162664181531e+00 1.165489112915e+00 1.167338965620e+00 1.166864122080e+00 1.164000861729e+00 1.160374740758e+00 1.157760528119e+00 1.157238835097e+00 1.158686772124e+00 1.160865426131e+00 1.162095778237e+00 1.161150258949e+00 1.157875321629e+00 1.153282622623e+00 1.149094668243e+00 1.146904622331e+00 1.147362856428e+00 1.149877449490e+00 1.152944878484e+00 1.154917178681e+00 1.154829600437e+00 1.152884227620e+00 1.150312484755e+00 1.148740551426e+00 1.149366700343e+00 1.152317579764e+00 1.156552222837e+00 1.160402902045e+00 1.162407296109e+00 1.161991652191e+00 1.159729131255e+00 1.157042381275e+00 1.155463352803e+00 1.155823190216e+00 1.157825247843e+00 1.160158156105e+00 1.161117474968e+00 1.159414870523e+00 1.154758339971e+00 1.147937195115e+00 1.140477560146e+00 1.134010041609e+00 1.129692321501e+00 1.128025508502e+00 1.129169438315e+00 1.133485679749e+00 1.141922651496e+00 1.155851344577e+00 1.176180169090e+00 1.202116101763e+00 1.230593790515e+00 1.174439591524e+00 1.089873445479e+00 1.076353571340e+00 1.048180969385e+00 1.010933244781e+00 9.797371469296e-01 9.703201419847e-01 9.885065279649e-01 1.023627512968e+00 1.054834118706e+00 1.064028810124e+00 1.045328124623e+00 1.008358468140e+00 9.745872281959e-01 9.652845824346e-01 9.855818687259e-01 1.019839849070e+00 1.044252096288e+00 1.042574778969e+00 1.014440583291e+00 9.755273087110e-01 9.497162809433e-01 9.535219878472e-01 9.828204893580e-01 1.016771591019e+00 1.033932081417e+00 1.024872574465e+00 9.959816761028e-01 9.657130488207e-01 9.538750983649e-01 9.677845832164e-01 9.972133122802e-01 1.023514462369e+00 1.032760903970e+00 1.022729568577e+00 1.002441263322e+00 9.860950118754e-01 9.838825458043e-01 9.956850197629e-01 1.012880300541e+00 1.026075125654e+00 1.031529834930e+00 1.032185719593e+00 1.033958560524e+00 1.040265779516e+00 1.049162988748e+00 1.055240928277e+00 1.054379568845e+00 1.047420821722e+00 1.040017455838e+00 1.038783646249e+00 1.046211554976e+00 1.058681644518e+00 1.069372074945e+00 1.073516998070e+00 1.071967969403e+00 1.070543311065e+00 1.075577552373e+00 1.088479374867e+00 1.103834649291e+00 1.112849716576e+00 1.109314971630e+00 1.094162670123e+00 1.075956273910e+00 1.066743163590e+00 1.074591680760e+00 1.097845076660e+00 1.126200958984e+00 1.147286867755e+00 1.153255377091e+00 1.143664785487e+00 1.124579670689e+00 1.104931380796e+00 1.091900083627e+00 1.087851257294e+00 1.090372054875e+00 1.094915309306e+00 1.097432076401e+00 1.095491191949e+00 1.088099912016e+00 1.075288839026e+00 1.058339375435e+00 1.040113258049e+00 1.024618530406e+00 1.015046589651e+00 1.011214818446e+00 1.008686248899e+00 1.000888686303e+00 9.834100386274e-01 9.577755006440e-01 9.323990402534e-01 9.189096174022e-01 9.244186228517e-01 9.452528443032e-01 9.683885832194e-01 9.795811736971e-01 9.713462480422e-01 9.470243868721e-01 9.199870893270e-01 9.072476533969e-01 9.188974346569e-01 9.507798910493e-01 9.880771472527e-01 1.015487437079e+00 1.024921517618e+00 1.017692070823e+00 1.002284655523e+00 9.894841952369e-01 9.868043956702e-01 9.954536092917e-01 1.011484988289e+00 1.029388124209e+00 1.044841461395e+00 1.055181625602e+00 1.058811638671e+00 1.054996133404e+00 1.044775859542e+00 1.032064769574e+00 1.023253570661e+00 1.024373856857e+00 1.036885820294e+00 1.055710430751e+00 1.071620282471e+00 1.076525885708e+00 1.068142003433e+00 1.051544204437e+00 1.036760224038e+00 1.032766494861e+00 1.041402286399e+00 1.056046948379e+00 1.066369606333e+00 1.064973468325e+00 1.051279301824e+00 1.031223484964e+00 1.013156546460e+00 1.002404799490e+00 9.981061043336e-01 9.948162684551e-01 9.872671308941e-01 9.740753948664e-01 9.580816141720e-01 9.433857908944e-01 9.316872988293e-01 9.209970307042e-01 9.078979821853e-01 8.914265172255e-01 8.750703282040e-01 8.650498327144e-01 8.664943488168e-01
 5.615910769066e-01 5.623997067516e-01 5.633016970110e-01 5.643729200569e-01 5.655494267573e-01 5.666987729888e-01 5.677205256269e-01 5.685981609430e-01 5.694072748397e-01 5.702754669532e-01 5.712937290717e-01 5.724354964864e-01 5.735677999461e-01 5.745625707288e-01 5.754028355293e-01 5.761876753167e-01 5.770494306807e-01 5.780583281674e-01 5.791753037694e-01 5.802728899242e-01 5.812259874255e-01 5.820188862571e-01 5.827666680623e-01 5.836173715950e-01 5.846236227356e-01 5.857090596616e-01 5.867458771810e-01 5.876515698926e-01 5.884335832354e-01 5.891742439426e-01 5.899824276113e-01 5.909200957063e-01 5.919505531098e-01 5.929583184813e-01 5.938376571492e-01 5.945754280497e-01 5.952597545205e-01 5.960166458361e-01 5.969189455639e-01 5.979238577985e-01 5.988959316192e-01 5.997124214987e-01 6.003725697561e-01 6.010029824547e-01 6.017461217557e-01 6.026408946875e-01 6.035992690287e-01 6.044857966727e-01 6.052239599837e-01 6.058470407045e-01 6.064664757756e-01 6.071851357543e-01 6.080180444430e-01 6.088898194762e-01 6.096999710039e-01 6.103965797166e-01 6.110014146756e-01 6.115881118110e-01 6.122352405681e-01 6.129790415417e-01 6.137844945923e-01 6.145609870874e-01 6.152272368495e-01 6.157724936390e-01 6.162690681726e-01 6.168266357516e-01 6.175116133552e-01 6.182902305802e-01 6.190409322391e-01 6.196426104043e-01 6.200791992950e-01 6.204635837833e-01 6.209510859109e-01 6.216140893972e-01 6.223747649088e-01 6.230644445088e-01 6.235550311779e-01 6.238675947189e-01 6.241648879870e-01 6.246200099303e-01 6.252693225883e-01 6.259783660698e-01 6.265547741608e-01 6.269075594450e-01 6.271202935536e-01 6.273819274024e-01 6.278326820705e-01 6.284456232969e-01 6.290499404448e-01 6.294774103780e-01 6.297040127012e-01 6.298632695089e-01 6.301277377126e-01 6.305679841461e-01 6.310984807366e-01 6.315561667319e-01 6.318372873101e-01 6.319797082199e-01 6.321250354175e-01 6.323902469114e-01 6.327756834880e-01 6.331772180535e-01 6.334784442553e-01 6.336447204025e-01 6.337426345210e-01 6.338781148263e-01 6.341042088714e-01 6.343849822821e-01 6.346369301697e-01 6.348006138057e-01 6.348851763722e-01 6.349478109630e-01 6.350456006635e-01 6.351901340897e-01 6.353431752550e-01 6.354554445702e-01 6.355084446668e-01 6.355235279627e-01 6.355361505999e-01 6.355677134791e-01 6.356123240760e-01 6.356421732221e-01 6.356354666253e-01 6.355912686947e-01 6.355300919667e-01 6.354741473149e-01 6.354277639501e-01 6.353774815231e-01 6.353027711617e-01 6.351900400651e-01 6.350472421730e-01 6.348974640624e-01 6.347594970899e-01 6.346315986236e-01 6.344920448448e-01 6.343190621268e-01 6.341038471071e-01 6.338579220676e-01 6.336087873605e-01 6.333722605854e-01 6.331407705572e-01 6.328896808489e-01 6.326009525192e-01 6.322717005055e-01 6.319191646634e-01 6.315658129995e-01 6.312222828887e-01 6.308741131205e-01 6.304990742962e-01 6.300850673473e-01 6.296374677466e-01 6.291750499868e-01 6.287188400779e-01 6.282762722744e-01 6.278309025195e-01 6.273597329841e-01 6.268491044930e-01 6.263009419482e-01 6.257324543209e-01 6.251686020071e-01 6.246231493180e-01 6.240886293310e-01 6.235414646497e-01 6.229583109156e-01 6.223273444060e-01 6.216564453776e-01 6.209731537993e-01 6.203049739672e-01 6.196554700318e-01 6.190087880450e-01 6.183352860602e-01 6.176099200308e-01 6.168325460589e-01 6.160270752325e-01 6.152247818544e-01 6.144383925866e-01 6.136580603592e-01 6.128591735091e-01 6.120172079198e-01 6.111265179185e-01 6.102031493177e-01 6.092673134495e-01 6.083313077837e-01 6.073953419386e-01 6.064502915663e-01 6.054799236642e-01 6.044740928728e-01 6.034317688188e-01 6.023596273643e-01 6.012714634414e-01 6.001835273043e-01 5.991001089027e-01 5.980080635760e-01 5.968843595308e-01 5.957146609548e-01 5.945018442428e-01 5.932727275449e-01 5.920563335444e-01 5.908573165952e-01 5.896513388626e-01 5.884042406157e-01 5.871014622186e-01 5.857610509913e-01 5.844217636518e-01 5.831085864104e-01 5.818084356122e-01 5.804847164421e-01 5.791079527826e-01 5.776826928192e-01 5.762408638494e-01 5.748153879364e-01 5.734096166540e-01 5.719963222802e-01 5.705422705163e-01 5.690386434746e-01 5.675038606908e-01 5.659688082236e-01 5.644504790715e-01 5.629372486357e-01 5.613985242791e-01 5.598129988083e-01 5.581850704456e-01 5.565416608976e-01 5.549098748311e-01 5.532910209026e-01 5.516603779274e-01 5.499881688835e-01 5.482666900788e-01 5.465193845432e-01 5.447753825397e-01 5.430463855990e-01 5.413119448144e-01 5.395396575118e-01 5.377162656716e-01 5.358593215902e-01 5.340006800758e-01 5.321531605189e-01 5.303010781573e-01 5.284121192664e-01 5.264699955201e-01 5.244929634415e-01 5.225133370811e-01 5.205431372414e-01 5.185657725660e-01 5.165498246600e-01 5.144813397892e-01 5.123812701977e-01 5.102839853944e-01 5.081970821258e-01 5.060996873511e-01 5.039639080552e-01 5.017831846315e-01 4.995820514114e-01 4.973903283591e-01 4.952083308731e-01 4.930105425332e-01 4.907772710578e-01 4.885119631290e-01 4.862384186742e-01 4.839758614042e-01 4.817151236002e-01 4.794288197470e-01 4.771073244774e-01 4.747633553088e-01 4.724182551946e-01 4.700770329851e-01 4.677238706094e-01 4.653358147968e-01 4.629143974587e-01 4.604792740661e-01 4.580432523296e-01 4.555999128288e-01 4.531304355590e-01 4.506250978571e-01 4.480971267037e-01 4.455661850333e-01 4.430335840120e-01 4.404831269720e-01 4.379032253900e-01 4.352977777840e-01 4.326856455406e-01 4.300783814334e-01 4.274653929012e-01 4.248283959782e-01 4.221678014401e-01 4.194958590695e-01 4.168237407347e-01 4.141488010618e-01 4.114567783791e-01 4.087392649882e-01 4.060077374237e-01 4.032714954727e-01 4.005277709226e-01 3.977664102409e-01 3.949813239653e-01 3.921796756361e-01 3.893737885204e-01 3.865640319214e-01 3.837392242084e-01 3.808937777898e-01 3.780341717793e-01 3.751693957108e-01 3.723032865487e-01 3.694297593243e-01 3.665411637085e-01 3.636397906599e-01 3.607331234372e-01 3.578210257352e-01 3.548997436577e-01 3.519674673607e-01 3.490258885996e-01 3.460790710767e-01 3.431258757434e-01 3.401608980169e-01 3.371839963097e-01 3.342019450838e-01 3.312189033132e-01 3.282329068159e-01 3.252386140063e-01 3.222349888503e-01 3.192270434128e-01 3.162202047791e-01 3.132138427297e-01 3.102022415990e-01 3.071847068850e-01 3.041643213894e-01 3.011434507987e-01 2.981232315748e-01 2.951017076407e-01 2.920767098248e-01 2.890525180563e-01 2.860290740195e-01 2.830070732193e-01 2.799866022271e-01 2.769696131056e-01 2.739565358369e-01 2.709479610320e-01 2.679429931676e-01 2.649421343823e-01 2.619482290414e-01 2.589635939375e-01 2.559862244648e-01 2.530164779580e-01 2.500540366443e-01 2.471020374224e-01 2.441627182588e-01 2.412364943525e-01 2.383226120635e-01 2.354230563980e-01 2.325391577663e-01 2.296714173860e-01 2.268227105969e-01 2.239931009599e-01 2.211834711915e-01 2.183969713295e-01 2.156321675101e-01 2.128912244644e-01 2.101777625611e-01 2.074921457481e-01 2.048356049312e-01 2.022096356491e-01 1.996162679025e-01 1.970573763728e-01 1.945364484545e-01 1.920539684301e-01 1.896109030531e-01 1.872106901917e-01 1.848540843752e-01 1.825449935381e-01 1.802856052531e-01 1.780767123220e-01 1.759215510959e-01 1.738228745677e-01 1.717811822332e-01 1.698009819331e-01 1.678850821291e-01 1.660351625439e-01 1.642542783418e-01 1.625437909617e-01 1.609066647282e-01 1.593464460009e-01 1.578651579582e-01 1.564649418108e-01 1.551484966723e-01 1.539169753861e-01 1.527737116968e-01 1.517214692277e-01 1.507615437727e-01 1.498957837023e-01 1.491259768145e-01 1.484524993347e-01 1.478780355068e-01 1.474040873462e-01 1.470306159091e-01 1.467592668309e-01 1.465894227364e-01 1.465202132494e-01 1.465541957624e-01 1.466900963782e-01 1.469272963404e-01 1.472656504869e-01 1.477024133572e-01 1.482383869389e-01 1.488717880330e-01 1.496003357150e-01 1.504222841160e-01 1.513366170936e-01 1.523399307727e-01 1.534315112830e-01 1.546080221378e-01 1.558657683751e-01 1.572052680186e-01 1.586213266643e-01 1.601131251500e-01 1.616772109390e-01 1.633091296564e-01 1.650091190261e-01 1.667727653623e-01 1.685978736876e-01 1.704819313685e-01 1.724220913433e-01 1.744148610400e-01 1.764590159083e-01 1.785514961493e-01 1.806897879639e-01 1.828721698261e-01 1.850949385759e-01 1.873564741589e-01 1.896547923933e-01 1.919866687804e-01 1.943519109498e-01 1.967476695257e-01 1.991703728426e-01 2.016200923283e-01 2.040938577223e-01 2.065902047182e-01 2.091085306432e-01 2.116462081119e-01 2.142009894042e-01 2.167717351448e-01 2.193564194396e-01 2.219547273532e-01 2.245654321122e-01 2.271860881105e-01 2.298154037895e-01 2.324525801150e-01 2.350952629828e-01 2.377435323305e-01 2.403964539017e-01 2.430517684044e-01 2.457095893518e-01 2.483671935798e-01 2.510241665176e-01 2.536805163268e-01 2.563341305042e-01 2.589850997691e-01 2.616323005572e-01 2.642734653866e-01 2.669085939389e-01 2.695370831420e-01 2.721574272894e-01 2.747702656911e-01 2.773741866396e-01 2.799671939266e-01 2.825494494213e-01 2.851203416257e-01 2.876788555700e-01 2.902252410795e-01 2.927578783461e-01 2.952763682967e-01 2.977802423171e-01 3.002673600495e-01 3.027388630675e-01 3.051935746978e-01 3.076310124418e-01 3.100517043518e-01 3.124525691568e-01 3.148342966088e-01 3.171968366442e-01 3.195386117574e-01 3.218605309504e-01 3.241616512115e-01 3.264398156835e-01 3.286974644038e-01 3.309300470839e-01 3.331400351691e-01 3.353267511321e-01 3.374886826916e-01 3.396271580506e-01 3.417399381962e-01 3.438255181400e-01 3.458864804923e-01 3.479205895731e-01 3.499280446895e-01 3.519090845108e-01 3.538605734637e-01 3.557850422021e-01 3.576810398556e-01 3.595469501447e-01 3.613849965209e-01 3.631929600484e-01 3.649700175078e-01 3.667177750859e-01 3.684325636709e-01 3.701179296631e-01 3.717718906509e-01 3.733929242831e-01 3.749829660704e-01 3.765391820104e-01 3.780620600885e-01 3.795532355025e-01 3.810094494147e-01 3.824326592323e-01 3.838219759195e-01 3.851747240940e-01 3.864946013483e-01 3.877773758066e-01 3.890248389781e-01 3.902374507805e-01 3.914128247339e-01 3.925535852978e-01 3.936571875120e-01 3.947230871604e-01 3.957528805925e-01 3.967432695962e-01 3.976971176485e-01 3.986143173587e-01 3.994919157932e-01 4.003327948304e-01 4.011338738588e-01 4.018954180268e-01 4.026193945599e-01 4.033020765234e-01 4.039466693466e-01 4.045516482211e-01 4.051160326385e-01 4.056422029238e-01 4.061265247680e-01 4.065706074220e-01 4.069750171343e-01 4.073368426372e-01 4.076596261775e-01 4.079402937068e-01 4.081795024840e-01 4.083789440815e-01 4.085350220284e-01 4.086506300572e-01 4.087245119936e-01 4.087553810727e-01 4.087449544900e-01 4.086920812044e-01 4.085971918394e-01 4.084609502210e-01 4.082803962563e-01 4.080584268483e-01 4.077938667348e-01 4.074861914884e-01 4.071362774274e-01 4.067419572251e-01 4.063050304895e-01 4.058260168300e-01 4.053041421148e-01 4.047406664784e-01 4.041337275195e-01 4.034823371572e-01 4.027884031880e-01 4.020506653842e-01 4.012718193710e-01 4.004504546565e-01 3.995860074301e-01 3.986792454738e-01 3.977282448418e-01 3.967338172814e-01 3.956977001638e-01 3.946187531757e-01 3.934995461249e-01 3.923372284835e-01 3.911317230961e-01 3.898843371829e-01 3.885934857290e-01 3.872620482707e-01 3.858883593353e-01 3.844733203874e-01 3.830174238726e-01 3.815191284430e-01 3.799796445549e-01 3.783985619535e-01 3.767758863760e-01 3.751133524099e-01 3.734105216969e-01 3.716678203229e-01 3.698850123567e-01 3.680616939355e-01 3.661985829361e-01 3.642957229215e-01 3.623533913875e-01 3.603732300822e-01 3.583540770139e-01 3.562975908785e-01 3.542029073426e-01 3.520688885293e-01 3.498972876711e-01 3.476879052820e-01 3.454433995571e-01 3.431638861705e-01 3.408476562872e-01 3.384958802787e-01 3.361067904157e-01 3.336830754694e-01 3.312261627664e-01 3.287363476113e-01 3.262149204033e-01 3.236582421615e-01 3.210675808885e-01 3.184456463466e-01 3.157922809563e-01 3.131106232933e-01 3.103978795393e-01 3.076548499801e-01 3.048818651669e-01 3.020782282943e-01 2.992490654954e-01 2.963923734761e-01 2.935091649725e-01 2.906002677523e-01 2.876636394890e-01 2.847027303466e-01 2.817175504187e-01 2.787092818050e-01 2.756791186185e-01 2.726260633384e-01 2.695534659204e-01 2.664603143215e-01 2.633472924796e-01 2.602175177495e-01 2.570678079240e-01 2.539043431508e-01 2.507253852669e-01 2.475315016888e-01 2.443267560242e-01 2.411080677776e-01 2.378795988392e-01 2.346404247046e-01 2.313935120702e-01 2.281421693202e-01 2.248830765513e-01 2.216220672063e-01 2.183572187851e-01 2.150906659925e-01 2.118272125529e-01 2.085641156462e-01 2.053078643048e-01 2.020565016252e-01 1.988122669846e-01 1.955798767358e-01 1.923574801107e-01 1.891524421959e-01 1.859632608769e-01 1.827925081459e-01 1.796455583853e-01 1.765199357826e-01 1.734251508665e-01 1.703593508269e-01 1.673273226038e-01 1.643337380792e-01 1.613765999204e-01 1.584677616941e-01 1.556038483242e-01 1.527928712319e-01 1.500397232330e-01 1.473422231988e-01 1.447135157044e-01 1.421508672567e-01 1.396635887102e-01 1.372574875642e-01 1.349311961844e-01 1.326989263581e-01 1.305572291956e-01 1.285159418842e-01 1.265820765906e-01 1.247543667638e-01 1.230479559894e-01 1.214584706734e-01 1.199953783471e-01 1.186645332647e-01 1.174638592039e-01 1.164075542687e-01 1.154890947383e-01 1.147177864517e-01 1.140955343315e-01 1.136166502349e-01 1.132950231193e-01 1.131185309696e-01 1.130948941964e-01 1.132228760162e-01 1.134917574017e-01 1.139133207373e-01 1.144703937443e-01 1.151691214116e-01 1.160048966864e-01 1.169632076182e-01 1.180546936183e-01 1.192574220037e-01 1.205783729356e-01 1.220082435155e-01 1.235338769967e-01 1.251648992157e-01 1.268759569917e-01 1.286767902594e-01 1.305556573152e-01 1.325001055704e-01 1.345224804299e-01 1.365937160524e-01 1.387290907117e-01 1.409124961998e-01 1.431369301542e-01 1.454122408571e-01 1.477100243664e-01 1.500512352087e-01 1.524138592503e-01 1.547971836748e-01 1.572095630848e-01 1.596235980417e-01 1.620638709166e-01 1.645030361830e-01 1.669496139471e-01 1.694051715310e-01 1.718468639496e-01 1.743012622043e-01 1.767360390378e-01 1.791683389515e-01 1.815932632541e-01 1.839931613166e-01 1.863930809613e-01 1.887590776335e-01 1.911160309089e-01 1.934487750618e-01 1.957508142203e-01 1.980400271157e-01 2.002858296340e-01 2.025162261036e-01 2.047082732105e-01 2.068663806897e-01 2.090003312207e-01 2.110836663466e-01 2.131453883968e-01 2.151580801098e-01 2.171343434268e-01 2.190747143964e-01 2.209616419230e-01 2.228187472346e-01 2.246191967813e-01 2.263810718750e-01 2.280963319411e-01 2.297567118628e-01 2.313795898837e-01 2.329416787263e-01 2.344615895434e-01 2.359270957402e-01 2.373372806199e-01 2.387023649927e-01 2.400046582992e-01 2.412596410310e-01 2.424557232957e-01 2.435952228863e-01 2.446832747691e-01 2.457069983593e-01 2.466795259723e-01 2.475912500683e-01 2.484438975131e-01 2.492413346539e-01 2.499751574559e-01 2.506538644224e-01 2.512709521654e-01 2.518276347290e-01 2.523276353710e-01 2.527636436520e-01 2.531433151663e-01 2.534612606339e-01 2.537184073520e-01 2.539194058901e-01 2.540560318952e-01 2.541373825971e-01 2.541589758035e-01 2.541202808342e-01 2.540288796212e-01 2.538742480760e-01 2.536685599596e-01 2.534044665813e-01 2.530850104423e-01 2.527159161109e-01 2.522878157508e-01 2.518144322326e-01 2.512860386772e-01 2.507102915363e-01 2.500892074095e-01 2.494171544316e-01 2.487078101201e-01 2.479508129658e-01 2.471568602755e-01 2.463257770674e-01 2.454550608470e-01 2.445574753461e-01 2.436235243919e-01 2.426656254530e-01 2.416818411638e-01 2.406752058632e-01 2.396533539421e-01 2.386123110009e-01 2.375637543058e-01 2.365060829960e-01 2.354450009067e-01 2.343864970297e-01 2.333309859791e-01 2.322871916266e-01 2.312572040117e-01 2.302463900714e-01 2.292614256007e-01 2.283042101841e-01 2.273842080495e-01 2.265047461735e-01 2.256707108452e-01 2.248899883343e-01 2.241662823380e-01 2.235083808997e-01 2.229195005366e-01 2.224073925475e-01 2.219775205660e-01 2.216354571672e-01 2.213880843705e-01 2.212402691861e-01 2.211979389931e-01 2.212664199703e-01 2.214514516418e-01 2.217563238898e-01 2.221878432275e-01 2.227483682393e-01 2.234432755017e-01 2.242754937169e-01 2.252472158188e-01 2.263639889500e-01 2.276226633978e-01 2.290312582807e-01 2.305854342044e-01 2.322883348580e-01 2.341410784916e-01 2.361380307957e-01 2.382861768132e-01 2.405759824642e-01 2.430112534619e-01 2.455877821451e-01 2.483005743072e-01 2.511518043613e-01 2.541315661460e-01 2.572413424706e-01 2.604734595073e-01 2.638240967600e-01 2.672904275750e-01 2.708636832612e-01 2.745423589896e-01 2.783183382311e-01 2.821869826918e-01 2.861429970283e-01 2.901789600626e-01 2.942909143564e-01 2.984724624991e-01 3.027160495099e-01 3.070180805344e-01 3.113697113644e-01 3.157662884404e-01 3.202015813717e-01 3.246685356049e-01 3.291625363180e-01 3.336747084833e-01 3.382012048432e-01 3.427348655376e-01 3.472695770029e-01 3.518001831229e-01 3.563191148963e-01 3.608221518776e-01 3.653017416235e-01 3.697533063144e-01 3.741708740456e-01 3.785481079247e-01 3.828789199274e-01 3.871592977483e-01 3.913821490210e-01 3.955420663165e-01 3.996346769488e-01 4.036535417079e-01 4.075947294722e-01 4.114515132203e-01 4.152201170657e-01 4.188952717958e-01 4.224721940789e-01 4.259463719751e-01 4.293134581026e-01 4.325679564959e-01 4.357073915177e-01 4.387253345252e-01 4.416185041632e-01 4.443841234520e-01 4.470159398295e-01 4.495139296108e-01 4.518709427175e-01 4.540858654510e-01 4.561568846519e-01 4.580764848672e-01 4.598486868207e-01 4.614642031101e-01 4.629260736115e-01 4.642308656370e-01 4.653735313165e-01 4.663578916145e-01 4.671772922832e-01 4.678344949527e-01 4.683270304359e-01 4.686534071049e-01 4.688169399904e-01 4.688131598959e-01 4.686452922369e-01 4.683145108673e-01 4.678189242458e-01 4.671635138848e-01 4.663466192447e-01 4.653724887429e-01 4.642427244688e-01 4.629586323610e-01 4.615264199417e-01 4.599463483868e-01 4.582240203068e-01 4.563635585668e-01 4.543690357079e-01 4.522466813788e-01 4.500005717284e-01 4.476383246988e-01 4.451652142312e-01 4.425882751494e-01 4.399150513962e-01 4.371525109321e-01 4.343092175200e-01 4.313950249717e-01 4.284148622908e-01 4.253825992758e-01 4.223054554280e-01 4.191934558128e-01 4.160587386020e-01 4.129094458495e-01 4.097603546552e-01 4.066197166354e-01 4.035004234162e-01 4.004156733194e-01 3.973733840041e-01 3.943909122174e-01 3.914762747606e-01 3.886427244559e-01 3.859037708146e-01 3.832680881380e-01 3.807497096183e-01 3.783590638594e-01 3.761066673926e-01 3.740038927827e-01 3.720594982144e-01 3.702822978075e-01 3.686828711269e-01 3.672648336225e-01 3.660385074680e-01 3.650075889457e-01 3.641751387527e-01 3.635485620694e-01 3.631257271390e-01 3.629101808315e-01 3.629037199722e-01 3.631003432007e-01 3.635040471757e-01 3.641071273296e-01 3.649071827331e-01 3.659010222525e-01 3.670765951838e-01 3.684350992370e-01 3.699626465038e-01 3.716542992063e-01 3.735009087411e-01 3.754908455814e-01 3.776191638622e-01 3.798720464519e-01 3.822414361101e-01 3.847165544964e-01 3.872887644815e-01 3.899472751996e-01 3.926816904077e-01 3.954834843092e-01 3.983416898794e-01 4.012493248438e-01 4.041957907176e-01 4.071718363341e-01 4.101727945589e-01 4.131856242452e-01 4.162083226729e-01 4.192289483073e-01 4.222440830683e-01 4.252460803440e-01 4.282277635770e-01 4.311871088290e-01 4.341137633217e-01 4.370069323986e-01 4.398585996836e-01 4.426653224604e-01 4.454232722742e-01 4.481247646981e-01 4.507719189579e-01 4.533533962979e-01 4.558697657277e-01 4.583161276298e-01 4.606851943690e-01 4.629787678106e-01 4.651872912058e-01 4.673094515445e-01 4.693417745510e-01 4.712761507579e-01 4.731134803153e-01 4.748450692725e-01 4.764699386824e-01 4.779817944628e-01 4.793756049737e-01 4.806496748084e-01 4.817967322707e-01 4.828147036777e-01 4.836993087154e-01 4.844459552208e-01 4.850521213676e-01 4.855148829721e-01 4.858313664396e-01 4.859996029176e-01 4.860181581820e-01 4.858851827264e-01 4.856029824215e-01 4.851698992747e-01 4.845891270011e-01 4.838638753052e-01 4.829959393183e-01 4.819937636302e-01 4.808608280708e-01 4.796061809957e-01 4.782386226310e-01 4.767681318412e-01 4.752082769432e-01 4.735717166997e-01 4.718733294237e-01 4.701291746703e-01 4.683578056951e-01 4.665779784887e-01 4.648095738826e-01 4.630751702587e-01 4.613952032201e-01 4.597938564983e-01 4.582934103846e-01 4.569176003949e-01 4.556887270851e-01 4.546307803556e-01 4.537641097751e-01 4.531087643120e-01 4.526844552997e-01 4.525067748607e-01 4.525919414191e-01 4.529485929308e-01 4.535875568499e-01 4.545134096085e-01 4.557282656027e-01 4.572314571288e-01 4.590175603617e-01 4.610781130144e-01 4.634028167763e-01 4.659769722357e-01 4.687822520634e-01 4.718008428243e-01 4.750098380233e-01 4.783851493700e-01 4.819056915618e-01 4.855423853004e-01 4.892705921073e-01 4.930662608431e-01 4.969009838705e-01 5.007548017852e-01 5.046012367973e-01 5.084205163925e-01 5.121943555235e-01 5.159034283370e-01 5.195361907176e-01 5.230774810732e-01 5.265202283616e-01 5.298569285860e-01 5.330848511649e-01 5.362027038908e-01 5.392110328491e-01 5.421175253121e-01 5.449237590082e-01 5.476419188900e-01 5.502811134544e-01 5.528496216668e-01 5.553649024762e-01 5.578327697782e-01 5.602712852979e-01 5.626892521961e-01 5.650958173410e-01 5.675034994275e-01 5.699145973951e-01 5.723380747103e-01 5.747710342338e-01 5.772134796167e-01 5.796616448546e-01 5.821042617095e-01 5.845332645604e-01 5.869301834195e-01 5.892789161079e-01 5.915582954278e-01 5.937451416552e-01 5.958172168052e-01 5.977438957135e-01 5.995047562954e-01 6.010703860509e-01 6.024159062320e-01 6.035208917517e-01 6.043610874448e-01 6.049227471613e-01 6.051890112309e-01 6.051526542892e-01 6.048119782547e-01 6.041661382122e-01 6.032275175214e-01 6.020080380529e-01 6.005307296799e-01 5.988254768404e-01 5.969257200689e-01 5.948743474556e-01 5.927175818791e-01 5.905075912800e-01 5.883013842233e-01 5.861560598036e-01 5.841342439627e-01 5.822939335305e-01 5.806961975648e-01 5.793941171650e-01 5.784402620669e-01 5.778766466475e-01 5.777391640721e-01 5.780552559848e-01 5.788392270140e-01 5.800990340345e-01 5.818260344385e-01 5.840073728077e-01 5.866166819922e-01 5.896187859833e-01 5.929754619595e-01 5.966368533576e-01 6.005562352139e-01 6.046806725563e-01 6.089579334510e-01 6.133415787677e-01 6.177835075644e-01 6.222445084577e-01 6.266892727619e-01 6.310892578875e-01 6.354260958127e-01 6.396834515561e-01 6.438576683715e-01 6.479477230568e-01 6.519608286568e-01 6.559094491622e-01 6.598081815439e-01 6.636754241130e-01 6.675283196869e-01 6.713874216877e-01 6.752675865192e-01 6.791828298558e-01 6.831416106314e-01 6.871470385573e-01 6.912005276432e-01 6.952911114042e-01 6.994097874188e-01 7.035378687880e-01 7.076543713700e-01 7.117390575298e-01 7.157648340097e-01 7.197121798843e-01 7.235576057095e-01 7.272857249392e-01 7.308863473752e-01 7.343526220879e-01 7.376920130837e-01 7.409133262319e-01 7.440396280293e-01 7.471011661643e-01 7.501332625156e-01 7.531844170733e-01 7.563032147522e-01 7.595448994182e-01 7.629657842249e-01 7.666205492913e-01 7.705620731140e-01 7.748384304722e-01 7.794874908933e-01 7.845375167229e-01 7.900114498810e-01 7.959101529390e-01 8.022310748269e-01 8.089556094988e-01 8.160505194150e-01 8.234800759014e-01 8.311902128196e-01 8.391272373746e-01 8.472285250237e-01 8.554296450712e-01 8.636674618937e-01 8.718736964128e-01 8.799902913230e-01 8.879570510907e-01 8.957222626033e-01 9.032392490262e-01 9.104669938022e-01 9.173762709452e-01 9.239353124971e-01 9.301304571666e-01 9.359464354808e-01 9.413773716271e-01 9.464242429475e-01 9.510857045072e-01 9.553749436701e-01 9.592965537047e-01 9.628614623447e-01 9.660791532209e-01 9.689543996288e-01 9.714943059541e-01 9.736908047254e-01 9.755396394432e-01 9.770233258968e-01 9.781174115649e-01 9.787920268390e-01 9.790062017138e-01 9.787217750003e-01 9.778858639212e-01 9.764567843292e-01 9.743913883137e-01 9.716507662432e-01 9.682162278909e-01 9.640757264775e-01 9.592450011950e-01 9.537545986591e-01 9.476639604892e-01 9.410625916764e-01 9.340511647034e-01 9.267671014585e-01 9.193549829872e-01 9.119758805496e-01 9.047969426497e-01 8.979721085378e-01 8.916545413237e-01 8.859672110449e-01 8.810126169686e-01 8.768566208872e-01 8.735309061747e-01 8.710402707317e-01 8.693510925436e-01 8.684169411232e-01 8.681711712723e-01 8.685413182346e-01 8.694646951061e-01 8.708786731847e-01 8.727493316607e-01 8.750560651648e-01 8.777980314411e-01 8.810003566884e-01 8.846951967656e-01 8.889359053070e-01 8.937705002710e-01 8.992502889830e-01 9.054223763039e-01 9.123128704487e-01 9.199477074054e-01 9.283237466501e-01 9.374260260051e-01 9.472322563806e-01 9.576898564255e-01 9.687536165539e-01 9.803497568393e-01 9.924085351678e-01 1.004851226118e+00 1.017578926709e+00 1.030512375851e+00 1.043539810555e+00 1.056563856558e+00 1.069481837819e+00 1.082175487183e+00 1.094552577833e+00 1.106489017300e+00 1.117890476788e+00 1.128653904938e+00 1.138669505139e+00 1.147860085134e+00 1.156119370607e+00 1.163379602918e+00 1.169569272887e+00 1.174625844014e+00 1.178530594495e+00 1.181256327411e+00 1.182837347651e+00 1.182016375308e+00 1.178657779630e+00 1.174392004242e+00 1.171016361253e+00 1.169633632398e+00 1.170146208981e+00 1.171336691014e+00 1.171532948089e+00 1.169510478383e+00 1.165132257954e+00 1.159438946443e+00 1.154194413858e+00 1.151045774638e+00 1.150690643597e+00 1.152555668556e+00 1.155133248960e+00 1.156758323050e+00 1.156444073517e+00 1.154376141392e+00 1.151793309677e+00 1.150335440436e+00 1.151203675657e+00 1.154516687957e+00 1.159212070848e+00 1.163581630493e+00 1.166127394407e+00 1.166255290962e+00 1.164533771085e+00 1.162400636753e+00 1.161420239038e+00 1.162468696794e+00 1.165290749882e+00 1.168615173070e+00 1.170768331312e+00 1.170459482363e+00 1.167355027850e+00 1.162140300032e+00 1.156156601799e+00 1.150787351526e+00 1.146936853238e+00 1.144933279967e+00 1.144966568789e+00 1.147763183187e+00 1.155075685154e+00 1.169539236637e+00 1.193621691949e+00 1.227707761855e+00 1.212037178393e+00 1.113058374099e+00 1.097459450588e+00 1.081330959067e+00 1.050705209362e+00 1.014815887375e+00 9.876822117993e-01 9.822063159615e-01 1.000934429389e+00 1.032102882514e+00 1.056546498294e+00 1.059205144431e+00 1.037179634760e+00 1.002024652448e+00 9.748864989328e-01 9.736264904850e-01 9.986358790406e-01 1.031891622159e+00 1.050654411050e+00 1.041617109736e+00 1.007688676458e+00 9.671383564642e-01 9.444029514378e-01 9.534374455234e-01 9.860492957480e-01 1.019123380977e+00 1.031780466424e+00 1.017033936103e+00 9.845101654602e-01 9.554390318338e-01 9.499372511256e-01 9.720349279402e-01 1.006849877957e+00 1.032984515944e+00 1.036595447855e+00 1.017847577527e+00 9.897895634504e-01 9.709635144590e-01 9.736546488638e-01 9.956848513329e-01 1.023590902409e+00 1.043447908280e+00 1.049214943500e+00 1.044346760873e+00 1.037887147985e+00 1.037668652197e+00 1.045097394891e+00 1.055247402198e+00 1.061700288704e+00 1.061641764241e+00 1.057430264799e+00 1.054275418110e+00 1.055901742228e+00 1.061772714763e+00 1.068129640997e+00 1.071703469756e+00 1.072847877193e+00 1.075337305444e+00 1.082967424625e+00 1.095429029598e+00 1.107204108858e+00 1.110752733504e+00 1.101643049569e+00 1.082409732027e+00 1.062616550077e+00 1.054351089205e+00 1.064625537305e+00 1.090140319858e+00 1.119322199035e+00 1.139463238054e+00 1.143244136182e+00 1.131275800405e+00 1.110798595602e+00 1.091545069376e+00 1.080670155567e+00 1.079648212828e+00 1.084891484045e+00 1.091155676066e+00 1.094526982918e+00 1.093334134862e+00 1.087384335197e+00 1.076961584016e+00 1.062798728988e+00 1.046673928049e+00 1.031659793745e+00 1.020872753840e+00 1.015133013592e+00 1.011484266406e+00 1.004299632585e+00 9.889121551297e-01 9.653968132635e-01 9.401836939235e-01 9.235770444036e-01 9.232547468128e-01 9.379223736375e-01 9.570274031733e-01 9.673180815138e-01 9.605664926496e-01 9.381778671261e-01 9.112886723514e-01 8.956764857696e-01 9.023849675404e-01 9.299100724065e-01 9.657100857079e-01 9.949967167705e-01 1.008534929714e+00 1.005556492664e+00 9.924688940893e-01 9.790764813747e-01 9.737997245633e-01 9.802385668640e-01 9.967172332269e-01 1.018342032828e+00 1.039418787684e+00 1.054784491583e+00 1.060597312420e+00 1.055280849984e+00 1.040857428375e+00 1.023588680222e+00 1.012400433165e+00 1.014540759120e+00 1.030494878599e+00 1.052723393121e+00 1.069756443234e+00 1.072681148602e+00 1.059962363994e+00 1.038495981762e+00 1.020318862377e+00 1.015488998617e+00 1.025311315303e+00 1.041573937094e+00 1.052621056200e+00 1.050807129827e+00 1.036263784711e+00 1.015931528823e+00 9.986176512975e-01 9.890797139728e-01 9.852551170335e-01 9.809153754385e-01 9.711843025961e-01 9.561432370957e-01 9.402828246340e-01 9.282817163359e-01 9.205794311120e-01 9.126745946696e-01 8.989772264960e-01 8.781174325800e-01 8.554318447107e-01 8.405018763903e-01 8.411615752016e-01
 5.503392700007e-01 5.512090876847e-01 5.521693169229e-01 5.532907447933e-01 5.545136474787e-01 5.557154829357e-01 5.567976574659e-01 5.577381668274e-01 5.586096509899e-01 5.595378102858e-01 5.606140457269e-01 5.618110248984e-01 5.630002224710e-01 5.640594773667e-01 5.649709088484e-01 5.658261476059e-01 5.667509373242e-01 5.678176171409e-01 5.689942444340e-01 5.701565901526e-01 5.711803088594e-01 5.720468158589e-01 5.728687709326e-01 5.737892096107e-01 5.748600197998e-01 5.760089149340e-01 5.771149498730e-01 5.780972765658e-01 5.789585692376e-01 5.797768468573e-01 5.806585567634e-01 5.816661543780e-01 5.827660165020e-01 5.838473736688e-01 5.848081942944e-01 5.856319344207e-01 5.863997542985e-01 5.872323837917e-01 5.882059784509e-01 5.892844626600e-01 5.903370644476e-01 5.912410939654e-01 5.919911895622e-01 5.927073890974e-01 5.935295351256e-01 5.944994278413e-01 5.955368566069e-01 5.965099459490e-01 5.973402969295e-01 5.980555616843e-01 5.987632390317e-01 5.995656214987e-01 6.004802307017e-01 6.014357595825e-01 6.023357148972e-01 6.031278035078e-01 6.038296864786e-01 6.045101758764e-01 6.052454801616e-01 6.060746295227e-01 6.069662783590e-01 6.078352608102e-01 6.086019256509e-01 6.092504094817e-01 6.098461478719e-01 6.104943753617e-01 6.112648626391e-01 6.121327615994e-01 6.129815855700e-01 6.136894610595e-01 6.142335227712e-01 6.147183560265e-01 6.152977183427e-01 6.160487597153e-01 6.169040121812e-01 6.176986794411e-01 6.183002829971e-01 6.187210968109e-01 6.191183493045e-01 6.196672821552e-01 6.204104746364e-01 6.212210359829e-01 6.219072233289e-01 6.223731827467e-01 6.226943129235e-01 6.230573742729e-01 6.236056057949e-01 6.243183980869e-01 6.250289130802e-01 6.255691298194e-01 6.259100123580e-01 6.261797129346e-01 6.265489444038e-01 6.270905011140e-01 6.277250945209e-01 6.282924510396e-01 6.286881692024e-01 6.289471702915e-01 6.292060086206e-01 6.295795002471e-01 6.300703723209e-01 6.305790687369e-01 6.309930223171e-01 6.312765281438e-01 6.314935805041e-01 6.317455746800e-01 6.320834247993e-01 6.324736161349e-01 6.328356933466e-01 6.331151490315e-01 6.333193674780e-01 6.335037129882e-01 6.337203018396e-01 6.339799407989e-01 6.342456590441e-01 6.344714942415e-01 6.346428232177e-01 6.347795966026e-01 6.349149674050e-01 6.350681989297e-01 6.352307535384e-01 6.353769801810e-01 6.354868472026e-01 6.355624839658e-01 6.356244353557e-01 6.356935804321e-01 6.357708158319e-01 6.358419684620e-01 6.358861033189e-01 6.358920353305e-01 6.358709053203e-01 6.358458858006e-01 6.358350536871e-01 6.358329293691e-01 6.358168027200e-01 6.357651917537e-01 6.356704731047e-01 6.355476874957e-01 6.354252669816e-01 6.353165960523e-01 6.352122718620e-01 6.350863544360e-01 6.349207776763e-01 6.347154960215e-01 6.344883569440e-01 6.342632509487e-01 6.340480196858e-01 6.338272855204e-01 6.335785291998e-01 6.332904185552e-01 6.329699106544e-01 6.326355223289e-01 6.323098569360e-01 6.319970304623e-01 6.316806902815e-01 6.313368699224e-01 6.309537525548e-01 6.305339872404e-01 6.300954595344e-01 6.296633119721e-01 6.292498977658e-01 6.288465057096e-01 6.284290876314e-01 6.279745091785e-01 6.274718477578e-01 6.269304239499e-01 6.263797000294e-01 6.258447220962e-01 6.253289485721e-01 6.248138878980e-01 6.242700152982e-01 6.236733382306e-01 6.230250478784e-01 6.223517810592e-01 6.216833219350e-01 6.210309590869e-01 6.203836759941e-01 6.197161235726e-01 6.190036194374e-01 6.182431698418e-01 6.174515064111e-01 6.166480279536e-01 6.158459421421e-01 6.150435478475e-01 6.142314672138e-01 6.133925955795e-01 6.125178054678e-01 6.116059945180e-01 6.106652968814e-01 6.097100318333e-01 6.087569019646e-01 6.078081869248e-01 6.068487230707e-01 6.058559174133e-01 6.048153517301e-01 6.037331281937e-01 6.026381878042e-01 6.015580174416e-01 6.004947698315e-01 5.994207973358e-01 5.983026917540e-01 5.971289341510e-01 5.959205135233e-01 5.947174745464e-01 5.935406739394e-01 5.923743875073e-01 5.911806965174e-01 5.899323291656e-01 5.886373194471e-01 5.873294478331e-01 5.860396189868e-01 5.847684536065e-01 5.834854589318e-01 5.821598832042e-01 5.807850718192e-01 5.793813334358e-01 5.779799580010e-01 5.765952810314e-01 5.752135493330e-01 5.738031694004e-01 5.723447053833e-01 5.708453697166e-01 5.693336878188e-01 5.678341565405e-01 5.663468149358e-01 5.648443082066e-01 5.632975264973e-01 5.617028582659e-01 5.600841307015e-01 5.584710365826e-01 5.568721511466e-01 5.552646438734e-01 5.536164651165e-01 5.519166394800e-01 5.501862021561e-01 5.484557457336e-01 5.467360455614e-01 5.450089321543e-01 5.432412563157e-01 5.414208158746e-01 5.395681302037e-01 5.377140137319e-01 5.358691435945e-01 5.340137601653e-01 5.321170905882e-01 5.301675902258e-01 5.281902719140e-01 5.262166320728e-01 5.242521905793e-01 5.222742912990e-01 5.202551893472e-01 5.181919498162e-01 5.161119145285e-01 5.140411411493e-01 5.119782149583e-01 5.098967111642e-01 5.077777989979e-01 5.056287712928e-01 5.034729421501e-01 5.013279039075e-01 4.991815670062e-01 4.970071583717e-01 4.947971152566e-01 4.925665715045e-01 4.903347221097e-01 4.881060915773e-01 4.858618811352e-01 4.835813129014e-01 4.812676967028e-01 4.789421989891e-01 4.766145030705e-01 4.742772196810e-01 4.719118955406e-01 4.695101867387e-01 4.670869407580e-01 4.646610770626e-01 4.622313213221e-01 4.597818078282e-01 4.573011216178e-01 4.547958626114e-01 4.522843429994e-01 4.497772305580e-01 4.472606627965e-01 4.447194604689e-01 4.421536477799e-01 4.395768393159e-01 4.369994376682e-01 4.344173040784e-01 4.318149490601e-01 4.291873548459e-01 4.265448464642e-01 4.238973119088e-01 4.212397362693e-01 4.185629976856e-01 4.158614742803e-01 4.131428307515e-01 4.104196332251e-01 4.076901422043e-01 4.049435117047e-01 4.021756583760e-01 3.993919755101e-01 3.966033715449e-01 3.938114020337e-01 3.910093854624e-01 3.881907096378e-01 3.853586968307e-01 3.825195605765e-01 3.796732461250e-01 3.768160795213e-01 3.739457788440e-01 3.710645097292e-01 3.681766082017e-01 3.652797748350e-01 3.623696263895e-01 3.594455575338e-01 3.565147206319e-01 3.535811906474e-01 3.506416298411e-01 3.476922406062e-01 3.447302983893e-01 3.417629254594e-01 3.387946351515e-01 3.358235307626e-01 3.328448674133e-01 3.298575125893e-01 3.268649116897e-01 3.238690889208e-01 3.208711532253e-01 3.178683783634e-01 3.148597965858e-01 3.118488401932e-01 3.088353939952e-01 3.058199756576e-01 3.028029616542e-01 2.997859092967e-01 2.967688126293e-01 2.937525844997e-01 2.907360126605e-01 2.877193583351e-01 2.847062086763e-01 2.816971710621e-01 2.786909349013e-01 2.756877244753e-01 2.726868880389e-01 2.696917010294e-01 2.667041687222e-01 2.637240146870e-01 2.607505511651e-01 2.577857826567e-01 2.548304215374e-01 2.518850593920e-01 2.489516995567e-01 2.460310167962e-01 2.431231454267e-01 2.402308808310e-01 2.373526746511e-01 2.344903608028e-01 2.316469850499e-01 2.288230494403e-01 2.260190186758e-01 2.232364084446e-01 2.204758255396e-01 2.177406601838e-01 2.150325900152e-01 2.123515748053e-01 2.096992736588e-01 2.070777510279e-01 2.044877295264e-01 2.019326223606e-01 1.994140572674e-01 1.969325556747e-01 1.944912797669e-01 1.920917464715e-01 1.897349951566e-01 1.874245672727e-01 1.851625980756e-01 1.829515716942e-01 1.807933521204e-01 1.786891599285e-01 1.766416556432e-01 1.746549799692e-01 1.727298453869e-01 1.708690608827e-01 1.690767368838e-01 1.673511867098e-01 1.656982075561e-01 1.641202635423e-01 1.626187746301e-01 1.611969832569e-01 1.598561253967e-01 1.585978937310e-01 1.574259246044e-01 1.563421977996e-01 1.553484821577e-01 1.544464920742e-01 1.536378852328e-01 1.529229353276e-01 1.523049109982e-01 1.517842520269e-01 1.513618614433e-01 1.510390176000e-01 1.508150653558e-01 1.506912478745e-01 1.506679781717e-01 1.507441451641e-01 1.509201127166e-01 1.511948181964e-01 1.515676131826e-01 1.520379624437e-01 1.526039483632e-01 1.532635433410e-01 1.540165971457e-01 1.548605839061e-01 1.557941027673e-01 1.568152524393e-01 1.579196264705e-01 1.591077627714e-01 1.603761579988e-01 1.617220561632e-01 1.631436899062e-01 1.646379670881e-01 1.662022073155e-01 1.678339821757e-01 1.695309110857e-01 1.712896508371e-01 1.731094840551e-01 1.749851622146e-01 1.769157447765e-01 1.788984187081e-01 1.809300890314e-01 1.830100215139e-01 1.851345729446e-01 1.873006942664e-01 1.895072448015e-01 1.917509764626e-01 1.940308730457e-01 1.963451432301e-01 1.986910485003e-01 2.010657839837e-01 2.034683961394e-01 2.058957644019e-01 2.083477637353e-01 2.108228003027e-01 2.133174650132e-01 2.158311123079e-01 2.183618072872e-01 2.209071443030e-01 2.234674776285e-01 2.260400626968e-01 2.286245238500e-01 2.312187527398e-01 2.338211363862e-01 2.364305429605e-01 2.390459618109e-01 2.416662376718e-01 2.442908707607e-01 2.469178267032e-01 2.495458495610e-01 2.521737864153e-01 2.548009369842e-01 2.574266911678e-01 2.600499531978e-01 2.626697718794e-01 2.652845559052e-01 2.678939689200e-01 2.704964838052e-01 2.730923300636e-01 2.756802109624e-01 2.782594882611e-01 2.808292664449e-01 2.833885472698e-01 2.859357730544e-01 2.884714256064e-01 2.909944671959e-01 2.935043907916e-01 2.960012873755e-01 2.984822202009e-01 3.009479517540e-01 3.033982025041e-01 3.058305421553e-01 3.082477306225e-01 3.106466891354e-01 3.130264221194e-01 3.153885754557e-01 3.177290513636e-01 3.200502522466e-01 3.223508484438e-01 3.246294359822e-01 3.268882676792e-01 3.291236030277e-01 3.313348396944e-01 3.335243092282e-01 3.356893844338e-01 3.378307101834e-01 3.399479363228e-01 3.420383392541e-01 3.441041316221e-01 3.461439348480e-01 3.481556882556e-01 3.501423313881e-01 3.521009530480e-01 3.540312602428e-01 3.559337579302e-01 3.578062682093e-01 3.596510091017e-01 3.614662301392e-01 3.632506536201e-01 3.650066321279e-01 3.667292753038e-01 3.684223411694e-01 3.700841464864e-01 3.717128478543e-01 3.733111684968e-01 3.748764576446e-01 3.764076723623e-01 3.779074870291e-01 3.793711318683e-01 3.808018006266e-01 3.821989317360e-01 3.835602631269e-01 3.848885929582e-01 3.861811406706e-01 3.874372208023e-01 3.886587171090e-01 3.898421078608e-01 3.909905813848e-01 3.921032616361e-01 3.931775139320e-01 3.942165560808e-01 3.952162190713e-01 3.961781609546e-01 3.971034810090e-01 3.979882967658e-01 3.988361753031e-01 3.996454228275e-01 4.004149487541e-01 4.011471374740e-01 4.018382924663e-01 4.024905281449e-01 4.031030079702e-01 4.036741756137e-01 4.042066043249e-01 4.046982514572e-01 4.051487616442e-01 4.055595503920e-01 4.059283634361e-01 4.062570679834e-01 4.065440819999e-01 4.067888195728e-01 4.069928859523e-01 4.071543771275e-01 4.072746635808e-01 4.073531985351e-01 4.073884050492e-01 4.073820831025e-01 4.073334716551e-01 4.072416978812e-01 4.071080206177e-01 4.069295021691e-01 4.067095099697e-01 4.064462359412e-01 4.061401080187e-01 4.057933932604e-01 4.054016781983e-01 4.049663553395e-01 4.044876360974e-01 4.039652147105e-01 4.034011606489e-01 4.027944902581e-01 4.021444343803e-01 4.014513878442e-01 4.007130456090e-01 3.999318336952e-01 3.991078071027e-01 3.982404138799e-01 3.973321121270e-01 3.963798201229e-01 3.953842463851e-01 3.943452475098e-01 3.932623024768e-01 3.921378470456e-01 3.909702860410e-01 3.897605485671e-01 3.885086923962e-01 3.872133636982e-01 3.858759704232e-01 3.844951299533e-01 3.830726935946e-01 3.816083035572e-01 3.801026060919e-01 3.785556436258e-01 3.769670929446e-01 3.753368891648e-01 3.736649453895e-01 3.719517429578e-01 3.701976983967e-01 3.684040722836e-01 3.665705726801e-01 3.646968158598e-01 3.627833861746e-01 3.608286397893e-01 3.588346839855e-01 3.568011220916e-01 3.547299830321e-01 3.526221633911e-01 3.504749659881e-01 3.482902288797e-01 3.460656479970e-01 3.438047331291e-01 3.415080797771e-01 3.391760465542e-01 3.368097986599e-01 3.344049261816e-01 3.319643644106e-01 3.294893313551e-01 3.269804733595e-01 3.244403743827e-01 3.218661660358e-01 3.192584172087e-01 3.166172423188e-01 3.139432920120e-01 3.112405223307e-01 3.085060275302e-01 3.057421834448e-01 3.029487600140e-01 3.001239354997e-01 2.972716649349e-01 2.943907511339e-01 2.914834634212e-01 2.885498983249e-01 2.855892331831e-01 2.826050768055e-01 2.795957933873e-01 2.765627042773e-01 2.735074694734e-01 2.704283469232e-01 2.673307012213e-01 2.642114908229e-01 2.610739972698e-01 2.579190977226e-01 2.547449752371e-01 2.515555206501e-01 2.483496584589e-01 2.451307255368e-01 2.419002746977e-01 2.386562963581e-01 2.354038737231e-01 2.321401253836e-01 2.288687896511e-01 2.255927172068e-01 2.223095794970e-01 2.190259989978e-01 2.157380624353e-01 2.124501412568e-01 2.091645228432e-01 2.058799258026e-01 2.026041870765e-01 1.993333713382e-01 1.960726385682e-01 1.928233957610e-01 1.895851113029e-01 1.863670612420e-01 1.831648543917e-01 1.799853412107e-01 1.768299298758e-01 1.736987066224e-01 1.706014497788e-01 1.675341731038e-01 1.645056212760e-01 1.615182547246e-01 1.585714935783e-01 1.556765000941e-01 1.528295469025e-01 1.500417316068e-01 1.473145774042e-01 1.446508379429e-01 1.420609635945e-01 1.395418252495e-01 1.371056053598e-01 1.347555206643e-01 1.324938861074e-01 1.303341876400e-01 1.282716155933e-01 1.263199663695e-01 1.244819125502e-01 1.227597587779e-01 1.211680187373e-01 1.197007023278e-01 1.183726475721e-01 1.171826830636e-01 1.161329707650e-01 1.152365163887e-01 1.144844833343e-01 1.138902604161e-01 1.134498180148e-01 1.131619578163e-01 1.130368826538e-01 1.130603399939e-01 1.132450988693e-01 1.135813659092e-01 1.140647843244e-01 1.147025026883e-01 1.154746830867e-01 1.163924614355e-01 1.174422911216e-01 1.186176656671e-01 1.199231650104e-01 1.213356921993e-01 1.228678878671e-01 1.245001461583e-01 1.262295229642e-01 1.280589359444e-01 1.299624436869e-01 1.319570785286e-01 1.340188107587e-01 1.361487488452e-01 1.383476259735e-01 1.405917892873e-01 1.428999243132e-01 1.452445519200e-01 1.476334413759e-01 1.500648635794e-01 1.525163211611e-01 1.550101000281e-01 1.575150452616e-01 1.600470804933e-01 1.625958871042e-01 1.651484080834e-01 1.677246576515e-01 1.702913034413e-01 1.728716565826e-01 1.754495456123e-01 1.780176310370e-01 1.805937878899e-01 1.831443779448e-01 1.856987793704e-01 1.882326270658e-01 1.907492208655e-01 1.932573296972e-01 1.957310054803e-01 1.981986210529e-01 2.006307013808e-01 2.030411655243e-01 2.054291123867e-01 2.077751796267e-01 2.101064114510e-01 2.123914576127e-01 2.146503266452e-01 2.168736601478e-01 2.190518489046e-01 2.212051313447e-01 2.233046255225e-01 2.253734685933e-01 2.273954736904e-01 2.293708112118e-01 2.313113292569e-01 2.331935338518e-01 2.350396750003e-01 2.368318567283e-01 2.385749902603e-01 2.402744283347e-01 2.419135228451e-01 2.435104905729e-01 2.450473855996e-01 2.465336902345e-01 2.479676878959e-01 2.493406931868e-01 2.506653969501e-01 2.519277308366e-01 2.531359135412e-01 2.542872755939e-01 2.553767746617e-01 2.564130312479e-01 2.573858402082e-01 2.583012191372e-01 2.591578973038e-01 2.599507677022e-01 2.606878139468e-01 2.613607805117e-01 2.619739263388e-01 2.625277467513e-01 2.630165677827e-01 2.634490551801e-01 2.638171288451e-01 2.641253527771e-01 2.643759219696e-01 2.645617285433e-01 2.646925829626e-01 2.647602547079e-01 2.647699360546e-01 2.647234577764e-01 2.646145405794e-01 2.644543405310e-01 2.642328562128e-01 2.639586379013e-01 2.636310173516e-01 2.632462314659e-01 2.628157710766e-01 2.623287525447e-01 2.617974680800e-01 2.612172716851e-01 2.605895358227e-01 2.599225741000e-01 2.592089737737e-01 2.584590697520e-01 2.576696757930e-01 2.568450676972e-01 2.559906336035e-01 2.551022969127e-01 2.541904147801e-01 2.532526700764e-01 2.522947469124e-01 2.513210589881e-01 2.503308114548e-01 2.493336402299e-01 2.483282640660e-01 2.473218642017e-01 2.463178196877e-01 2.453189487989e-01 2.443334371170e-01 2.433624501644e-01 2.424130776606e-01 2.414897799249e-01 2.405973037258e-01 2.397424139998e-01 2.389291479311e-01 2.381642173943e-01 2.374534182389e-01 2.368016081464e-01 2.362153255108e-01 2.357005258917e-01 2.352629607579e-01 2.349079989565e-01 2.346424311286e-01 2.344703537590e-01 2.343989770763e-01 2.344328643168e-01 2.345775689963e-01 2.348378483653e-01 2.352183035334e-01 2.357250336950e-01 2.363585779111e-01 2.371268998923e-01 2.380297707242e-01 2.390716062313e-01 2.402557559168e-01 2.415799446486e-01 2.430518600262e-01 2.446664766367e-01 2.464282759057e-01 2.483359449897e-01 2.503871535634e-01 2.525861131398e-01 2.549239815933e-01 2.574060976738e-01 2.600249678693e-01 2.627791418815e-01 2.656677915613e-01 2.686824430798e-01 2.718240592696e-01 2.750855317972e-01 2.784623292791e-01 2.819515675457e-01 2.855447682177e-01 2.892408553467e-01 2.930315896903e-01 2.969122656619e-01 3.008778859975e-01 3.049202660959e-01 3.090356735655e-01 3.132168840053e-01 3.174575487268e-01 3.217530726736e-01 3.260944118373e-01 3.304777078623e-01 3.348949209162e-01 3.393402664720e-01 3.438086252938e-01 3.482917853649e-01 3.527848142388e-01 3.572810796287e-01 3.617736720264e-01 3.662579303495e-01 3.707264627096e-01 3.751726816611e-01 3.795925530612e-01 3.839772854491e-01 3.883234644440e-01 3.926232574853e-01 3.968716716603e-01 4.010636080306e-01 4.051916399581e-01 4.092519025351e-01 4.132387352586e-01 4.171457145764e-01 4.209694299562e-01 4.247024687055e-01 4.283414277185e-01 4.318812917466e-01 4.353159552969e-01 4.386416982073e-01 4.418532838232e-01 4.449457850663e-01 4.479176450574e-01 4.507604484456e-01 4.534737375373e-01 4.560528589014e-01 4.584927601705e-01 4.607928306288e-01 4.629455879934e-01 4.649524424061e-01 4.668083671860e-01 4.685093041681e-01 4.700557638188e-01 4.714420627479e-01 4.726694426834e-01 4.737337618248e-01 4.746334831805e-01 4.753704089375e-01 4.759388750361e-01 4.763424139527e-01 4.765782015473e-01 4.766458630980e-01 4.765486526293e-01 4.762826142867e-01 4.758519865825e-01 4.752560977169e-01 4.744965253600e-01 4.735770854964e-01 4.724960188003e-01 4.712597774725e-01 4.698687890802e-01 4.683272001333e-01 4.666393304265e-01 4.648081654517e-01 4.628386896808e-01 4.607367470553e-01 4.585057625587e-01 4.561532824254e-01 4.536844875423e-01 4.511061295437e-01 4.484263259805e-01 4.456500094585e-01 4.427876573494e-01 4.398458404262e-01 4.368337121055e-01 4.337612126316e-01 4.306359135334e-01 4.274714019509e-01 4.242732587011e-01 4.210560435448e-01 4.178295223231e-01 4.146023431979e-01 4.113903524577e-01 4.082011738290e-01 4.050493716441e-01 4.019460639189e-01 3.989008049147e-01 3.959299529030e-01 3.930416924752e-01 3.902492759602e-01 3.875656134799e-01 3.849994181629e-01 3.825638461344e-01 3.802684798032e-01 3.781223488003e-01 3.761378197505e-01 3.743200115493e-01 3.726784294058e-01 3.712210640152e-01 3.699510301124e-01 3.688764740501e-01 3.680014921213e-01 3.673253808246e-01 3.668570040835e-01 3.665901751415e-01 3.665296269808e-01 3.666742532704e-01 3.670166981324e-01 3.675614050559e-01 3.682967172021e-01 3.692233248751e-01 3.703327821533e-01 3.716166055005e-01 3.730727304585e-01 3.746880246415e-01 3.764572872901e-01 3.783700144061e-01 3.804190674267e-01 3.825948613404e-01 3.848863847185e-01 3.872864343192e-01 3.897834480880e-01 3.923707147888e-01 3.950368335538e-01 3.977730848443e-01 4.005723670851e-01 4.034227823944e-01 4.063205557125e-01 4.092533939094e-01 4.122163018956e-01 4.152015048083e-01 4.182004934322e-01 4.212100433313e-01 4.242190041196e-01 4.272264228873e-01 4.302219437642e-01 4.332026907188e-01 4.361627851038e-01 4.390945303463e-01 4.419986898219e-01 4.448628829634e-01 4.476879223849e-01 4.504676328333e-01 4.531942712583e-01 4.558687070062e-01 4.584798438751e-01 4.610283931322e-01 4.635071174124e-01 4.659095794241e-01 4.682347740574e-01 4.704729367468e-01 4.726234303003e-01 4.746786458707e-01 4.766318589152e-01 4.784821009232e-01 4.802191416042e-01 4.818408491877e-01 4.833420624207e-01 4.847149733522e-01 4.859578116089e-01 4.870646983760e-01 4.880305880463e-01 4.888523948317e-01 4.895264335938e-01 4.900476856084e-01 4.904174110881e-01 4.906298596698e-01 4.906865381684e-01 4.905871699053e-01 4.903304480644e-01 4.899219846636e-01 4.893610899092e-01 4.886538699771e-01 4.878059564910e-01 4.868227192125e-01 4.857154996225e-01 4.844907440187e-01 4.831620039466e-01 4.817415612505e-01 4.802431945592e-01 4.786836692964e-01 4.770793318563e-01 4.754509217768e-01 4.738152023713e-01 4.721957550357e-01 4.706148128525e-01 4.690924213503e-01 4.676543491730e-01 4.663238628753e-01 4.651231907802e-01 4.640763217777e-01 4.632045436511e-01 4.625292464832e-01 4.620711848978e-01 4.618458724205e-01 4.618702861335e-01 4.621566422111e-01 4.627146508592e-01 4.635521126491e-01 4.646720097283e-01 4.660743097146e-01 4.677569481495e-01 4.697124891621e-01 4.719303839845e-01 4.744001454128e-01 4.771041006817e-01 4.800236198285e-01 4.831412741090e-01 4.864319449295e-01 4.898737579848e-01 4.934424610365e-01 4.971108342195e-01 5.008588828716e-01 5.046571388842e-01 5.084853980171e-01 5.123203892028e-01 5.161412649279e-01 5.199312098786e-01 5.236710076246e-01 5.273482583487e-01 5.309510167059e-01 5.344706880757e-01 5.379017298702e-01 5.412391718087e-01 5.444864537193e-01 5.476395636258e-01 5.507085909203e-01 5.536964634363e-01 5.566117049168e-01 5.594673705676e-01 5.622688278167e-01 5.650328687917e-01 5.677688095459e-01 5.704868614113e-01 5.732005087023e-01 5.759152713367e-01 5.786423230788e-01 5.813828312604e-01 5.841409536623e-01 5.869165466776e-01 5.897026934753e-01 5.924957357952e-01 5.952823290540e-01 5.980482528975e-01 6.007770956296e-01 6.034470509455e-01 6.060372759090e-01 6.085195624161e-01 6.108702005023e-01 6.130600385025e-01 6.150608649715e-01 6.168471926814e-01 6.183910347397e-01 6.196702400792e-01 6.206615883225e-01 6.213481968342e-01 6.217180088271e-01 6.217614136310e-01 6.214764304144e-01 6.208662629134e-01 6.199393175277e-01 6.187154355006e-01 6.172139195373e-01 6.154683964021e-01 6.135144574092e-01 6.113943065752e-01 6.091585406772e-01 6.068593353224e-01 6.045549629005e-01 6.023052104808e-01 6.001717624096e-01 5.982157713629e-01 5.964968894602e-01 5.950707902776e-01 5.939868907232e-01 5.932912998790e-01 5.930169741362e-01 5.931917782067e-01 5.938300002884e-01 5.949389997308e-01 5.965125897222e-01 5.985337443292e-01 6.009807916603e-01 6.038174454003e-01 6.070063650521e-01 6.105029225384e-01 6.142575362968e-01 6.182253515804e-01 6.223551150770e-01 6.266026480996e-01 6.309265552553e-01 6.352886137152e-01 6.396612903234e-01 6.440166936805e-01 6.483423334718e-01 6.526251688564e-01 6.568646220205e-01 6.610632493297e-01 6.652309705240e-01 6.693799578972e-01 6.735246940499e-01 6.776846892476e-01 6.818746551549e-01 6.861112750798e-01 6.904064648567e-01 6.947672903029e-01 6.992005924243e-01 7.036996351817e-01 7.082592965821e-01 7.128653645373e-01 7.174977540887e-01 7.221358610168e-01 7.267507744986e-01 7.313188115588e-01 7.358089663082e-01 7.401970710870e-01 7.444616250256e-01 7.485824580132e-01 7.525522597476e-01 7.563647650632e-01 7.600274029655e-01 7.635538793347e-01 7.669657063618e-01 7.702981489011e-01 7.735894772387e-01 7.768871400663e-01 7.802426076761e-01 7.837110411245e-01 7.873488259116e-01 7.912101377019e-01 7.953465107527e-01 7.998002926418e-01 8.046125826936e-01 8.098046862340e-01 8.153956284782e-01 8.213890986838e-01 8.277739721061e-01 8.345341484535e-01 8.416351360939e-01 8.490384233357e-01 8.566956637665e-01 8.645489705880e-01 8.725445216241e-01 8.806152716627e-01 8.887028161303e-01 8.967436101983e-01 9.046791695437e-01 9.124570154851e-01 9.200237498669e-01 9.273395611276e-01 9.343608801474e-01 9.410611539249e-01 9.474124298280e-01 9.533974113425e-01 9.590048004414e-01 9.642235556387e-01 9.690573289763e-01 9.735049145454e-01 9.775726257605e-01 9.812679125135e-01 9.845958078400e-01 9.875656850554e-01 9.901764718265e-01 9.924304229166e-01 9.943190585390e-01 9.958283036984e-01 9.969378116138e-01 9.976169277346e-01 9.978341199586e-01 9.975420310071e-01 9.966991312130e-01 9.952592205012e-01 9.931740401694e-01 9.904126338741e-01 9.869428984078e-01 9.827569297898e-01 9.778591116531e-01 9.722764695444e-01 9.660698788930e-01 9.593098641814e-01 9.521046787778e-01 9.445803142670e-01 9.368804221561e-01 9.291690422705e-01 9.216048978621e-01 9.143543103098e-01 9.075684878163e-01 9.013829956706e-01 8.959064836291e-01 8.912160012726e-01 8.873606777586e-01 8.843513211177e-01 8.821762530663e-01 8.807992907443e-01 8.801650985043e-01 8.802208677402e-01 8.809045690872e-01 8.821721763214e-01 8.839920281076e-01 8.863467997914e-01 8.892435190654e-01 8.926993308179e-01 8.967525075707e-01 9.014428205571e-01 9.068111152419e-01 9.129032030179e-01 9.197437022635e-01 9.273553244233e-01 9.357396446961e-01 9.448792092541e-01 9.547532804600e-01 9.653077012492e-01 9.764956327656e-01 9.882448413778e-01 1.000479886622e+00 1.013126301794e+00 1.026083321227e+00 1.039272224458e+00 1.052586042202e+00 1.065923715852e+00 1.079190590087e+00 1.092263586384e+00 1.105051354813e+00 1.117430886949e+00 1.129297044944e+00 1.140548040059e+00 1.151061562159e+00 1.160751980991e+00 1.169502518494e+00 1.177226138699e+00 1.183839840452e+00 1.189254391810e+00 1.193430098534e+00 1.196315939615e+00 1.197914080520e+00 1.196987357667e+00 1.193386076670e+00 1.188739078978e+00 1.184859688211e+00 1.182864846033e+00 1.182668485196e+00 1.183065682521e+00 1.182388740024e+00 1.179411381898e+00 1.174008498611e+00 1.167248122883e+00 1.160933449168e+00 1.156763677844e+00 1.155489104877e+00 1.156564801929e+00 1.158488108171e+00 1.159585268800e+00 1.158853257661e+00 1.156466466568e+00 1.153670265842e+00 1.152120371042e+00 1.153028613698e+00 1.156509920666e+00 1.161485837833e+00 1.166213075175e+00 1.169155904802e+00 1.169694573717e+00 1.168383994305e+00 1.166661679077e+00 1.166111285395e+00 1.167644218447e+00 1.171046056244e+00 1.175100410644e+00 1.178187988608e+00 1.179065083486e+00 1.177409041014e+00 1.173862408324e+00 1.169626070975e+00 1.165842764449e+00 1.163109520956e+00 1.161451651258e+00 1.160880137700e+00 1.162228670643e+00 1.167820972626e+00 1.181481397253e+00 1.207577084344e+00 1.235866819605e+00 1.141386297168e+00 1.110060254865e+00 1.106476147962e+00 1.086926209093e+00 1.056369828750e+00 1.023392340108e+00 9.998553874977e-01 9.958063901611e-01 1.011954500204e+00 1.037168118183e+00 1.054806190693e+00 1.052684898387e+00 1.030035767284e+00 9.990150099227e-01 9.790426881484e-01 9.840922049517e-01 1.011032261454e+00 1.041308275936e+00 1.054277239870e+00 1.039525605992e+00 1.002395197799e+00 9.622817327776e-01 9.425848606462e-01 9.542332714922e-01 9.863837909216e-01 1.015722102871e+00 1.023266740497e+00 1.004798385174e+00 9.725676463919e-01 9.489245977177e-01 9.519803378673e-01 9.811574264169e-01 1.017757767649e+00 1.039535929219e+00 1.034318298540e+00 1.005606178177e+00 9.708651776511e-01 9.526315650524e-01 9.638331153165e-01 9.983026570632e-01 1.036837917591e+00 1.061450784309e+00 1.064824604433e+00 1.051882082796e+00 1.035547387431e+00 1.028616887995e+00 1.035921022620e+00 1.052363621756e+00 1.068201688169e+00 1.076220709814e+00 1.075332137103e+00 1.069656980721e+00 1.064675306053e+00 1.063504569609e+00 1.065858470364e+00 1.069946737171e+00 1.075119458463e+00 1.082429450858e+00 1.092745207405e+00 1.104169958172e+00 1.111574918952e+00 1.109214786985e+00 1.094756573229e+00 1.072286418254e+00 1.051900609073e+00 1.045026869158e+00 1.057132612870e+00 1.083397083980e+00 1.111597037626e+00 1.129351764865e+00 1.130251523042e+00 1.115972386620e+00 1.094605876872e+00 1.076162058952e+00 1.067288989686e+00 1.068412175065e+00 1.075038817578e+00 1.081738331078e+00 1.085209450734e+00 1.084774950736e+00 1.080963818826e+00 1.073974524352e+00 1.063559462129e+00 1.050095310536e+00 1.035647561925e+00 1.023439294420e+00 1.015633213032e+00 1.011098647606e+00 1.005335780636e+00 9.933417153369e-01 9.734650523878e-01 9.497900325379e-01 9.309533708847e-01 9.249874592691e-01 9.331020452369e-01 9.476771927215e-01 9.568738551748e-01 9.518192032269e-01 9.317738079181e-01 9.052631420291e-01 8.864479043628e-01 8.871788970062e-01 9.089283953200e-01 9.419939743369e-01 9.724346422732e-01 9.898291408370e-01 9.910847620296e-01 9.802542052964e-01 9.659537998506e-01 9.574431632494e-01 9.608889519345e-01 9.772242076892e-01 1.002413842066e+00 1.029400350745e+00 1.050409907427e+00 1.059226800222e+00 1.053270910007e+00 1.035332686593e+00 1.013863015603e+00 1.000345109108e+00 1.003421447490e+00 1.022799162718e+00 1.048629425376e+00 1.067287158636e+00 1.068989053543e+00 1.052741818231e+00 1.026971479569e+00 1.005495695560e+00 9.994034754595e-01 1.009615137622e+00 1.026595758072e+00 1.037629617094e+00 1.034973505053e+00 1.019506251205e+00 9.991132170940e-01 9.829245799412e-01 9.749377064632e-01 9.717220443090e-01 9.661737294832e-01 9.538103247708e-01 9.363074486755e-01 9.200786820037e-01 9.106872869075e-01 9.074681170163e-01 9.033536203508e-01 8.903468015251e-01 8.662383706824e-01 8.376991589517e-01 8.174529465228e-01 8.162889164245e-01
 5.382487610333e-01 5.391756602619e-01 5.401892047977e-01 5.413549960793e-01 5.426197634543e-01 5.438697227635e-01 5.450072447391e-01 5.460064295367e-01 5.469357817342e-01 5.479201571495e-01 5.490494179946e-01 5.502969182476e-01 5.515387714752e-01 5.526583436556e-01 5.536373481208e-01 5.545585015529e-01 5.555422203555e-01 5.566627510750e-01 5.578947687260e-01 5.591178807964e-01 5.602079896911e-01 5.611451555926e-01 5.620376898243e-01 5.630240019718e-01 5.641547812034e-01 5.653633379592e-01 5.665353643015e-01 5.675908123234e-01 5.685279654100e-01 5.694201912038e-01 5.703721671720e-01 5.714460880687e-01 5.726116744234e-01 5.737633894712e-01 5.748026324239e-01 5.757097734370e-01 5.765572656989e-01 5.774627384609e-01 5.785044094785e-01 5.796532864853e-01 5.807835007292e-01 5.817721375973e-01 5.826093533748e-01 5.834087552867e-01 5.843067044230e-01 5.853487744219e-01 5.864620431299e-01 5.875192077633e-01 5.884392941962e-01 5.892444457755e-01 5.900374415495e-01 5.909207240885e-01 5.919138409987e-01 5.929509140418e-01 5.939383637577e-01 5.948235683233e-01 5.956204600946e-01 5.963918607146e-01 5.972131872038e-01 5.981248651566e-01 5.991003330924e-01 6.000601332437e-01 6.009249234143e-01 6.016747728305e-01 6.023674087022e-01 6.031038187522e-01 6.039579397472e-01 6.049127351905e-01 6.058578678622e-01 6.066704957179e-01 6.073202443362e-01 6.079037754785e-01 6.085724910509e-01 6.094098050413e-01 6.103575639115e-01 6.112559026912e-01 6.119668612043e-01 6.124941643641e-01 6.129902394012e-01 6.136309860692e-01 6.144660721342e-01 6.153763227376e-01 6.161712640223e-01 6.167488867695e-01 6.171774287842e-01 6.176402590803e-01 6.182845671831e-01 6.190951511161e-01 6.199108316406e-01 6.205624710689e-01 6.210168190783e-01 6.213959118998e-01 6.218679156856e-01 6.225098192681e-01 6.232469711582e-01 6.239231108556e-01 6.244325427470e-01 6.248072201277e-01 6.251785069725e-01 6.256591243036e-01 6.262541415683e-01 6.268692297887e-01 6.273947278637e-01 6.277951213766e-01 6.281307566365e-01 6.284980963379e-01 6.289472621404e-01 6.294451186042e-01 6.299169339121e-01 6.303115486222e-01 6.306353086929e-01 6.309405064035e-01 6.312757882042e-01 6.316494874713e-01 6.320269257408e-01 6.323664028761e-01 6.326551308865e-01 6.329134770990e-01 6.331717316772e-01 6.334457919860e-01 6.337261749010e-01 6.339879502769e-01 6.342141392967e-01 6.344093450920e-01 6.345948639358e-01 6.347886982430e-01 6.349895715904e-01 6.351818835665e-01 6.353441801058e-01 6.354690304069e-01 6.355695600825e-01 6.356696682544e-01 6.357857836535e-01 6.359098441872e-01 6.360170282207e-01 6.360865885308e-01 6.361124682260e-01 6.361137713217e-01 6.361176288142e-01 6.361376789161e-01 6.361603496743e-01 6.361596997243e-01 6.361177948590e-01 6.360367732925e-01 6.359360743666e-01 6.358393855812e-01 6.357528844341e-01 6.356602774515e-01 6.355381528442e-01 6.353768943131e-01 6.351835833226e-01 6.349786538139e-01 6.347836910798e-01 6.346016267219e-01 6.344145276917e-01 6.341991882786e-01 6.339443887784e-01 6.336538440980e-01 6.333464772603e-01 6.330467311926e-01 6.327667701896e-01 6.324951748158e-01 6.322083334061e-01 6.318834267967e-01 6.315100952141e-01 6.310998665796e-01 6.306825281487e-01 6.302822941106e-01 6.299010210000e-01 6.295190526404e-01 6.291060424191e-01 6.286392027368e-01 6.281216650615e-01 6.275820161284e-01 6.270486311715e-01 6.265321428089e-01 6.260194831994e-01 6.254843451288e-01 6.249031278595e-01 6.242747087464e-01 6.236160175329e-01 6.229475245206e-01 6.222805360280e-01 6.216137796241e-01 6.209363521386e-01 6.202310651344e-01 6.194885595982e-01 6.187097780007e-01 6.179022106393e-01 6.170825426998e-01 6.162661951092e-01 6.154541559090e-01 6.146295667553e-01 6.137693448664e-01 6.128598961833e-01 6.119113331393e-01 6.109527570127e-01 6.100114237169e-01 6.090862462629e-01 6.081463295878e-01 6.071596203479e-01 6.061174618819e-01 6.050443771320e-01 6.039798895251e-01 6.029422004789e-01 6.019123000719e-01 6.008509162980e-01 5.997338672562e-01 5.985722582040e-01 5.974012269422e-01 5.962504766320e-01 5.951159248144e-01 5.939663444898e-01 5.927723707305e-01 5.915291452503e-01 5.902604131707e-01 5.889955892149e-01 5.877481953524e-01 5.865003851758e-01 5.852213697500e-01 5.838938136960e-01 5.825266814598e-01 5.811500930289e-01 5.797867567768e-01 5.784339183046e-01 5.770630015786e-01 5.756453100941e-01 5.741809575990e-01 5.726950296858e-01 5.712167318135e-01 5.697515186764e-01 5.682744747297e-01 5.667538788745e-01 5.651820196591e-01 5.635823085274e-01 5.619843582154e-01 5.603964632191e-01 5.587978388598e-01 5.571559440228e-01 5.554615392891e-01 5.537374963663e-01 5.520138429753e-01 5.502983909413e-01 5.485695203668e-01 5.467960875807e-01 5.449710694092e-01 5.431208977520e-01 5.412757584633e-01 5.394385500055e-01 5.375841904493e-01 5.356870559539e-01 5.337470465448e-01 5.317924799327e-01 5.298483546192e-01 5.279089750883e-01 5.259481984091e-01 5.239499095636e-01 5.219221306114e-01 5.198896465458e-01 5.178678161657e-01 5.158406508077e-01 5.137834688346e-01 5.116910743939e-01 5.095793267962e-01 5.074670180676e-01 5.053561640821e-01 5.032267113640e-01 5.010593622489e-01 4.988602817037e-01 4.966498016719e-01 4.944368923363e-01 4.922118400296e-01 4.899569974713e-01 4.876654130602e-01 4.853533849893e-01 4.830389428694e-01 4.807190122758e-01 4.783765253546e-01 4.760023198487e-01 4.736039111296e-01 4.712006800761e-01 4.687998007558e-01 4.663875149521e-01 4.639484472855e-01 4.614852913649e-01 4.590111615857e-01 4.565358408234e-01 4.540539005653e-01 4.515492441339e-01 4.490189382010e-01 4.464739931908e-01 4.439224934824e-01 4.413596314186e-01 4.387754949396e-01 4.361658693129e-01 4.335392178122e-01 4.309070372479e-01 4.282665277590e-01 4.256072172383e-01 4.229253805969e-01 4.202278290627e-01 4.175240702422e-01 4.148156281828e-01 4.120952262163e-01 4.093560465643e-01 4.066032851430e-01 4.038420216470e-01 4.010717444896e-01 3.982891542964e-01 3.954912114587e-01 3.926816133554e-01 3.898634620754e-01 3.870348685154e-01 3.841905525030e-01 3.813314380885e-01 3.784637603950e-01 3.755917485141e-01 3.727118800457e-01 3.698192514831e-01 3.669132531722e-01 3.639994224358e-01 3.610833429176e-01 3.581615257358e-01 3.552300277508e-01 3.522879167507e-01 3.493381230268e-01 3.463829528226e-01 3.434234361820e-01 3.404556799212e-01 3.374805921709e-01 3.344997900070e-01 3.315143142139e-01 3.285237302437e-01 3.255293967842e-01 3.225313889293e-01 3.195304924742e-01 3.165274262161e-01 3.135205782902e-01 3.105100735417e-01 3.075007717915e-01 3.044909025943e-01 3.014805163650e-01 2.984685573387e-01 2.954561946262e-01 2.924446728839e-01 2.894370314209e-01 2.864320590045e-01 2.834292068291e-01 2.804306358203e-01 2.774364087986e-01 2.744474236393e-01 2.714653098142e-01 2.684894394502e-01 2.655222004800e-01 2.625639616216e-01 2.596132090533e-01 2.566728327122e-01 2.537446093569e-01 2.508287298796e-01 2.479259806487e-01 2.450373357298e-01 2.421625986490e-01 2.393055309931e-01 2.364680827158e-01 2.336483586637e-01 2.308486204049e-01 2.280702833710e-01 2.253139148186e-01 2.225827181147e-01 2.198773182317e-01 2.171985393950e-01 2.145492288035e-01 2.119295536216e-01 2.093408529554e-01 2.067865885207e-01 2.042679961569e-01 2.017868929494e-01 1.993454458083e-01 1.969441458111e-01 1.945853337658e-01 1.922724545309e-01 1.900065758821e-01 1.877903559073e-01 1.856256185344e-01 1.835135237203e-01 1.814573254973e-01 1.794603266655e-01 1.775235153530e-01 1.756506140490e-01 1.738422991261e-01 1.721009343319e-01 1.704301698394e-01 1.688315660697e-01 1.673078379106e-01 1.658618383789e-01 1.644943151438e-01 1.632076384161e-01 1.620055612770e-01 1.608885829903e-01 1.598593568608e-01 1.589197575010e-01 1.580699988951e-01 1.573135168056e-01 1.566510646294e-01 1.560830808309e-01 1.556115095879e-01 1.552366332752e-01 1.549585769108e-01 1.547795531353e-01 1.546977828077e-01 1.547134387338e-01 1.548273581387e-01 1.550379725850e-01 1.553458891314e-01 1.557499006170e-01 1.562475478549e-01 1.568389826388e-01 1.575227924612e-01 1.582964887563e-01 1.591594624839e-01 1.601085551498e-01 1.611425308421e-01 1.622594480990e-01 1.634562550682e-01 1.647313294829e-01 1.660826376828e-01 1.675066234752e-01 1.690013893005e-01 1.705646816986e-01 1.721931711499e-01 1.738859848530e-01 1.756395814775e-01 1.774506287484e-01 1.793170961525e-01 1.812366629107e-01 1.832070520148e-01 1.852270230836e-01 1.872924645802e-01 1.894015785487e-01 1.915514880238e-01 1.937404645447e-01 1.959666528583e-01 1.982284770047e-01 2.005226745931e-01 2.028481845476e-01 2.052016475932e-01 2.075813479138e-01 2.099873486781e-01 2.124158026410e-01 2.148665616244e-01 2.173374968993e-01 2.198256180116e-01 2.223306799342e-01 2.248509327472e-01 2.273847601535e-01 2.299309969574e-01 2.324882953761e-01 2.350541563116e-01 2.376285962568e-01 2.402092336590e-01 2.427952947039e-01 2.453869367835e-01 2.479814303596e-01 2.505774998903e-01 2.531751239899e-01 2.557716762857e-01 2.583675008776e-01 2.609618336157e-01 2.635525048551e-01 2.661402091382e-01 2.687218884498e-01 2.712978862415e-01 2.738665939375e-01 2.764278228544e-01 2.789810587574e-01 2.815256939838e-01 2.840593455618e-01 2.865820140664e-01 2.890935482170e-01 2.915916085699e-01 2.940783798718e-01 2.965508720880e-01 2.990088547561e-01 3.014523093733e-01 3.038787426577e-01 3.062884651682e-01 3.086823440387e-01 3.110570517701e-01 3.134155572010e-01 3.157536495556e-01 3.180714283197e-01 3.203703954177e-01 3.226479955279e-01 3.249053176824e-01 3.271411638744e-01 3.293533138732e-01 3.315439857733e-01 3.337110864992e-01 3.358530858021e-01 3.379728309460e-01 3.400666232997e-01 3.421356198488e-01 3.441787600462e-01 3.461945344366e-01 3.481850747512e-01 3.501479883917e-01 3.520827681963e-01 3.539914096519e-01 3.558693082542e-01 3.577192422710e-01 3.595405113461e-01 3.613301109717e-01 3.630922768301e-01 3.648224076342e-01 3.665217774167e-01 3.681905968619e-01 3.698255572672e-01 3.714293765658e-01 3.730014504070e-01 3.745395343720e-01 3.760465230259e-01 3.775188497199e-01 3.789571952572e-01 3.803619487114e-01 3.817300859334e-01 3.830658210001e-01 3.843658644611e-01 3.856302004735e-01 3.868598865657e-01 3.880516144364e-01 3.892076750010e-01 3.903277573698e-01 3.914085343137e-01 3.924544054920e-01 3.934617236478e-01 3.944318756903e-01 3.953647218474e-01 3.962578953559e-01 3.971132148986e-01 3.979297454692e-01 3.987059735571e-01 3.994446212824e-01 4.001426930943e-01 4.008013503526e-01 4.014209685906e-01 4.019988261588e-01 4.025379792871e-01 4.030356564905e-01 4.034919147688e-01 4.039083093988e-01 4.042822307639e-01 4.046160531529e-01 4.049083835413e-01 4.051579513527e-01 4.053666427207e-01 4.055327955240e-01 4.056566993668e-01 4.057387221369e-01 4.057766062489e-01 4.057729912213e-01 4.057260663035e-01 4.056371692695e-01 4.055071032702e-01 4.053323391240e-01 4.051143248366e-01 4.048523332906e-01 4.045466368813e-01 4.042000597833e-01 4.038098259486e-01 4.033766256010e-01 4.029002532036e-01 4.023776094492e-01 4.018126943682e-01 4.012039691648e-01 4.005521548505e-01 3.998584844578e-01 3.991203803710e-01 3.983390667422e-01 3.975127514936e-01 3.966426945251e-01 3.957303584820e-01 3.947742306601e-01 3.937753935750e-01 3.927333097659e-01 3.916470030933e-01 3.905176600003e-01 3.893441438699e-01 3.881280483404e-01 3.868693607759e-01 3.855676587663e-01 3.842241452785e-01 3.828375842186e-01 3.814081338575e-01 3.799360202389e-01 3.784207512060e-01 3.768639022023e-01 3.752662696324e-01 3.736265279972e-01 3.719457157677e-01 3.702226756272e-01 3.684578173979e-01 3.666515119588e-01 3.648039854696e-01 3.629179442476e-01 3.609922752955e-01 3.590258684723e-01 3.570192407741e-01 3.549715213044e-01 3.528852404587e-01 3.507612891549e-01 3.485997944673e-01 3.464015493126e-01 3.441618755678e-01 3.418853844017e-01 3.395711522492e-01 3.372206603924e-01 3.348369603075e-01 3.324154635951e-01 3.299586547031e-01 3.274649930547e-01 3.249364976099e-01 3.223756588917e-01 3.197800735783e-01 3.171526374145e-01 3.144915699391e-01 3.117962741596e-01 3.090706376439e-01 3.063125338603e-01 3.035243385878e-01 3.007068086342e-01 2.978578463601e-01 2.949823744119e-01 2.920767321498e-01 2.891447735051e-01 2.861853210921e-01 2.831984528409e-01 2.801883565830e-01 2.771526280037e-01 2.740940326272e-01 2.710131549440e-01 2.679075842033e-01 2.647825900025e-01 2.616355919793e-01 2.584707981103e-01 2.552883576517e-01 2.520871427891e-01 2.488717582034e-01 2.456386086327e-01 2.423923404277e-01 2.391341064641e-01 2.358629876221e-01 2.325845104525e-01 2.292941089362e-01 2.259971743593e-01 2.226939673409e-01 2.193849463204e-01 2.160761908424e-01 2.127633706355e-01 2.094529411256e-01 2.061438053831e-01 2.028369214421e-01 1.995398997210e-01 1.962483142730e-01 1.929697628239e-01 1.897021144127e-01 1.864486672308e-01 1.832164217158e-01 1.800014000625e-01 1.768132258671e-01 1.736502429083e-01 1.705152776485e-01 1.674166570185e-01 1.643498786631e-01 1.613275358126e-01 1.583480174530e-01 1.554153418635e-01 1.525384002062e-01 1.497127913502e-01 1.469534472246e-01 1.442585380738e-01 1.416342772043e-01 1.390902592882e-01 1.366232459688e-01 1.342490085063e-01 1.319655058616e-01 1.297808045545e-01 1.277053967403e-01 1.257365294198e-01 1.238903685707e-01 1.221634058157e-01 1.205662656938e-01 1.191064108311e-01 1.177816702324e-01 1.166078699849e-01 1.155792153741e-01 1.147043344311e-01 1.139897858662e-01 1.134283290922e-01 1.130352403831e-01 1.128003048338e-01 1.127288787876e-01 1.128238755575e-01 1.130720994179e-01 1.134883596721e-01 1.140544082183e-01 1.147745857237e-01 1.156470525394e-01 1.166547194079e-01 1.178099173407e-01 1.190898435960e-01 1.204998685604e-01 1.220329435538e-01 1.236713782619e-01 1.254278426114e-01 1.272760825079e-01 1.292225364637e-01 1.312595379773e-01 1.333692669662e-01 1.355660645739e-01 1.378197827256e-01 1.401443007189e-01 1.425268832978e-01 1.449536432142e-01 1.474402115683e-01 1.499547736511e-01 1.525174551537e-01 1.551091337020e-01 1.577237380499e-01 1.603752559892e-01 1.630311382382e-01 1.657175460180e-01 1.684084475753e-01 1.711090000412e-01 1.738241664135e-01 1.765270905367e-01 1.792461476838e-01 1.819506805115e-01 1.846526712922e-01 1.873521897228e-01 1.900279353699e-01 1.927066423137e-01 1.953555688280e-01 1.979954839997e-01 2.006153858723e-01 2.032049008964e-01 2.057850453040e-01 2.083245535878e-01 2.108479678816e-01 2.133373694199e-01 2.157923031690e-01 2.182255499136e-01 2.206105218267e-01 2.229723693621e-01 2.252891154337e-01 2.275684798589e-01 2.298142899533e-01 2.320072906714e-01 2.341705794312e-01 2.362804910326e-01 2.383492638858e-01 2.403751343588e-01 2.423456746005e-01 2.442779488284e-01 2.461520000710e-01 2.479806065688e-01 2.497575375392e-01 2.514777334720e-01 2.531523643529e-01 2.547651214525e-01 2.563285565652e-01 2.578351093417e-01 2.592824512845e-01 2.606780275948e-01 2.620108683694e-01 2.632892643366e-01 2.645075019708e-01 2.656647124443e-01 2.667654831938e-01 2.678018762653e-01 2.687806228550e-01 2.696975781892e-01 2.705506921104e-01 2.713461348092e-01 2.720753707870e-01 2.727455327612e-01 2.733545049700e-01 2.738978513110e-01 2.743842225682e-01 2.748043412936e-01 2.751648902508e-01 2.754641700968e-01 2.756995621178e-01 2.758787577001e-01 2.759922763844e-01 2.760498181256e-01 2.760472706583e-01 2.759836759781e-01 2.758670365593e-01 2.756882118389e-01 2.754590783744e-01 2.751720299546e-01 2.748313899809e-01 2.744419013461e-01 2.739971659042e-01 2.735077672922e-01 2.729676167460e-01 2.723821886359e-01 2.717553327631e-01 2.710829028774e-01 2.703746603467e-01 2.696262872390e-01 2.688444114460e-01 2.680316915459e-01 2.671867434217e-01 2.663197727200e-01 2.654261617579e-01 2.645148908501e-01 2.635866178423e-01 2.626440691019e-01 2.616955423378e-01 2.607387930904e-01 2.597835760906e-01 2.588309404264e-01 2.578849850738e-01 2.569543409301e-01 2.560388860097e-01 2.551471172086e-01 2.542824511495e-01 2.534509534232e-01 2.526576020354e-01 2.519076653606e-01 2.512080213439e-01 2.505623615335e-01 2.499780542476e-01 2.494594145449e-01 2.490140236639e-01 2.486457170433e-01 2.483614317803e-01 2.481668390270e-01 2.480664144434e-01 2.480681209206e-01 2.481734650831e-01 2.483915939801e-01 2.487238032026e-01 2.491761281831e-01 2.497542501696e-01 2.504566619658e-01 2.512945253406e-01 2.522632896181e-01 2.533717502072e-01 2.546189798636e-01 2.560053681744e-01 2.575383460371e-01 2.592108588351e-01 2.610301385143e-01 2.629911952598e-01 2.650951148537e-01 2.673430402071e-01 2.697280125116e-01 2.722537927279e-01 2.749136170361e-01 2.777067454528e-01 2.806298620171e-01 2.836771001818e-01 2.868484835448e-01 2.901362307925e-01 2.935375734810e-01 2.970484589109e-01 3.006607285312e-01 3.043722214050e-01 3.081750538357e-01 3.120646414417e-01 3.160360518076e-01 3.200809523542e-01 3.241955176046e-01 3.283715211532e-01 3.326037658761e-01 3.368863601268e-01 3.412121758061e-01 3.455753597006e-01 3.499694833345e-01 3.543869719846e-01 3.588232222316e-01 3.632703732649e-01 3.677220763308e-01 3.721735887560e-01 3.766154493884e-01 3.810437761299e-01 3.854514911286e-01 3.898312178023e-01 3.941794173588e-01 3.984864217924e-01 4.027495333001e-01 4.069610175882e-01 4.111150524350e-01 4.152071773296e-01 4.192291928213e-01 4.231774952013e-01 4.270467439346e-01 4.308295559377e-01 4.345221763038e-01 4.381182365714e-01 4.416125752319e-01 4.450023822252e-01 4.482788506631e-01 4.514416873655e-01 4.544835586343e-01 4.574005940994e-01 4.601900256944e-01 4.628445916301e-01 4.653646845802e-01 4.677432705410e-01 4.699776822672e-01 4.720661172029e-01 4.740013890830e-01 4.757857523565e-01 4.774121228557e-01 4.788797535073e-01 4.801881148953e-01 4.813310325619e-01 4.823117799604e-01 4.831252440453e-01 4.837703923850e-01 4.842504655463e-01 4.845582644114e-01 4.846990694961e-01 4.846694191169e-01 4.844708309075e-01 4.841052780834e-01 4.835696856835e-01 4.828697603859e-01 4.820041943144e-01 4.809759212352e-01 4.797881044235e-01 4.784419865591e-01 4.769417762546e-01 4.752906806090e-01 4.734924415794e-01 4.715519848316e-01 4.694730549757e-01 4.672625436063e-01 4.649236134211e-01 4.624635615227e-01 4.598896086337e-01 4.572055423830e-01 4.544219584089e-01 4.515450634347e-01 4.485818541095e-01 4.455446883514e-01 4.424374627683e-01 4.392736025188e-01 4.360607063342e-01 4.328088397023e-01 4.295295303222e-01 4.262314132647e-01 4.229277509191e-01 4.196289658935e-01 4.163441415086e-01 4.130894164639e-01 4.098722912021e-01 4.067063611482e-01 4.036052573437e-01 4.005766502558e-01 3.976369405405e-01 3.947940590971e-01 3.920610463678e-01 3.894497126184e-01 3.869681757287e-01 3.846291212590e-01 3.824405611599e-01 3.804110465282e-01 3.785505744300e-01 3.768657713371e-01 3.753618214327e-01 3.740489943762e-01 3.729259451003e-01 3.720021727268e-01 3.712783266278e-01 3.707540425196e-01 3.704357201822e-01 3.703161839622e-01 3.703998046014e-01 3.706815645775e-01 3.711573561571e-01 3.718277153365e-01 3.726821712158e-01 3.737188221830e-01 3.749298785471e-01 3.763081558002e-01 3.778487952221e-01 3.795404091141e-01 3.813776049102e-01 3.833506153265e-01 3.854515917205e-01 3.876714332080e-01 3.900011240066e-01 3.924329053704e-01 3.949560185735e-01 3.975650597500e-01 4.002490679252e-01 4.030007470738e-01 4.058131686967e-01 4.086762937299e-01 4.115862191689e-01 4.145317287386e-01 4.175097819151e-01 4.205110160979e-01 4.235306813983e-01 4.265622519556e-01 4.295976675159e-01 4.326350698149e-01 4.356641896719e-01 4.386836819307e-01 4.416861430534e-01 4.446641661824e-01 4.476173510291e-01 4.505342463743e-01 4.534157294332e-01 4.562519236820e-01 4.590379374682e-01 4.617716770928e-01 4.644415118672e-01 4.670473893347e-01 4.695797703542e-01 4.720329041070e-01 4.744035119626e-01 4.766811633410e-01 4.788631789239e-01 4.809422259661e-01 4.829098749882e-01 4.847633090637e-01 4.864944755069e-01 4.880980460661e-01 4.895682666663e-01 4.908988190388e-01 4.920853022032e-01 4.931237040148e-01 4.940078765415e-01 4.947367290223e-01 4.953058773779e-01 4.957128563238e-01 4.959594512355e-01 4.960408646503e-01 4.959619642270e-01 4.957234113302e-01 4.953272804385e-01 4.947810233141e-01 4.940877275869e-01 4.932570173409e-01 4.922971523446e-01 4.912177963722e-01 4.900331082662e-01 4.887547410225e-01 4.874001249234e-01 4.859842351883e-01 4.845254950110e-01 4.830452945266e-01 4.815611379941e-01 4.800980419025e-01 4.786770638348e-01 4.773217420524e-01 4.760562223136e-01 4.749018440369e-01 4.738850323584e-01 4.730263876061e-01 4.723482218805e-01 4.718708229816e-01 4.716126501170e-01 4.715897014361e-01 4.718167287605e-01 4.723041670265e-01 4.730611677354e-01 4.740928669721e-01 4.753991820341e-01 4.769802992624e-01 4.788313012200e-01 4.809426766425e-01 4.833036663121e-01 4.859018013775e-01 4.887173127628e-01 4.917344787257e-01 4.949301542881e-01 4.982818894785e-01 5.017697224292e-01 5.053662105733e-01 5.090498551062e-01 5.127956183465e-01 5.165821599065e-01 5.203891471661e-01 5.241942770638e-01 5.279813001006e-01 5.317336675673e-01 5.354381099090e-01 5.390847926662e-01 5.426638291819e-01 5.461719109097e-01 5.496036373121e-01 5.529616376887e-01 5.562459217145e-01 5.594615945804e-01 5.626176311810e-01 5.657178989047e-01 5.687764050604e-01 5.718020270134e-01 5.748051669407e-01 5.777987690347e-01 5.807903590567e-01 5.837929589219e-01 5.868106333145e-01 5.898511714185e-01 5.929175419851e-01 5.960076488912e-01 5.991225923792e-01 6.022524541622e-01 6.053881490892e-01 6.085177399050e-01 6.116220969481e-01 6.146829048860e-01 6.176760397797e-01 6.205775387422e-01 6.233591098232e-01 6.259903160767e-01 6.284451840649e-01 6.306910266187e-01 6.327010816754e-01 6.344477942580e-01 6.359049464751e-01 6.370531626470e-01 6.378729664644e-01 6.383525710516e-01 6.384837559253e-01 6.382630880086e-01 6.376979755259e-01 6.367955482325e-01 6.355769857575e-01 6.340664058561e-01 6.322938547111e-01 6.303003283709e-01 6.281290369465e-01 6.258308506254e-01 6.234608511804e-01 6.210772648291e-01 6.187425208510e-01 6.165191352311e-01 6.144681883946e-01 6.126488071876e-01 6.111191255393e-01 6.099278328097e-01 6.091196039336e-01 6.087281922514e-01 6.087802135661e-01 6.092926614951e-01 6.102675239875e-01 6.117019711658e-01 6.135787033629e-01 6.158760583790e-01 6.185610019002e-01 6.215942128946e-01 6.249370463293e-01 6.285415531742e-01 6.323635619919e-01 6.363586115889e-01 6.404842636721e-01 6.447049868777e-01 6.489851164026e-01 6.533018220443e-01 6.576335870539e-01 6.619681681867e-01 6.663005376411e-01 6.706312788378e-01 6.749668555595e-01 6.793157788135e-01 6.836946855349e-01 6.881167021768e-01 6.925980730987e-01 6.971537922800e-01 7.017943777875e-01 7.065304383870e-01 7.113603662034e-01 7.162851064517e-01 7.212944149349e-01 7.263726927456e-01 7.315022325226e-01 7.366538483478e-01 7.418030836221e-01 7.469159688453e-01 7.519617578936e-01 7.569097184162e-01 7.617301860051e-01 7.664027933820e-01 7.709057600225e-01 7.752313997615e-01 7.793779129784e-01 7.833486113219e-01 7.871650804099e-01 7.908480683439e-01 7.944352854330e-01 7.979664960280e-01 8.014902034295e-01 8.050601783412e-01 8.087300440299e-01 8.125562537940e-01 8.165909543180e-01 8.208850099647e-01 8.254784068785e-01 8.304058370879e-01 8.356927355698e-01 8.413487489305e-01 8.473800117610e-01 8.537727706308e-01 8.605080706579e-01 8.675556982830e-01 8.748722778045e-01 8.824157743485e-01 8.901286474703e-01 8.979573792676e-01 9.058421281112e-01 9.137224455492e-01 9.215421901292e-01 9.292440065527e-01 9.367781436972e-01 9.440931814937e-01 9.511504485470e-01 9.579118993069e-01 9.643465367878e-01 9.704321676653e-01 9.761473827159e-01 9.814823371463e-01 9.864290626207e-01 9.909847870238e-01 9.951526124237e-01 9.989329654995e-01 1.002335186330e+00 1.005360122762e+00 1.008014183078e+00 1.010295514157e+00 1.012198459903e+00 1.013713164534e+00 1.014818702595e+00 1.015493401969e+00 1.015698516165e+00 1.015397964784e+00 1.014548362484e+00 1.013099528958e+00 1.011013125839e+00 1.008244753747e+00 1.004769378392e+00 1.000568756843e+00 9.956434341948e-01 9.900234687468e-01 9.837507448655e-01 9.769008240983e-01 9.695726594262e-01 9.618867341149e-01 9.539889291466e-01 9.460318656841e-01 9.381820349327e-01 9.306030613762e-01 9.234521468361e-01 9.168697500732e-01 9.109710885162e-01 9.058467292968e-01 9.015531264026e-01 8.981163132768e-01 8.955385940810e-01 8.937912623970e-01 8.928412607334e-01 8.926368766135e-01 8.931340134681e-01 8.942963838304e-01 8.960942270200e-01 8.985205763246e-01 9.015783076815e-01 9.052880639163e-01 9.096819876613e-01 9.147880242351e-01 9.206479901485e-01 9.272839101561e-01 9.347164831787e-01 9.429500126080e-01 9.519649908701e-01 9.617455213423e-01 9.722366243395e-01 9.833893735136e-01 9.951368641955e-01 1.007397583795e+00 1.020101829101e+00 1.033149788108e+00 1.046462313957e+00 1.059939578078e+00 1.073478880941e+00 1.086993401438e+00 1.100360019807e+00 1.113486565101e+00 1.126256746464e+00 1.138554736840e+00 1.150280575603e+00 1.161303771963e+00 1.171529097417e+00 1.180834410284e+00 1.189112196956e+00 1.196271181343e+00 1.202200983506e+00 1.206838587927e+00 1.210113112475e+00 1.211994654048e+00 1.211192354156e+00 1.207601378224e+00 1.202846120241e+00 1.198746509398e+00 1.196425797919e+00 1.195799089760e+00 1.195662569534e+00 1.194347022004e+00 1.190620968673e+00 1.184363317254e+00 1.176665921039e+00 1.169367283076e+00 1.164211114106e+00 1.162000585612e+00 1.162226983262e+00 1.163397864680e+00 1.163836566747e+00 1.162532912641e+00 1.159653434073e+00 1.156450562946e+00 1.154600267999e+00 1.155327788497e+00 1.158754987808e+00 1.163792981011e+00 1.168673398896e+00 1.171824437215e+00 1.172599075331e+00 1.171533700896e+00 1.170053534805e+00 1.169746776808e+00 1.171544528941e+00 1.175264916872e+00 1.179747841093e+00 1.183446700349e+00 1.185199745180e+00 1.184753079880e+00 1.182773062864e+00 1.180387116852e+00 1.178535371700e+00 1.177485164540e+00 1.176847021746e+00 1.176220319868e+00 1.176185355231e+00 1.179177821399e+00 1.189807356927e+00 1.213250148418e+00 1.166788694034e+00 1.109988641299e+00 1.119449359860e+00 1.111879370465e+00 1.092163007849e+00 1.064608145333e+00 1.035769253044e+00 1.014809718180e+00 1.009574330047e+00 1.020543126119e+00 1.038662968596e+00 1.050331539291e+00 1.045816267896e+00 1.025377716741e+00 1.000280377022e+00 9.869847986633e-01 9.956916117620e-01 1.021410195764e+00 1.046858745515e+00 1.054315159054e+00 1.036060886003e+00 9.988602995143e-01 9.615888920037e-01 9.449933096150e-01 9.567634946132e-01 9.849872363359e-01 1.008113797609e+00 1.010224413122e+00 9.900537800052e-01 9.616634935479e-01 9.466758356731e-01 9.591477617781e-01 9.934212143310e-01 1.028358534519e+00 1.042565831327e+00 1.026642061618e+00 9.879222290879e-01 9.482754898502e-01 9.334719060106e-01 9.554163318738e-01 1.002537729346e+00 1.050012147804e+00 1.076888518234e+00 1.075610436007e+00 1.053163448877e+00 1.026608082332e+00 1.013776361208e+00 1.022641669771e+00 1.047156780872e+00 1.073454397472e+00 1.089685983350e+00 1.091636439583e+00 1.082835708472e+00 1.070905280946e+00 1.062866510403e+00 1.061999097551e+00 1.067786151969e+00 1.078070287284e+00 1.090727526849e+00 1.103634156155e+00 1.113623206718e+00 1.116403705579e+00 1.108362085075e+00 1.089362674296e+00 1.064808584928e+00 1.044776413648e+00 1.039415651642e+00 1.052420111538e+00 1.077832613321e+00 1.103482638576e+00 1.117883171710e+00 1.115739487070e+00 1.099617292494e+00 1.077987315070e+00 1.060562379629e+00 1.053093369825e+00 1.055006471154e+00 1.061345991876e+00 1.067056876872e+00 1.069860751305e+00 1.070194259920e+00 1.069127270235e+00 1.066388082749e+00 1.060353696349e+00 1.049782107914e+00 1.035747043937e+00 1.021775076827e+00 1.011658560703e+00 1.006369335690e+00 1.002676351240e+00 9.951736170336e-01 9.802769634687e-01 9.594987234000e-01 9.395750308531e-01 9.286462951646e-01 9.303415067897e-01 9.402140123859e-01 9.482149214221e-01 9.450185066862e-01 9.277017577385e-01 9.019830344357e-01 8.801050980301e-01 8.744304460825e-01 8.894329796918e-01 9.186488852542e-01 9.493564439205e-01 9.700455246501e-01 9.752123064558e-01 9.664199420651e-01 9.509372445770e-01 9.387033142794e-01 9.384350195388e-01 9.538762603714e-01 9.820835661365e-01 1.014750372014e+00 1.041538449007e+00 1.053879980160e+00 1.048109473407e+00 1.027539957725e+00 1.002506722114e+00 9.868745446701e-01 9.907413988081e-01 1.013278802228e+00 1.042632887532e+00 1.063261866278e+00 1.064551808970e+00 1.045852453628e+00 1.016757661586e+00 9.924957958147e-01 9.850065370984e-01 9.949397290853e-01 1.011765486475e+00 1.022029506560e+00 1.018070438030e+00 1.001543123764e+00 9.812116551246e-01 9.664128866012e-01 9.602452148804e-01 9.577981568974e-01 9.510118034651e-01 9.357306596745e-01 9.152275472284e-01 8.980120141830e-01 8.908351805530e-01 8.921804882861e-01 8.925127139258e-01 8.813530809483e-01 8.553275176943e-01 8.218863017728e-01 7.964272079294e-01 7.927078421911e-01
 5.253449797282e-01 5.263240771848e-01 5.273850683542e-01 5.285892164702e-01 5.298904650954e-01 5.311833577581e-01 5.323711853813e-01 5.334239849943e-01 5.344063343483e-01 5.354421977639e-01 5.366195349687e-01 5.379122833799e-01 5.392017316934e-01 5.403774130011e-01 5.414193964052e-01 5.424020874098e-01 5.434398003854e-01 5.446096619953e-01 5.458924144025e-01 5.471717788571e-01 5.483239458840e-01 5.493281280890e-01 5.502871635172e-01 5.513348297837e-01 5.525207300113e-01 5.537848592604e-01 5.550189898196e-01 5.561436640528e-01 5.571527505779e-01 5.581152106149e-01 5.591334068141e-01 5.602699377416e-01 5.614968586475e-01 5.627152548484e-01 5.638297375779e-01 5.648166871550e-01 5.657402305413e-01 5.667148514302e-01 5.678212278658e-01 5.690369140017e-01 5.702410960915e-01 5.713113353417e-01 5.722326874409e-01 5.731122129403e-01 5.740822764736e-01 5.751930479900e-01 5.763788683947e-01 5.775172845748e-01 5.785244047426e-01 5.794160944572e-01 5.802916915974e-01 5.812524757929e-01 5.823211793913e-01 5.834366781236e-01 5.845089649268e-01 5.854849748797e-01 5.863739371553e-01 5.872334708016e-01 5.881379082382e-01 5.891292431525e-01 5.901862015902e-01 5.912340100594e-01 5.921948325885e-01 5.930437997108e-01 5.938305330059e-01 5.946526464867e-01 5.955877508777e-01 5.966270626948e-01 5.976663275232e-01 5.985818108391e-01 5.993351798282e-01 6.000152165730e-01 6.007705182431e-01 6.016920545097e-01 6.027302768475e-01 6.037302026606e-01 6.045486536246e-01 6.051810728654e-01 6.057738289380e-01 6.065040485785e-01 6.074290163233e-01 6.084366776527e-01 6.093389494681e-01 6.100268580879e-01 6.105611902345e-01 6.111221406361e-01 6.118601578962e-01 6.127670618959e-01 6.136858539846e-01 6.144476342547e-01 6.150143283284e-01 6.155013910686e-01 6.160745561742e-01 6.168149576949e-01 6.176531161779e-01 6.184364004685e-01 6.190584009313e-01 6.195476621539e-01 6.200304448734e-01 6.206163701523e-01 6.213142685940e-01 6.220341570389e-01 6.226700786151e-01 6.231865992666e-01 6.236397921429e-01 6.241219330238e-01 6.246805648072e-01 6.252846562844e-01 6.258654580939e-01 6.263740875463e-01 6.268171453283e-01 6.272421351223e-01 6.276952122128e-01 6.281822371958e-01 6.286701947836e-01 6.291220897635e-01 6.295279210069e-01 6.299076850965e-01 6.302879898289e-01 6.306824172745e-01 6.310797494458e-01 6.314560878784e-01 6.317982586829e-01 6.321126797681e-01 6.324214216907e-01 6.327397548703e-01 6.330637703091e-01 6.333761691513e-01 6.336565238974e-01 6.338999430173e-01 6.341216038971e-01 6.343469015758e-01 6.345900860784e-01 6.348398913611e-01 6.350700705220e-01 6.352601766657e-01 6.354068102655e-01 6.355318707751e-01 6.356628643486e-01 6.358110647857e-01 6.359609572692e-01 6.360852263553e-01 6.361673294132e-01 6.362105887846e-01 6.362366231262e-01 6.362681589971e-01 6.363114313630e-01 6.363466239907e-01 6.363515889352e-01 6.363172200903e-01 6.362515033733e-01 6.361767773515e-01 6.361126939786e-01 6.360617688308e-01 6.360043986512e-01 6.359179870385e-01 6.357921959439e-01 6.356315628866e-01 6.354558590698e-01 6.352897536120e-01 6.351432097744e-01 6.350043764499e-01 6.348485619969e-01 6.346542023545e-01 6.344111382839e-01 6.341331037085e-01 6.338499099337e-01 6.335855637672e-01 6.333394200530e-01 6.330917057834e-01 6.328102237873e-01 6.324741445003e-01 6.320893116328e-01 6.316836116437e-01 6.312876232218e-01 6.309075815111e-01 6.305306570815e-01 6.301291797289e-01 6.296803794886e-01 6.291852714405e-01 6.286610480360e-01 6.281293646838e-01 6.275988156815e-01 6.270694214119e-01 6.265279717425e-01 6.259576377407e-01 6.253495092568e-01 6.247048750698e-01 6.240325574058e-01 6.233503623513e-01 6.226725939989e-01 6.219991374929e-01 6.213110214000e-01 6.205847854477e-01 6.198089893756e-01 6.189958224545e-01 6.181765297469e-01 6.173759944896e-01 6.165903019727e-01 6.157864106478e-01 6.149333439561e-01 6.140252759870e-01 6.130900511203e-01 6.121665597679e-01 6.112706827832e-01 6.103789004508e-01 6.094519337207e-01 6.084686420232e-01 6.074434638889e-01 6.064122020638e-01 6.054027382434e-01 6.044074964473e-01 6.033937874173e-01 6.023339065444e-01 6.012256700614e-01 6.000942375194e-01 5.989697221254e-01 5.978619793147e-01 5.967507705458e-01 5.956062534854e-01 5.944126508182e-01 5.931813480532e-01 5.919425600702e-01 5.907189252270e-01 5.895036141337e-01 5.882670909127e-01 5.869821248315e-01 5.856514860463e-01 5.843021076872e-01 5.829619001023e-01 5.816338147400e-01 5.802904077130e-01 5.789006646010e-01 5.774613875741e-01 5.759960813092e-01 5.745345350944e-01 5.730819364578e-01 5.716150959474e-01 5.701029266238e-01 5.685387749931e-01 5.669477319884e-01 5.653586466366e-01 5.637768280168e-01 5.621779589374e-01 5.605321230941e-01 5.588363278657e-01 5.571178220521e-01 5.554056723767e-01 5.536996648194e-01 5.519734249897e-01 5.502029052224e-01 5.483910838613e-01 5.465666759122e-01 5.447535497296e-01 5.429426925262e-01 5.411074981063e-01 5.392345073891e-01 5.373335305739e-01 5.354297250027e-01 5.335352784264e-01 5.316325284606e-01 5.296977598436e-01 5.277285120038e-01 5.257410976477e-01 5.237537299676e-01 5.217656608294e-01 5.197564672490e-01 5.177078897898e-01 5.156293059891e-01 5.135399649132e-01 5.114472564881e-01 5.093403689862e-01 5.072016892290e-01 5.050262541070e-01 5.028318033634e-01 5.006353215945e-01 4.984310018931e-01 4.962017776217e-01 4.939407689553e-01 4.916559828617e-01 4.893671630858e-01 4.870792926489e-01 4.847778510070e-01 4.824477163793e-01 4.800941819706e-01 4.777300166388e-01 4.753639398862e-01 4.729886825362e-01 4.705895382211e-01 4.681636464663e-01 4.657236652396e-01 4.632757486301e-01 4.608153856455e-01 4.583317680431e-01 4.558216699788e-01 4.532949073928e-01 4.507619434353e-01 4.482186796972e-01 4.456550153866e-01 4.430675288196e-01 4.404648805479e-01 4.378548892115e-01 4.352385458644e-01 4.326081931633e-01 4.299585687836e-01 4.272937591814e-01 4.246197967284e-01 4.219354541535e-01 4.192363567838e-01 4.165213303392e-01 4.137933518029e-01 4.110553117260e-01 4.083051228375e-01 4.055374845908e-01 4.027535010693e-01 3.999607828197e-01 3.971611729776e-01 3.943521927296e-01 3.915282379801e-01 3.886897384747e-01 3.858422006969e-01 3.829902481994e-01 3.801306860190e-01 3.772588980270e-01 3.743753480129e-01 3.714816976385e-01 3.685814736177e-01 3.656737920329e-01 3.627561494020e-01 3.598285970621e-01 3.568936737256e-01 3.539513767947e-01 3.510021205098e-01 3.480461046357e-01 3.450842600189e-01 3.421171533271e-01 3.391447416956e-01 3.361653157075e-01 3.331808741643e-01 3.301935122166e-01 3.272035597293e-01 3.242091981769e-01 3.212101247253e-01 3.182074569317e-01 3.152025586396e-01 3.121978447182e-01 3.091920365816e-01 3.061851113174e-01 3.031783641771e-01 3.001719580854e-01 2.971666246229e-01 2.941642316746e-01 2.911635928877e-01 2.881666782522e-01 2.851742841773e-01 2.821845142189e-01 2.792000619529e-01 2.762226235622e-01 2.732518210814e-01 2.702887778637e-01 2.673334232460e-01 2.643867637476e-01 2.614513193316e-01 2.585283719201e-01 2.556169141240e-01 2.527184495865e-01 2.498337849931e-01 2.469632262759e-01 2.441108133438e-01 2.412754044169e-01 2.384584770304e-01 2.356621055437e-01 2.328861560233e-01 2.301319603964e-01 2.274024677311e-01 2.246980027877e-01 2.220211304944e-01 2.193727837705e-01 2.167533122369e-01 2.141649315186e-01 2.116099901231e-01 2.090899580647e-01 2.066072843495e-01 2.041622690366e-01 2.017568634977e-01 1.993935110107e-01 1.970750117856e-01 1.948028911799e-01 1.925793694684e-01 1.904058841851e-01 1.882839109811e-01 1.862170435272e-01 1.842075613518e-01 1.822566328007e-01 1.803682538668e-01 1.785424385760e-01 1.767824496556e-01 1.750918702111e-01 1.734711411416e-01 1.719235712155e-01 1.704515531680e-01 1.690552377497e-01 1.677396822721e-01 1.665052524750e-01 1.653537597318e-01 1.642877962460e-01 1.633090936174e-01 1.624180674845e-01 1.616184255133e-01 1.609100678355e-01 1.602935329592e-01 1.597711953681e-01 1.593426456822e-01 1.590104795251e-01 1.587739713988e-01 1.586325940350e-01 1.585882180461e-01 1.586395636374e-01 1.587863035332e-01 1.590287826273e-01 1.593653021442e-01 1.597949311132e-01 1.603178403454e-01 1.609310678620e-01 1.616343767993e-01 1.624258951651e-01 1.633034958756e-01 1.642658458310e-01 1.653104702310e-01 1.664353134327e-01 1.676394512794e-01 1.689197406688e-01 1.702729294952e-01 1.716975096301e-01 1.731905907785e-01 1.747505664445e-01 1.763755931031e-01 1.780619546087e-01 1.798075218682e-01 1.816092120236e-01 1.834649838174e-01 1.853730699812e-01 1.873311194368e-01 1.893364161019e-01 1.913867740084e-01 1.934791055739e-01 1.956113423821e-01 1.977822615821e-01 1.999890711985e-01 2.022303666938e-01 2.045041035253e-01 2.068066639882e-01 2.091379073193e-01 2.114951618711e-01 2.138772632102e-01 2.162819599746e-01 2.187079088787e-01 2.211523382918e-01 2.236147336852e-01 2.260931076381e-01 2.285854598433e-01 2.310922935356e-01 2.336102101687e-01 2.361383787264e-01 2.386757267812e-01 2.412197913201e-01 2.437707244824e-01 2.463271185530e-01 2.488874996253e-01 2.514509587864e-01 2.540158426966e-01 2.565806688179e-01 2.591453271266e-01 2.617077430135e-01 2.642686574932e-01 2.668265756480e-01 2.693788117515e-01 2.719264147440e-01 2.744668319731e-01 2.769998561494e-01 2.795263139381e-01 2.820431770972e-01 2.845504234399e-01 2.870479788146e-01 2.895325215888e-01 2.920057079571e-01 2.944661046096e-01 2.969126377871e-01 2.993462343296e-01 3.017634284176e-01 3.041647888796e-01 3.065510080963e-01 3.089186992937e-01 3.112708004616e-01 3.136042951239e-01 3.159178328090e-01 3.182139609450e-01 3.204885944062e-01 3.227422119780e-01 3.249763756796e-01 3.271876930043e-01 3.293769149947e-01 3.315442954676e-01 3.336861112356e-01 3.358063785812e-01 3.379009960996e-01 3.399707400484e-01 3.420165760308e-01 3.440351408136e-01 3.460279596140e-01 3.479938761409e-01 3.499311263088e-01 3.518432379084e-01 3.537258006949e-01 3.555798628992e-01 3.574054655045e-01 3.591994522659e-01 3.609651647479e-01 3.627001452700e-01 3.644039465805e-01 3.660785249007e-01 3.677202115679e-01 3.693303321643e-01 3.709081114024e-01 3.724517264479e-01 3.739643235227e-01 3.754434763403e-01 3.768883644965e-01 3.783000842862e-01 3.796757821204e-01 3.810177668733e-01 3.823240259557e-01 3.835938955084e-01 3.848298750870e-01 3.860286080743e-01 3.871919710368e-01 3.883191640677e-01 3.894076359213e-01 3.904604314061e-01 3.914747507597e-01 3.924505742650e-01 3.933899766282e-01 3.942894472445e-01 3.951512923452e-01 3.959747005990e-01 3.967577378949e-01 3.975026186403e-01 3.982070359965e-01 3.988715115836e-01 3.994962919715e-01 4.000798209451e-01 4.006240473570e-01 4.011273476272e-01 4.015887319892e-01 4.020102003012e-01 4.023890470532e-01 4.027267740067e-01 4.030226716507e-01 4.032759621057e-01 4.034873493672e-01 4.036560790857e-01 4.037838063214e-01 4.038695471040e-01 4.039118651045e-01 4.039107630649e-01 4.038660083252e-01 4.037777716268e-01 4.036490685085e-01 4.034768137635e-01 4.032616239984e-01 4.030024774826e-01 4.026981804756e-01 4.023510673040e-01 4.019599362632e-01 4.015259154232e-01 4.010497975148e-01 4.005286819339e-01 3.999640573992e-01 3.993543199028e-01 3.987009664144e-01 3.980045400671e-01 3.972635847442e-01 3.964801907860e-01 3.956523116916e-01 3.947800243859e-01 3.938635811390e-01 3.929030855180e-01 3.918987354793e-01 3.908511197556e-01 3.897599363716e-01 3.886259608314e-01 3.874478302914e-01 3.862259638495e-01 3.849604760628e-01 3.836510024345e-01 3.822986063259e-01 3.809044528931e-01 3.794666517822e-01 3.779869057147e-01 3.764636139605e-01 3.748968444090e-01 3.732872867646e-01 3.716352872951e-01 3.699436343871e-01 3.682098940642e-01 3.664345241989e-01 3.646165386422e-01 3.627562677090e-01 3.608557546467e-01 3.589155581267e-01 3.569363916363e-01 3.549173091189e-01 3.528558052000e-01 3.507550343283e-01 3.486140281043e-01 3.464358063459e-01 3.442207584419e-01 3.419664249154e-01 3.396738839950e-01 3.373419546580e-01 3.349732328195e-01 3.325689978645e-01 3.301276788476e-01 3.276522031439e-01 3.251393914137e-01 3.225897543543e-01 3.200065991667e-01 3.173882217874e-01 3.147369652633e-01 3.120520426285e-01 3.093342351267e-01 3.065845886298e-01 3.038017141901e-01 3.009895783507e-01 2.981458038901e-01 2.952710374393e-01 2.923694163919e-01 2.894377368752e-01 2.864795669938e-01 2.834937665104e-01 2.804798295802e-01 2.774421314415e-01 2.743774716469e-01 2.712904239953e-01 2.681808784848e-01 2.650478398715e-01 2.618949541910e-01 2.587189580024e-01 2.555249912114e-01 2.523125580007e-01 2.490822056243e-01 2.458379855076e-01 2.425755963601e-01 2.393007125688e-01 2.360124298442e-01 2.327117557747e-01 2.294037308767e-01 2.260846640471e-01 2.227600705494e-01 2.194284498551e-01 2.160918482478e-01 2.127557659053e-01 2.094164349468e-01 2.060807764200e-01 2.027459123324e-01 1.994159439706e-01 1.960962421093e-01 1.927825381576e-01 1.894850941938e-01 1.861993166041e-01 1.829307648690e-01 1.796841796315e-01 1.764569805843e-01 1.732604232687e-01 1.700903523109e-01 1.669534522510e-01 1.638543736794e-01 1.607910116385e-01 1.577777054598e-01 1.548081397423e-01 1.518934080438e-01 1.490379609235e-01 1.462402617106e-01 1.435159333443e-01 1.408595864250e-01 1.382842055651e-01 1.357942176430e-01 1.333905976011e-01 1.310887034695e-01 1.288845560323e-01 1.267912870172e-01 1.248149243702e-01 1.229561300295e-01 1.212320680661e-01 1.196359088881e-01 1.181835295002e-01 1.168780964886e-01 1.157191097462e-01 1.147234634345e-01 1.138816764283e-01 1.132080262281e-01 1.127009621484e-01 1.123578254458e-01 1.121924964424e-01 1.121892385514e-01 1.123606743774e-01 1.126992342650e-01 1.131985547252e-01 1.138679817529e-01 1.146866761547e-01 1.156654934060e-01 1.167914628593e-01 1.180551869243e-01 1.194647761755e-01 1.209932869110e-01 1.226535676181e-01 1.244283141911e-01 1.263078492158e-01 1.282999270568e-01 1.303752490098e-01 1.325506434064e-01 1.348036248888e-01 1.371298041946e-01 1.395351536100e-01 1.419918266549e-01 1.445193827544e-01 1.470911476032e-01 1.497111424287e-01 1.523805891093e-01 1.550742708070e-01 1.578156883912e-01 1.605740190466e-01 1.633613272426e-01 1.661729092419e-01 1.689890239231e-01 1.718334225605e-01 1.746725086706e-01 1.775264620630e-01 1.803833239752e-01 1.832312496391e-01 1.860902985621e-01 1.889287307708e-01 1.917706089133e-01 1.945970458730e-01 1.974058821857e-01 2.002114449972e-01 2.029834343483e-01 2.057501720585e-01 2.084856565542e-01 2.111985889663e-01 2.138928730081e-01 2.165463619910e-01 2.191846308148e-01 2.217809370766e-01 2.243497953846e-01 2.268861372681e-01 2.293784101627e-01 2.318453700428e-01 2.342620320807e-01 2.366457058060e-01 2.389873091449e-01 2.412807203724e-01 2.435396765642e-01 2.457430931489e-01 2.479073104466e-01 2.500205884609e-01 2.520835218434e-01 2.541022152157e-01 2.560624285172e-01 2.579781568800e-01 2.598365242834e-01 2.616416734624e-01 2.633954461418e-01 2.650884702300e-01 2.667308381574e-01 2.683127971808e-01 2.698368782811e-01 2.713052462507e-01 2.727102161166e-01 2.740593198123e-01 2.753461331997e-01 2.765717378498e-01 2.777381127574e-01 2.788389744464e-01 2.798816218416e-01 2.808601013340e-01 2.817747918810e-01 2.826306377352e-01 2.834182541254e-01 2.841467493565e-01 2.848099584163e-01 2.854089518653e-01 2.859482158908e-01 2.864190765699e-01 2.868321744393e-01 2.871796254371e-01 2.874642437538e-01 2.876905064633e-01 2.878502574312e-01 2.879546966933e-01 2.879957691029e-01 2.879776187211e-01 2.879041824074e-01 2.877686785625e-01 2.875816362915e-01 2.873350628800e-01 2.870367006437e-01 2.866867121208e-01 2.862818830725e-01 2.858319470449e-01 2.853304701298e-01 2.847849879442e-01 2.841962753569e-01 2.835634760629e-01 2.828950825991e-01 2.821862633356e-01 2.814458414340e-01 2.806727736974e-01 2.798695396717e-01 2.790428666482e-01 2.781913835962e-01 2.773228613986e-01 2.764374612494e-01 2.755395098091e-01 2.746361951617e-01 2.737256404636e-01 2.728181255470e-01 2.719135744929e-01 2.710192766184e-01 2.701391328049e-01 2.692767062598e-01 2.684395028642e-01 2.676299096982e-01 2.668559908846e-01 2.661199330566e-01 2.654301829711e-01 2.647902569379e-01 2.642063516497e-01 2.636851606378e-01 2.632300255531e-01 2.628507087659e-01 2.625479682774e-01 2.623321771779e-01 2.622045752464e-01 2.621733287047e-01 2.622436823924e-01 2.624167115093e-01 2.627046422122e-01 2.631029815867e-01 2.636244904979e-01 2.642677300437e-01 2.650374674607e-01 2.659406017939e-01 2.669734077515e-01 2.681460915995e-01 2.694541905601e-01 2.709026469461e-01 2.724930764605e-01 2.742220474357e-01 2.760959154832e-01 2.781083943226e-01 2.802627742086e-01 2.825562207925e-01 2.849858932973e-01 2.875531981670e-01 2.902520256122e-01 2.930814919120e-01 2.960387060575e-01 2.991178749909e-01 3.023176769695e-01 3.056297836396e-01 3.090532945504e-01 3.125826112767e-01 3.162102208945e-01 3.199340786164e-01 3.237448977998e-01 3.276399065534e-01 3.316115209099e-01 3.356542896464e-01 3.397627898527e-01 3.439293485131e-01 3.481481935190e-01 3.524132746874e-01 3.567176807945e-01 3.610547335000e-01 3.654186419939e-01 3.698012274046e-01 3.741974589435e-01 3.785995003671e-01 3.830010186092e-01 3.873967817299e-01 3.917777827946e-01 3.961404222307e-01 4.004760816748e-01 4.047799006572e-01 4.090449594035e-01 4.132645444868e-01 4.174331963322e-01 4.215449936384e-01 4.255931712920e-01 4.295722458056e-01 4.334756227183e-01 4.372984655575e-01 4.410351525882e-01 4.446782797378e-01 4.482258116112e-01 4.516696329521e-01 4.550062460270e-01 4.582311234967e-01 4.613364964153e-01 4.643224070006e-01 4.671807131835e-01 4.699079204385e-01 4.725011910171e-01 4.749531720202e-01 4.772648833301e-01 4.794279308720e-01 4.814419430393e-01 4.833036181111e-01 4.850075913458e-01 4.865549524264e-01 4.879401071068e-01 4.891618637086e-01 4.902203630097e-01 4.911089322560e-01 4.918315867803e-01 4.923835515522e-01 4.927654661391e-01 4.929769827298e-01 4.930159571785e-01 4.928851893577e-01 4.925822568751e-01 4.921100179096e-01 4.914696071719e-01 4.906603134622e-01 4.896865244900e-01 4.885482257454e-01 4.872496578458e-01 4.857937824948e-01 4.841820194555e-01 4.824207273257e-01 4.805120187024e-01 4.784603227136e-01 4.762729996114e-01 4.739513070797e-01 4.715050362313e-01 4.689381047889e-01 4.662569566889e-01 4.634714462588e-01 4.605854907444e-01 4.576098459050e-01 4.545510109921e-01 4.514175695779e-01 4.482210592494e-01 4.449669302141e-01 4.416682772921e-01 4.383339966960e-01 4.349730566628e-01 4.316000795967e-01 4.282210818981e-01 4.248513306987e-01 4.215006157841e-01 4.181796693466e-01 4.149029251017e-01 4.116782704193e-01 4.085207158328e-01 4.054404416614e-01 4.024485559369e-01 3.995577084031e-01 3.967775394269e-01 3.941186027640e-01 3.915928919256e-01 3.892082922657e-01 3.869745961946e-01 3.849026034063e-01 3.829952245524e-01 3.812655733866e-01 3.797164150572e-01 3.783533790786e-01 3.771836185547e-01 3.762062398804e-01 3.754287351279e-01 3.748497964131e-01 3.744691775885e-01 3.742911594389e-01 3.743085700203e-01 3.745242470807e-01 3.749327778742e-01 3.755293424482e-01 3.763134605420e-01 3.772752878474e-01 3.784120735870e-01 3.797160329540e-01 3.811805606802e-01 3.827997563370e-01 3.845636335628e-01 3.864666427363e-01 3.884985575888e-01 3.906544057891e-01 3.929235872522e-01 3.952991726419e-01 3.977738679027e-01 4.003380231287e-01 4.029869075555e-01 4.057091358528e-01 4.085010690974e-01 4.113533523867e-01 4.142602173185e-01 4.172148051093e-01 4.202088179626e-01 4.232384501078e-01 4.262939760604e-01 4.293740426382e-01 4.324686337917e-01 4.355721108283e-01 4.386810874765e-01 4.417855203741e-01 4.448848795570e-01 4.479689628036e-01 4.510327138055e-01 4.540728013802e-01 4.570776142926e-01 4.600464354472e-01 4.629679469246e-01 4.658381779340e-01 4.686512289084e-01 4.713963600517e-01 4.740713354778e-01 4.766657706726e-01 4.791723823983e-01 4.815862413588e-01 4.838977311284e-01 4.861015754346e-01 4.881889390950e-01 4.901531117568e-01 4.919881304926e-01 4.936865693918e-01 4.952421225577e-01 4.966502125539e-01 4.979040706969e-01 4.989996402775e-01 4.999348654778e-01 5.007017847690e-01 5.013041915751e-01 5.017369245607e-01 5.020007148677e-01 5.020976781034e-01 5.020281567304e-01 5.017983489564e-01 5.014114862727e-01 5.008740266600e-01 5.001961393064e-01 4.993852038087e-01 4.984550030162e-01 4.974164666938e-01 4.962854368974e-01 4.950777275207e-01 4.938099793352e-01 4.925038978748e-01 4.911772552797e-01 4.898531401010e-01 4.885541003604e-01 4.873004235852e-01 4.861197433265e-01 4.850328777227e-01 4.840644176021e-01 4.832372662242e-01 4.825728868628e-01 4.820935023881e-01 4.818172521352e-01 4.817614480829e-01 4.819420760613e-01 4.823711372567e-01 4.830564493902e-01 4.840063756207e-01 4.852241104163e-01 4.867077841558e-01 4.884557843532e-01 4.904611834284e-01 4.927129617740e-01 4.952012230196e-01 4.979072912570e-01 5.008155008332e-01 5.039077819427e-01 5.071606231527e-01 5.105541271422e-01 5.140644407510e-01 5.176693419706e-01 5.213480526959e-01 5.250761441637e-01 5.288366029926e-01 5.326081239242e-01 5.363741474953e-01 5.401204955745e-01 5.438337032079e-01 5.475048936340e-01 5.511245915709e-01 5.546904626945e-01 5.581985925143e-01 5.616494403739e-01 5.650476311818e-01 5.683944252306e-01 5.717011320796e-01 5.749735885586e-01 5.782218861793e-01 5.814578382884e-01 5.846886804393e-01 5.879293342810e-01 5.911856383748e-01 5.944672929808e-01 5.977808033778e-01 6.011277063114e-01 6.045134148340e-01 6.079320067255e-01 6.113806979132e-01 6.148504917512e-01 6.183268139607e-01 6.217964398454e-01 6.252375499518e-01 6.286298389616e-01 6.319469518844e-01 6.351580511373e-01 6.382385648171e-01 6.411533713237e-01 6.438730600286e-01 6.463668921022e-01 6.486025902467e-01 6.505545088950e-01 6.521954750263e-01 6.535048013031e-01 6.544641873890e-01 6.550595123060e-01 6.552856957597e-01 6.551390636929e-01 6.546281507322e-01 6.537623185466e-01 6.525616218854e-01 6.510544260591e-01 6.492710916062e-01 6.472539301829e-01 6.450490786644e-01 6.427074542438e-01 6.402859351607e-01 6.378461229864e-01 6.354482146409e-01 6.331572500601e-01 6.310342430674e-01 6.291399806828e-01 6.275306077208e-01 6.262557542596e-01 6.253585659136e-01 6.248743701440e-01 6.248270352041e-01 6.252329653903e-01 6.260946443093e-01 6.274097470580e-01 6.291616371978e-01 6.313268948666e-01 6.338767274377e-01 6.367730987330e-01 6.399774538554e-01 6.434479155094e-01 6.471413949734e-01 6.510193148950e-01 6.550404921467e-01 6.591757666310e-01 6.633948905944e-01 6.676761699712e-01 6.720065851344e-01 6.763764997709e-01 6.807851069936e-01 6.852341315437e-01 6.897342485700e-01 6.942955516166e-01 6.989329768354e-01 7.036602797885e-01 7.084918261632e-01 7.134399464100e-01 7.185086056266e-01 7.237044310242e-01 7.290224567773e-01 7.344521223577e-01 7.399819733013e-01 7.455852883215e-01 7.512389533367e-01 7.569101275614e-01 7.625640095405e-01 7.681666181081e-01 7.736789213156e-01 7.790716666106e-01 7.843099347934e-01 7.893721469800e-01 7.942407057645e-01 7.989030886435e-01 8.033627350360e-01 8.076234644784e-01 8.117079624675e-01 8.156404873704e-01 8.194579684294e-01 8.232054156455e-01 8.269285580032e-01 8.306834191125e-01 8.345223301070e-01 8.385014721723e-01 8.426714354517e-01 8.470789422908e-01 8.517653601903e-01 8.567586135334e-01 8.620844258525e-01 8.677514537015e-01 8.737612209032e-01 8.801026823839e-01 8.867526278197e-01 8.936844359760e-01 9.008556321251e-01 9.082237607419e-01 9.157370474893e-01 9.233409408702e-01 9.309803786579e-01 9.385983085810e-01 9.461410418152e-01 9.535528513282e-01 9.607846737583e-01 9.677926624090e-01 9.745339311372e-01 9.809753639877e-01 9.870838355366e-01 9.928389371177e-01 9.982206542493e-01 1.003217545610e+00 1.007823953461e+00 1.012033115856e+00 1.015850956870e+00 1.019275804695e+00 1.022314016440e+00 1.024969002489e+00 1.027238856155e+00 1.029122919495e+00 1.030610328561e+00 1.031687457632e+00 1.032328550785e+00 1.032505462617e+00 1.032181675466e+00 1.031312045062e+00 1.029855796656e+00 1.027765266833e+00 1.025003078835e+00 1.021537169534e+00 1.017344941088e+00 1.012431878663e+00 1.006811114348e+00 1.000526922785e+00 9.936474699534e-01 9.862651625786e-01 9.784997845342e-01 9.704871837356e-01 9.623811437733e-01 9.543468943300e-01 9.465469529304e-01 9.391429441914e-01 9.322766147232e-01 9.260729850898e-01 9.206294746054e-01 9.160100988618e-01 9.122566943298e-01 9.093769542109e-01 9.073608778494e-01 9.061803729007e-01 9.057970484987e-01 9.061801260854e-01 9.072929071873e-01 9.091185308910e-01 9.116491739833e-01 9.148875024275e-01 9.188571136364e-01 9.235730149019e-01 9.290703147933e-01 9.353667383917e-01 9.424786350419e-01 9.504149908116e-01 9.591528836208e-01 9.686812265508e-01 9.789468556946e-01 9.898987747616e-01 1.001476971039e+00 1.013595247169e+00 1.026189223820e+00 1.039161342293e+00 1.052431916806e+00 1.065911850857e+00 1.079497254815e+00 1.093110170175e+00 1.106632746316e+00 1.119972853383e+00 1.133022818507e+00 1.145661241426e+00 1.157790797123e+00 1.169276485511e+00 1.180013767158e+00 1.189877911639e+00 1.198745589847e+00 1.206515779012e+00 1.213062266647e+00 1.218301188081e+00 1.222144416806e+00 1.224531690866e+00 1.224055886946e+00 1.220706430552e+00 1.216103643576e+00 1.212066346707e+00 1.209717216204e+00 1.208961436376e+00 1.208587219980e+00 1.206917784583e+00 1.202710455796e+00 1.195843827829e+00 1.187425358817e+00 1.179321137203e+00 1.173313089902e+00 1.170248784538e+00 1.169656048819e+00 1.170058531300e+00 1.169781398316e+00 1.167812525283e+00 1.164313599835e+00 1.160546314415e+00 1.158208735788e+00 1.158544301779e+00 1.161687955445e+00 1.166550724284e+00 1.171350597114e+00 1.174486567297e+00 1.175289198865e+00 1.174273161991e+00 1.172845253924e+00 1.172586147064e+00 1.174428916869e+00 1.178210090036e+00 1.182810060071e+00 1.186762826165e+00 1.189008956019e+00 1.189411365983e+00 1.188729411662e+00 1.188099024765e+00 1.188325993974e+00 1.189365711418e+00 1.190342683242e+00 1.190230630158e+00 1.188924453646e+00 1.188205691013e+00 1.192205079466e+00 1.194986400015e+00 1.113857466910e+00 1.122746234062e+00 1.122737979615e+00 1.113206315515e+00 1.096549621015e+00 1.074385525620e+00 1.050205114019e+00 1.030461103235e+00 1.021794898096e+00 1.025902224584e+00 1.036844184161e+00 1.044222923001e+00 1.040084891472e+00 1.024440906878e+00 1.006207715562e+00 9.980803350665e-01 1.007185611440e+00 1.028493869272e+00 1.047591232435e+00 1.050292964297e+00 1.031241017833e+00 9.974668905634e-01 9.655971778077e-01 9.522701325643e-01 9.619829344896e-01 9.832898459670e-01 9.981136701852e-01 9.945856592823e-01 9.744425373317e-01 9.525699268244e-01 9.480396708571e-01 9.694511669638e-01 1.006458227058e+00 1.037009202568e+00 1.041823182904e+00 1.014864543091e+00 9.673348981563e-01 9.249988066061e-01 9.156427458692e-01 9.485924064238e-01 1.006478436144e+00 1.059997907586e+00 1.086634954761e+00 1.079410509993e+00 1.047555813852e+00 1.012002915830e+00 9.951123418562e-01 1.007278709735e+00 1.040713098167e+00 1.077127952001e+00 1.100464697364e+00 1.104131902366e+00 1.091654056537e+00 1.073006527661e+00 1.059020845411e+00 1.056267873831e+00 1.065045826578e+00 1.081200411030e+00 1.099248290149e+00 1.114345085471e+00 1.122552672078e+00 1.120826850862e+00 1.107856040493e+00 1.085588824740e+00 1.060335478283e+00 1.041541947739e+00 1.037585935246e+00 1.050412858372e+00 1.073497351878e+00 1.095422574470e+00 1.106035951506e+00 1.101197363403e+00 1.084028163354e+00 1.062807343904e+00 1.046382206966e+00 1.039368347804e+00 1.040434398268e+00 1.044708803896e+00 1.048046755909e+00 1.049488726185e+00 1.050582999621e+00 1.052677574070e+00 1.054649028554e+00 1.053207475799e+00 1.045409716493e+00 1.031437963165e+00 1.015295400223e+00 1.002589519924e+00 9.965716204266e-01 9.953691127633e-01 9.931282065432e-01 9.842211952017e-01 9.675054125380e-01 9.477161082731e-01 9.328670109606e-01 9.287435950283e-01 9.340767080905e-01 9.408744483333e-01 9.396228467720e-01 9.253465827801e-01 9.009675496037e-01 8.766355354477e-01 8.648387670332e-01 8.727548744201e-01 8.972954253427e-01 9.273087429047e-01 9.504435243021e-01 9.588985722850e-01 9.517865668071e-01 9.349437946170e-01 9.187545253692e-01 9.142548443902e-01 9.280029852681e-01 9.583390150580e-01 9.959303858576e-01 1.028093853310e+00 1.044094482474e+00 1.039189325063e+00 1.016972920603e+00 9.892489415375e-01 9.718968660505e-01 9.763834738666e-01 1.001591970253e+00 1.034096699736e+00 1.056814155674e+00 1.058428927301e+00 1.038471715212e+00 1.007314432680e+00 9.811344493614e-01 9.724262534950e-01 9.816309952417e-01 9.975665142066e-01 1.006392507020e+00 1.000714401229e+00 9.829717921211e-01 9.627337243295e-01 9.494487969643e-01 9.452541287894e-01 9.437324446164e-01 9.358222915418e-01 9.175709406071e-01 8.937115712677e-01 8.748779613591e-01 8.692653062954e-01 8.748404269106e-01 8.798558934389e-01 8.714352613846e-01 8.448493419646e-01 8.077998905505e-01 7.777245399902e-01 7.711189213105e-01
 5.116588003782e-01 5.126847758840e-01 5.137864557601e-01 5.150224237887e-01 5.163543639923e-01 5.176844136177e-01 5.189172208654e-01 5.200174791142e-01 5.210474222742e-01 5.221293961839e-01 5.233496669022e-01 5.246814276363e-01 5.260128415485e-01 5.272400392193e-01 5.283399594398e-01 5.293788225483e-01 5.304650625798e-01 5.316793032580e-01 5.330076638714e-01 5.343382360055e-01 5.355480640611e-01 5.366143789031e-01 5.376355818353e-01 5.387394070429e-01 5.399755951509e-01 5.412903465021e-01 5.425821558553e-01 5.437718196865e-01 5.448482869215e-01 5.458770441221e-01 5.469570914759e-01 5.481513426849e-01 5.494351587533e-01 5.507161797397e-01 5.519021550245e-01 5.529647942276e-01 5.539607783509e-01 5.550000910282e-01 5.561670306175e-01 5.574456908324e-01 5.587200410658e-01 5.598682653427e-01 5.608707239196e-01 5.618260539044e-01 5.628645225650e-01 5.640399808598e-01 5.652951300582e-01 5.665113995004e-01 5.676021483663e-01 5.685772168409e-01 5.695323073424e-01 5.705667108663e-01 5.717075596887e-01 5.728975959036e-01 5.740521529094e-01 5.751159805112e-01 5.760937193933e-01 5.770383860640e-01 5.780225631448e-01 5.790904831422e-01 5.802257860947e-01 5.813589192916e-01 5.824132252361e-01 5.833585387178e-01 5.842366998709e-01 5.851412736283e-01 5.861544572832e-01 5.872756744953e-01 5.884066550325e-01 5.894224162339e-01 5.902772499098e-01 5.910508498198e-01 5.918905604096e-01 5.928929767871e-01 5.940196336562e-01 5.951188019068e-01 5.960427465375e-01 5.967781887083e-01 5.974652216019e-01 5.982822411520e-01 5.992946114735e-01 6.003978506189e-01 6.014050589313e-01 6.022017357722e-01 6.028397485197e-01 6.034967324383e-01 6.043263484938e-01 6.053271976254e-01 6.063469355550e-01 6.072176446010e-01 6.078950224125e-01 6.084881373360e-01 6.091608867809e-01 6.099972323349e-01 6.109347485868e-01 6.118228627844e-01 6.125567140056e-01 6.131593094254e-01 6.137517363600e-01 6.144415431605e-01 6.152397761597e-01 6.160628475940e-01 6.168081410712e-01 6.174395952499e-01 6.180090036649e-01 6.186047662053e-01 6.192709406128e-01 6.199800233998e-01 6.206683163156e-01 6.212898703996e-01 6.218508025203e-01 6.223952388343e-01 6.229647791963e-01 6.235636046605e-01 6.241607983884e-01 6.247236764219e-01 6.252462817925e-01 6.257463359727e-01 6.262480153869e-01 6.267620613244e-01 6.272747684255e-01 6.277650154533e-01 6.282218342537e-01 6.286550789890e-01 6.290863456282e-01 6.295288104381e-01 6.299751417021e-01 6.304068358670e-01 6.308042841523e-01 6.311652553245e-01 6.315080667256e-01 6.318580384780e-01 6.322282681830e-01 6.326026631629e-01 6.329552234012e-01 6.332653636238e-01 6.335325042366e-01 6.337810126647e-01 6.340390697028e-01 6.343150449487e-01 6.345918637644e-01 6.348406567884e-01 6.350463639085e-01 6.352138516451e-01 6.353661426735e-01 6.355269064273e-01 6.356990316820e-01 6.358621023004e-01 6.359941572207e-01 6.360864769287e-01 6.361491531330e-01 6.362042052294e-01 6.362713645143e-01 6.363515028422e-01 6.364240296255e-01 6.364666992673e-01 6.364702835874e-01 6.364398955482e-01 6.363963778829e-01 6.363642757858e-01 6.363515537957e-01 6.363455774713e-01 6.363214756918e-01 6.362578941521e-01 6.361457970056e-01 6.360002728417e-01 6.358524961297e-01 6.357241591170e-01 6.356143444061e-01 6.355006507460e-01 6.353517041297e-01 6.351476564472e-01 6.348953599238e-01 6.346259083781e-01 6.343672307341e-01 6.341248411836e-01 6.338845438720e-01 6.336174246023e-01 6.333023091937e-01 6.329412366474e-01 6.325534342084e-01 6.321588005159e-01 6.317667962825e-01 6.313755093060e-01 6.309713426579e-01 6.305369993487e-01 6.300645696948e-01 6.295555107846e-01 6.290200283843e-01 6.284768410956e-01 6.279395978056e-01 6.274059129128e-01 6.268554410384e-01 6.262647857263e-01 6.256244054223e-01 6.249488039386e-01 6.242701868142e-01 6.236126180969e-01 6.229678616679e-01 6.223016008640e-01 6.215840698880e-01 6.208121614586e-01 6.200168997084e-01 6.192372492970e-01 6.184846838014e-01 6.177325457845e-01 6.169419179317e-01 6.160949944417e-01 6.152086289210e-01 6.143198450560e-01 6.134536373556e-01 6.125997774163e-01 6.117240800578e-01 6.108007195397e-01 6.098301578162e-01 6.088389464389e-01 6.078576002312e-01 6.068910579846e-01 6.059196281118e-01 6.049121814812e-01 6.038551620988e-01 6.027624103021e-01 6.016650119345e-01 6.005833468470e-01 5.995086598977e-01 5.984091072753e-01 5.972599006858e-01 5.960665473964e-01 5.948567711086e-01 5.936581813599e-01 5.924700466120e-01 5.912629343379e-01 5.900081045332e-01 5.887040680693e-01 5.873773826785e-01 5.860554275963e-01 5.847413399048e-01 5.834099750135e-01 5.820308228969e-01 5.806009892788e-01 5.791467213815e-01 5.776961499316e-01 5.762512503345e-01 5.747858004210e-01 5.732723608861e-01 5.717093670901e-01 5.701271053729e-01 5.685519949364e-01 5.669807640312e-01 5.653868934728e-01 5.637472580879e-01 5.620678747017e-01 5.603789235741e-01 5.587008706467e-01 5.570225387992e-01 5.553177976763e-01 5.535745064038e-01 5.518050574593e-01 5.500347897975e-01 5.482723022346e-01 5.464985449040e-01 5.446914058552e-01 5.428501135708e-01 5.409924547663e-01 5.391348333123e-01 5.372748667569e-01 5.353905099755e-01 5.334665548698e-01 5.315134175923e-01 5.295510182781e-01 5.275836410124e-01 5.256006314344e-01 5.235834080259e-01 5.215300094284e-01 5.194594335154e-01 5.173863320978e-01 5.153029343275e-01 5.131936020083e-01 5.110514481697e-01 5.088868082011e-01 5.067185527225e-01 5.045502556264e-01 5.023652019667e-01 5.001512845292e-01 4.979134001855e-01 4.956658595931e-01 4.934155688529e-01 4.911539095314e-01 4.888665864503e-01 4.865528564268e-01 4.842241915369e-01 4.818876102507e-01 4.795364884351e-01 4.771606050285e-01 4.747576180971e-01 4.723383909290e-01 4.699122262186e-01 4.674738542092e-01 4.650132410635e-01 4.625288730863e-01 4.600283765878e-01 4.575206026055e-01 4.550050165307e-01 4.524727153335e-01 4.499208891302e-01 4.473531121973e-01 4.447752616528e-01 4.421854206625e-01 4.395792637516e-01 4.369561359625e-01 4.343189980562e-01 4.316708722097e-01 4.290082995144e-01 4.263273428031e-01 4.236285647337e-01 4.209205145213e-01 4.182041101812e-01 4.154758207293e-01 4.127319751785e-01 4.099713607207e-01 4.072013874519e-01 4.044248494230e-01 4.016390062705e-01 3.988387465508e-01 3.960250877423e-01 3.932002442971e-01 3.903670808755e-01 3.875242326734e-01 3.846695085993e-01 3.818030757169e-01 3.789271500913e-01 3.760423497979e-01 3.731479333935e-01 3.702448972994e-01 3.673341635018e-01 3.644155810872e-01 3.614896684394e-01 3.585539209224e-01 3.556111725697e-01 3.526631872950e-01 3.497098048385e-01 3.467490286838e-01 3.437815284010e-01 3.408066020235e-01 3.378279696933e-01 3.348459724199e-01 3.318598483361e-01 3.288695740031e-01 3.258758922363e-01 3.228797315525e-01 3.198813091522e-01 3.168818483580e-01 3.138811607358e-01 3.108798737841e-01 3.078793842931e-01 3.048776753755e-01 3.018770992466e-01 2.988790437258e-01 2.958833656301e-01 2.928910493491e-01 2.899014578921e-01 2.869157183245e-01 2.839364836771e-01 2.809639067378e-01 2.779977697794e-01 2.750390183711e-01 2.720878834737e-01 2.691454618745e-01 2.662141676463e-01 2.632936918081e-01 2.603854592772e-01 2.574902314649e-01 2.546080507263e-01 2.517410445517e-01 2.488899717485e-01 2.460565278846e-01 2.432418832155e-01 2.404471982405e-01 2.376727714106e-01 2.349194599084e-01 2.321909797919e-01 2.294865715027e-01 2.268090196752e-01 2.241598291783e-01 2.215377492531e-01 2.189472943846e-01 2.163896833953e-01 2.138663865776e-01 2.113793949519e-01 2.089296802777e-01 2.065181582639e-01 2.041487102474e-01 2.018227996568e-01 1.995420338418e-01 1.973086117470e-01 1.951236294726e-01 1.929901224454e-01 1.909109431964e-01 1.888865573133e-01 1.869202981699e-01 1.850144267909e-01 1.831697929167e-01 1.813902967888e-01 1.796774083969e-01 1.780329587070e-01 1.764596762302e-01 1.749592782282e-01 1.735338227735e-01 1.721865300559e-01 1.709181964249e-01 1.697305582373e-01 1.686260865350e-01 1.676059199548e-01 1.666728855074e-01 1.658277057192e-01 1.650708678573e-01 1.644057708802e-01 1.638314228803e-01 1.633498220753e-01 1.629615870922e-01 1.626669307141e-01 1.624660327067e-01 1.623602381580e-01 1.623485486998e-01 1.624303250074e-01 1.626067409060e-01 1.628755288974e-01 1.632369381359e-01 1.636895499683e-01 1.642322466854e-01 1.648648367778e-01 1.655848739174e-01 1.663906056265e-01 1.672803652952e-01 1.682516937261e-01 1.693047103444e-01 1.704362299843e-01 1.716444490892e-01 1.729263022698e-01 1.742800493418e-01 1.757026748934e-01 1.771929192998e-01 1.787488575553e-01 1.803669144955e-01 1.820453891689e-01 1.837811920450e-01 1.855719082349e-01 1.874157919811e-01 1.893103547300e-01 1.912538352282e-01 1.932428252912e-01 1.952757762156e-01 1.973502867232e-01 1.994637320598e-01 2.016152162676e-01 2.038020153909e-01 2.060216392864e-01 2.082726435717e-01 2.105524109934e-01 2.128594702471e-01 2.151924318717e-01 2.175494994277e-01 2.199280557489e-01 2.223275570007e-01 2.247454692133e-01 2.271797458816e-01 2.296305107110e-01 2.320948539962e-01 2.345724053035e-01 2.370611654031e-01 2.395596941965e-01 2.420658153835e-01 2.445796875677e-01 2.470986618627e-01 2.496234231714e-01 2.521521907318e-01 2.546819306231e-01 2.572139111880e-01 2.597453966058e-01 2.622749818614e-01 2.648045491049e-01 2.673303361342e-01 2.698525908788e-01 2.723701473368e-01 2.748798551482e-01 2.773845104187e-01 2.798810023886e-01 2.823689794207e-01 2.848483293321e-01 2.873163785338e-01 2.897734049649e-01 2.922194926760e-01 2.946515943620e-01 2.970723461744e-01 2.994786389157e-01 3.018694192667e-01 3.042465678509e-01 3.066060552921e-01 3.089487114583e-01 3.112752391074e-01 3.135823272013e-01 3.158715429639e-01 3.181415704414e-01 3.203906024221e-01 3.226207313654e-01 3.248280760219e-01 3.270143634287e-01 3.291796333885e-01 3.313203704152e-01 3.334393719941e-01 3.355331771278e-01 3.376020776796e-01 3.396479784725e-01 3.416671173087e-01 3.436609645815e-01 3.456286175698e-01 3.475669895529e-01 3.494800763172e-01 3.513648202880e-01 3.532206695942e-01 3.550497338547e-01 3.568482544305e-01 3.586172473608e-01 3.603565114535e-01 3.620634163840e-01 3.637416453365e-01 3.653884811946e-01 3.670029493703e-01 3.685866221092e-01 3.701356674265e-01 3.716531813755e-01 3.731369674153e-01 3.745858870111e-01 3.760024102753e-01 3.773842824997e-01 3.787319167942e-01 3.800451381685e-01 3.813211479825e-01 3.825633570316e-01 3.837678738728e-01 3.849364482037e-01 3.860689608114e-01 3.871636119928e-01 3.882221336024e-01 3.892427942232e-01 3.902246509489e-01 3.911703260286e-01 3.920761793362e-01 3.929428054165e-01 3.937713974515e-01 3.945597459490e-01 3.953100537697e-01 3.960198961049e-01 3.966893472887e-01 3.973193154895e-01 3.979077623905e-01 3.984560850822e-01 3.989631404280e-01 3.994278645265e-01 3.998526051506e-01 4.002349831899e-01 4.005764946655e-01 4.008771003800e-01 4.011340935069e-01 4.013491197670e-01 4.015203221252e-01 4.016492117683e-01 4.017375262943e-01 4.017824257476e-01 4.017854223267e-01 4.017439285154e-01 4.016577380147e-01 4.015291975654e-01 4.013566681569e-01 4.011415947639e-01 4.008841452903e-01 4.005818973250e-01 4.002357613954e-01 3.998447863141e-01 3.994100298609e-01 3.989318378998e-01 3.984095081028e-01 3.978443042498e-01 3.972338184578e-01 3.965792420441e-01 3.958798199833e-01 3.951356195489e-01 3.943476268828e-01 3.935155815255e-01 3.926399021783e-01 3.917201594831e-01 3.907558156955e-01 3.897473335419e-01 3.886942601341e-01 3.875962727593e-01 3.864550108695e-01 3.852704173217e-01 3.840419050771e-01 3.827702666098e-01 3.814535881019e-01 3.800920927059e-01 3.786877381550e-01 3.772395725808e-01 3.757501565599e-01 3.742176169439e-01 3.726415249835e-01 3.710220532121e-01 3.693580171599e-01 3.676533749633e-01 3.659069631108e-01 3.641200989202e-01 3.622907876043e-01 3.604180814624e-01 3.585040884383e-01 3.565482644876e-01 3.545536198777e-01 3.525196725962e-01 3.504442886168e-01 3.483286543847e-01 3.461715036260e-01 3.439753677819e-01 3.417415077695e-01 3.394685592837e-01 3.371587151735e-01 3.348079273948e-01 3.324193678986e-01 3.299941606651e-01 3.275303850371e-01 3.250321028434e-01 3.224963656390e-01 3.199251071468e-01 3.173184711826e-01 3.146763317302e-01 3.120010830589e-01 3.092907099481e-01 3.065474324799e-01 3.037720764420e-01 3.009636855367e-01 2.981258117114e-01 2.952550076106e-01 2.923539004969e-01 2.894240738672e-01 2.864630220601e-01 2.834765007618e-01 2.804618130878e-01 2.774198023830e-01 2.743532418521e-01 2.712586250947e-01 2.681416730530e-01 2.650007013458e-01 2.618368749017e-01 2.586537741027e-01 2.554466133664e-01 2.522221063794e-01 2.489775131537e-01 2.457152439030e-01 2.424389385147e-01 2.391444269887e-01 2.358390045711e-01 2.325179235041e-01 2.291861423246e-01 2.258468603056e-01 2.224962406222e-01 2.191416896682e-01 2.157786437705e-01 2.124127746088e-01 2.090469948936e-01 2.056790016539e-01 2.023164783668e-01 1.989549444817e-01 1.956013340435e-01 1.922570948182e-01 1.889211630316e-01 1.856041050043e-01 1.822991082808e-01 1.790156168788e-01 1.757541370577e-01 1.725157282653e-01 1.693107322662e-01 1.661335679300e-01 1.629959698807e-01 1.598982566001e-01 1.568420426345e-01 1.538392229719e-01 1.508849261080e-01 1.479931972773e-01 1.451642157582e-01 1.424014027772e-01 1.397182060547e-01 1.371099661626e-01 1.345925104948e-01 1.321669484431e-01 1.298391586977e-01 1.276230153663e-01 1.255126038063e-01 1.235285444050e-01 1.216685739241e-01 1.199409862818e-01 1.183595631192e-01 1.169181669886e-01 1.156359789372e-01 1.145089731026e-01 1.135450998307e-01 1.127549447220e-01 1.121287908779e-01 1.116847120961e-01 1.114135733152e-01 1.113190382351e-01 1.114077678190e-01 1.116653535101e-01 1.121064882255e-01 1.127141840735e-01 1.134904347988e-01 1.144370145931e-01 1.155321551525e-01 1.167907030385e-01 1.181895640476e-01 1.197295711850e-01 1.214083327187e-01 1.232022435011e-01 1.251268943976e-01 1.271542501275e-01 1.292885926174e-01 1.315244337463e-01 1.338398139011e-01 1.362522832886e-01 1.387297637484e-01 1.412832334185e-01 1.439030860687e-01 1.465717893009e-01 1.493070679570e-01 1.520762858646e-01 1.548964604802e-01 1.577532103046e-01 1.606344947306e-01 1.635581461161e-01 1.664892896150e-01 1.694537485485e-01 1.724288588479e-01 1.754124483462e-01 1.784164424206e-01 1.814113192388e-01 1.844230800958e-01 1.874259975530e-01 1.904257500613e-01 1.934280711317e-01 1.964078468383e-01 1.993922132311e-01 2.023506623335e-01 2.052987993473e-01 2.082315342232e-01 2.111343268532e-01 2.140290370897e-01 2.168861593473e-01 2.197260038369e-01 2.225368355123e-01 2.253120361256e-01 2.280670205544e-01 2.307762699813e-01 2.334614458969e-01 2.361057200392e-01 2.387103047261e-01 2.412840279384e-01 2.438063233646e-01 2.462964316512e-01 2.487369619266e-01 2.511341848864e-01 2.534892415984e-01 2.557904128806e-01 2.580519193640e-01 2.602571564819e-01 2.624152151633e-01 2.645235595904e-01 2.665738790365e-01 2.685778806210e-01 2.705220361040e-01 2.724130385853e-01 2.742487807110e-01 2.760235185406e-01 2.777454784067e-01 2.794050073873e-01 2.810063866290e-01 2.825492290605e-01 2.840271769300e-01 2.854489484572e-01 2.868048606595e-01 2.881000802677e-01 2.893342435759e-01 2.905015726756e-01 2.916093004942e-01 2.926499451144e-01 2.936270660916e-01 2.945419576148e-01 2.953878416142e-01 2.961739847230e-01 2.968916631810e-01 2.975455614444e-01 2.981366544376e-01 2.986598037200e-01 2.991234380692e-01 2.995195091596e-01 2.998537419464e-01 3.001261758966e-01 3.003331062462e-01 3.004825187418e-01 3.005661368812e-01 3.005925826006e-01 3.005598675119e-01 3.004661663061e-01 3.003189158094e-01 3.001116311159e-01 2.998526721024e-01 2.995395895260e-01 2.991744320873e-01 2.987617058824e-01 2.982978192852e-01 2.977915109109e-01 2.972388610270e-01 2.966443180929e-01 2.960122241783e-01 2.953405991308e-01 2.946377650061e-01 2.939009262975e-01 2.931371372655e-01 2.923486077283e-01 2.915356566456e-01 2.907073223175e-01 2.898619381701e-01 2.890073942455e-01 2.881451888957e-01 2.872794721254e-01 2.864166251806e-01 2.855577543490e-01 2.847110378832e-01 2.838781816144e-01 2.830657870017e-01 2.822782711987e-01 2.815209459470e-01 2.807995746786e-01 2.801178433717e-01 2.794845181367e-01 2.789014073213e-01 2.783773826424e-01 2.779151248565e-01 2.775221694949e-01 2.772041885291e-01 2.769640924250e-01 2.768119820280e-01 2.767475926640e-01 2.767816700802e-01 2.769151194397e-01 2.771543371593e-01 2.775066141117e-01 2.779702930733e-01 2.785574359885e-01 2.792645547383e-01 2.800997724411e-01 2.810654599746e-01 2.821606847402e-01 2.833941297925e-01 2.847609412419e-01 2.862674040463e-01 2.879131663790e-01 2.896960498632e-01 2.916215676399e-01 2.936833561053e-01 2.958854390633e-01 2.982241671462e-01 3.006974550413e-01 3.033054461264e-01 3.060412375799e-01 3.089060182126e-01 3.118941420824e-01 3.150015888632e-01 3.182270624607e-01 3.215610901141e-01 3.250036016062e-01 3.285466445333e-01 3.321863933946e-01 3.359179086738e-01 3.397337886827e-01 3.436295585265e-01 3.475982028862e-01 3.516350407471e-01 3.557321257228e-01 3.598837978081e-01 3.640825607330e-01 3.683242679468e-01 3.725990895940e-01 3.769020634399e-01 3.812267051490e-01 3.855649451398e-01 3.899122301323e-01 3.942597171105e-01 3.986025502277e-01 4.029331868235e-01 4.072440312078e-01 4.115306807298e-01 4.157845914367e-01 4.200006055371e-01 4.241715432232e-01 4.282904826858e-01 4.323527920079e-01 4.363509074833e-01 4.402781840069e-01 4.441309760031e-01 4.479001887218e-01 4.515838701461e-01 4.551743214509e-01 4.586647769905e-01 4.620535169035e-01 4.653315082376e-01 4.684961242477e-01 4.715413811268e-01 4.744618361940e-01 4.772553254125e-01 4.799135986791e-01 4.824362148777e-01 4.848173086569e-01 4.870518172847e-01 4.891402837609e-01 4.910740863645e-01 4.928541058837e-01 4.944764942815e-01 4.959357345993e-01 4.972344895718e-01 4.983655221227e-01 4.993302119673e-01 5.001262715321e-01 5.007498294724e-01 5.012043852497e-01 5.014836978546e-01 5.015922835305e-01 5.015276462106e-01 5.012897949923e-01 5.008803780098e-01 5.002989940519e-01 4.995483067622e-01 4.986297786363e-01 4.975441258826e-01 4.962953538989e-01 4.948845201013e-01 4.933159389345e-01 4.915930792370e-01 4.897183246290e-01 4.876989174949e-01 4.855362832317e-01 4.832379680616e-01 4.808093828511e-01 4.782549201592e-01 4.755836265467e-01 4.727998155477e-01 4.699119048371e-01 4.669289459376e-01 4.638552243114e-01 4.607031237241e-01 4.574786832555e-01 4.541914252903e-01 4.508537658050e-01 4.474705953687e-01 4.440577942887e-01 4.406208709289e-01 4.371729836012e-01 4.337265589863e-01 4.302887607503e-01 4.268748278742e-01 4.234939680563e-01 4.201580558111e-01 4.168796848884e-01 4.136689119379e-01 4.105372834311e-01 4.074969860661e-01 4.045575505971e-01 4.017312291804e-01 3.990283209918e-01 3.964560106682e-01 3.940280879395e-01 3.917502078700e-01 3.896318388914e-01 3.876821100245e-01 3.859033358040e-01 3.843069078182e-01 3.828943540407e-01 3.816701839934e-01 3.806413890632e-01 3.798041485087e-01 3.791665716085e-01 3.787253400427e-01 3.784807319058e-01 3.784343868228e-01 3.785796270428e-01 3.789193300405e-01 3.794451062497e-01 3.801553239753e-01 3.810461575758e-01 3.821098449980e-01 3.833424693431e-01 3.847355097564e-01 3.862858942213e-01 3.879836398680e-01 3.898238368257e-01 3.917986310304e-01 3.939000777873e-01 3.961234096471e-01 3.984577217015e-01 4.008991795098e-01 4.034384490287e-01 4.060705509642e-01 4.087868798943e-01 4.115804821835e-01 4.144459555661e-01 4.173742981635e-01 4.203629171942e-01 4.234015418104e-01 4.264852854893e-01 4.296088476225e-01 4.327623217676e-01 4.359452171918e-01 4.391458587617e-01 4.423608209167e-01 4.455836596487e-01 4.488041829080e-01 4.520210603403e-01 4.552219747644e-01 4.584030753132e-01 4.615574625960e-01 4.646740239075e-01 4.677502674366e-01 4.707741778912e-01 4.737391044887e-01 4.766384685548e-01 4.794613591651e-01 4.822022717506e-01 4.848503402458e-01 4.873990474685e-01 4.898388092484e-01 4.921622853542e-01 4.943610937884e-01 4.964281090510e-01 4.983548648670e-01 5.001358811839e-01 5.017647883169e-01 5.032326959100e-01 5.045396424461e-01 5.056777772871e-01 5.066438705639e-01 5.074387437317e-01 5.080564249098e-01 5.085016600092e-01 5.087724120997e-01 5.088722478930e-01 5.088071315121e-01 5.085796391742e-01 5.082005272843e-01 5.076748161883e-01 5.070166944916e-01 5.062367303373e-01 5.053476017294e-01 5.043680926415e-01 5.033117579691e-01 5.021996270994e-01 5.010510870644e-01 4.998857530202e-01 4.987279378490e-01 4.975986298103e-01 4.965223659787e-01 4.955223026678e-01 4.946216430754e-01 4.938451021433e-01 4.932133566191e-01 4.927488262832e-01 4.924712475976e-01 4.923981537521e-01 4.925458091707e-01 4.929271302054e-01 4.935532575401e-01 4.944306647883e-01 4.955665443348e-01 4.969594430324e-01 4.986082541215e-01 5.005093133955e-01 5.026519014412e-01 5.050262285764e-01 5.076196323429e-01 5.104144332905e-01 5.133939750487e-01 5.165373397069e-01 5.198258322317e-01 5.232375767347e-01 5.267500269238e-01 5.303449097970e-01 5.339988128957e-01 5.376948028562e-01 5.414146256038e-01 5.451409002338e-01 5.488617610466e-01 5.525632342926e-01 5.562389469164e-01 5.598796597264e-01 5.634831522099e-01 5.670478556221e-01 5.705726433275e-01 5.740647022420e-01 5.775263802514e-01 5.809665146414e-01 5.843942163296e-01 5.878163074772e-01 5.912475772256e-01 5.946943041831e-01 5.981681013978e-01 6.016774556207e-01 6.052274693964e-01 6.088256656002e-01 6.124718277172e-01 6.161676237559e-01 6.199085032531e-01 6.236841772116e-01 6.274872506224e-01 6.312999472734e-01 6.351052386307e-01 6.388816843788e-01 6.426004104519e-01 6.462373934835e-01 6.497593299433e-01 6.531357162880e-01 6.563342262427e-01 6.593185673112e-01 6.620597098221e-01 6.645238164723e-01 6.666829883261e-01 6.685119708822e-01 6.699850674636e-01 6.710885154961e-01 6.718064023358e-01 6.721347054486e-01 6.720724687335e-01 6.716240903650e-01 6.708069874720e-01 6.696378434286e-01 6.681473433729e-01 6.663702996501e-01 6.643470180009e-01 6.621267693594e-01 6.597630655860e-01 6.573131996228e-01 6.548391109987e-01 6.524029685502e-01 6.500704030457e-01 6.479026252588e-01 6.459599880266e-01 6.442988504293e-01 6.429677242188e-01 6.420091878285e-01 6.414580246797e-01 6.413371887585e-01 6.416619272654e-01 6.424368727436e-01 6.436551478827e-01 6.453053358656e-01 6.473618621060e-01 6.497975345796e-01 6.525779185195e-01 6.556653030869e-01 6.590223343320e-01 6.626076993901e-01 6.663885173161e-01 6.703282210598e-01 6.743996754586e-01 6.785808829381e-01 6.828533384661e-01 6.872084893558e-01 6.916406460286e-01 6.961529195930e-01 7.007501223594e-01 7.054438865872e-01 7.102459741141e-01 7.151703315448e-01 7.202314279638e-01 7.254375610109e-01 7.307985920656e-01 7.363165830004e-01 7.419870907408e-01 7.478048233154e-01 7.537482796151e-01 7.597997124771e-01 7.659288511715e-01 7.721009039301e-01 7.782823199666e-01 7.844293848726e-01 7.905047548198e-01 7.964670972618e-01 8.022814565486e-01 8.079165959940e-01 8.133457736145e-01 8.185536707585e-01 8.235285994836e-01 8.282745163939e-01 8.327989247840e-01 8.371227253910e-01 8.412777311128e-01 8.452964549856e-01 8.492272314063e-01 8.531170785047e-01 8.570201855772e-01 8.609905541820e-01 8.650797607301e-01 8.693400108246e-01 8.738128464792e-01 8.785382399602e-01 8.835444864171e-01 8.888525633535e-01 8.944720620241e-01 9.003994422301e-01 9.066275528541e-01 9.131316236955e-01 9.198859124316e-01 9.268514762289e-01 9.339836463493e-01 9.412372984374e-01 9.485583893703e-01 9.558959223885e-01 9.631938122060e-01 9.703996473479e-01 9.774636167457e-01 9.843362692693e-01 9.909761401548e-01 9.973395247477e-01 1.003395121579e+00 1.009112766891e+00 1.014468901055e+00 1.019448601858e+00 1.024036236616e+00 1.028228859525e+00 1.032021420636e+00 1.035414838343e+00 1.038413609578e+00 1.041017751641e+00 1.043231013720e+00 1.045051010085e+00 1.046471458012e+00 1.047479242869e+00 1.048056000645e+00 1.048174422069e+00 1.047798909805e+00 1.046892886995e+00 1.045410910046e+00 1.043311428682e+00 1.040554569867e+00 1.037102966930e+00 1.032941584481e+00 1.028061042657e+00 1.022476192667e+00 1.016227211649e+00 1.009373074219e+00 1.002004878642e+00 9.942346188840e-01 9.861942285433e-01 9.780377694233e-01 9.699227850335e-01 9.620164123560e-01 9.544776317360e-01 9.474531610023e-01 9.410741201528e-01 9.354382969404e-01 9.306251170450e-01 9.266807428812e-01 9.236228323190e-01 9.214540225541e-01 9.201506318748e-01 9.196918384949e-01 9.200455452800e-01 9.211868199322e-01 9.231026488995e-01 9.257806704697e-01 9.292345641884e-01 9.334669161569e-01 9.385021101144e-01 9.443561973319e-01 9.510357695144e-01 9.585536310478e-01 9.668866556459e-01 9.760228228445e-01 9.859156594210e-01 9.965117228668e-01 1.007757519374e+00 1.019565327888e+00 1.031874084974e+00 1.044592006097e+00 1.057637854641e+00 1.070935386520e+00 1.084381666010e+00 1.097907421841e+00 1.111405642919e+00 1.124785922269e+00 1.137952804397e+00 1.150783885827e+00 1.163185557152e+00 1.175024733449e+00 1.186188474761e+00 1.196551961762e+00 1.205979868577e+00 1.214363047860e+00 1.221563046089e+00 1.227477502141e+00 1.232005394609e+00 1.235058482433e+00 1.235066997029e+00 1.232150580365e+00 1.227924579412e+00 1.224205173677e+00 1.222107094238e+00 1.221518509977e+00 1.221210221019e+00 1.219490377001e+00 1.215103775360e+00 1.207921683887e+00 1.199061710761e+00 1.190407070794e+00 1.183767001384e+00 1.180023596121e+00 1.178735707499e+00 1.178442879238e+00 1.177476214522e+00 1.174823985357e+00 1.170648216762e+00 1.166217333373e+00 1.163252101838e+00 1.163020060218e+00 1.165670924851e+00 1.170126863579e+00 1.174603194059e+00 1.177483947675e+00 1.178082312248e+00 1.176897909805e+00 1.175318955735e+00 1.174910223359e+00 1.176591621104e+00 1.180197508620e+00 1.184626207553e+00 1.188476667536e+00 1.190798281348e+00 1.191599732210e+00 1.191794813671e+00 1.192616345370e+00 1.194830544447e+00 1.198149984874e+00 1.201210188437e+00 1.202238333241e+00 1.200107048335e+00 1.195142321620e+00 1.188951972731e+00 1.166775079615e+00 1.130221258855e+00 1.126164634395e+00 1.119230277780e+00 1.110627897002e+00 1.099592973640e+00 1.084126739142e+00 1.064326875259e+00 1.044410860498e+00 1.030855533581e+00 1.027616971078e+00 1.032404055426e+00 1.037820725008e+00 1.036810319598e+00 1.027842927409e+00 1.016354705597e+00 1.011084994086e+00 1.017183838626e+00 1.031265770902e+00 1.043039990319e+00 1.042259592103e+00 1.025430533543e+00 9.985662636974e-01 9.743862231321e-01 9.643697485280e-01 9.701825140593e-01 9.821825894813e-01 9.870963877516e-01 9.778524395127e-01 9.590679318237e-01 9.453403472829e-01 9.516175052123e-01 9.804679719742e-01 1.017888341732e+00 1.042317121298e+00 1.037400040416e+00 1.000622357096e+00 9.466234508839e-01 9.039800488795e-01 9.008622109397e-01 9.429784336769e-01 1.008024615068e+00 1.064088761539e+00 1.088460831841e+00 1.075253551464e+00 1.035748852390e+00 9.939741352578e-01 9.756540642689e-01 9.924321974010e-01 1.034222269844e+00 1.078787347096e+00 1.106944720956e+00 1.110745534616e+00 1.094263026510e+00 1.069823562436e+00 1.051631173898e+00 1.048866034986e+00 1.061922423470e+00 1.084228729121e+00 1.107093175883e+00 1.123553721916e+00 1.129550691146e+00 1.123661214821e+00 1.106900041944e+00 1.082998166593e+00 1.058604535885e+00 1.041890664473e+00 1.039119198027e+00 1.050725517017e+00 1.070277978984e+00 1.087755119914e+00 1.094649950800e+00 1.087876006086e+00 1.070665141831e+00 1.050493800889e+00 1.034857334495e+00 1.027175478130e+00 1.025739576957e+00 1.026325453812e+00 1.026126973143e+00 1.025654299750e+00 1.027441312391e+00 1.032807990817e+00 1.039476251823e+00 1.042362597890e+00 1.036902209522e+00 1.022543278984e+00 1.003872374230e+00 9.883514834188e-01 9.815448589398e-01 9.829713336089e-01 9.863253984517e-01 9.839515576883e-01 9.721260956354e-01 9.536115261020e-01 9.360996233711e-01 9.271422384213e-01 9.284172965053e-01 9.341007804092e-01 9.347838593379e-01 9.237304928101e-01 9.012773106194e-01 8.754670037058e-01 8.585159646834e-01 8.597414520661e-01 8.792270404187e-01 9.076379445046e-01 9.321555476664e-01 9.430148856575e-01 9.371092347824e-01 9.188623704231e-01 8.988230812698e-01 8.899123987967e-01 9.012573089394e-01 9.325807025974e-01 9.738514355182e-01 1.010449860020e+00 1.029814591627e+00 1.026232399315e+00 1.003363644091e+00 9.739934073002e-01 9.554848358448e-01 9.604275766830e-01 9.876337064822e-01 1.022635670077e+00 1.047295560822e+00 1.049803435214e+00 1.029756086624e+00 9.979221937964e-01 9.709256348536e-01 9.614459744793e-01 9.697259016955e-01 9.842573128112e-01 9.911645125086e-01 9.834787154430e-01 9.644041714125e-01 9.442154976868e-01 9.324072843808e-01 9.301835471893e-01 9.297037242589e-01 9.209194996133e-01 8.999200953039e-01 8.726285221069e-01 8.516483474954e-01 8.467769159664e-01 8.558630301286e-01 8.653550352662e-01 8.602218706492e-01 8.343177476115e-01 7.951453857157e-01 7.614634137807e-01 7.520696402990e-01
 4.972289608110e-01 4.982950962319e-01 4.994301321920e-01 5.006908395287e-01 5.020467653241e-01 5.034080850539e-01 5.046788776656e-01 5.058201405911e-01 5.068916202232e-01 5.080142308964e-01 5.092705060052e-01 5.106347691467e-01 5.120022303995e-01 5.132751952580e-01 5.144277441125e-01 5.155162405040e-01 5.166454235898e-01 5.178983561595e-01 5.192668623292e-01 5.206429380868e-01 5.219047298468e-01 5.230282187623e-01 5.241065347149e-01 5.252609221227e-01 5.265415647651e-01 5.279016800841e-01 5.292465829322e-01 5.304960213632e-01 5.316350395048e-01 5.327252312626e-01 5.338624290810e-01 5.351090165229e-01 5.364449548964e-01 5.377839391954e-01 5.390371495629e-01 5.401709644009e-01 5.412344920511e-01 5.423341344044e-01 5.435569792659e-01 5.448942708304e-01 5.462345581349e-01 5.474567420796e-01 5.485361196759e-01 5.495634694201e-01 5.506658434164e-01 5.519018050038e-01 5.532221835898e-01 5.545123888191e-01 5.556829479523e-01 5.567382137268e-01 5.577683140904e-01 5.588729018874e-01 5.600811880964e-01 5.613428799394e-01 5.625759118779e-01 5.637243852477e-01 5.647871530614e-01 5.658133840629e-01 5.668737786047e-01 5.680144113899e-01 5.692246484927e-01 5.704403529723e-01 5.715849936959e-01 5.726236061279e-01 5.735897045739e-01 5.745734814715e-01 5.756614808337e-01 5.768615683512e-01 5.780813752255e-01 5.791947322801e-01 5.801482276054e-01 5.810124165027e-01 5.819333553814e-01 5.830136646280e-01 5.842259123955e-01 5.854218466101e-01 5.864489072132e-01 5.872847390228e-01 5.880634316784e-01 5.889646375122e-01 5.900615412728e-01 5.912577520232e-01 5.923676148034e-01 5.932706842321e-01 5.940101679588e-01 5.947609302495e-01 5.956796210876e-01 5.967713700241e-01 5.978903460506e-01 5.988676614949e-01 5.996539449302e-01 6.003509191623e-01 6.011209500536e-01 6.020512996918e-01 6.030851932234e-01 6.040767729254e-01 6.049206402244e-01 6.056350056109e-01 6.063350483700e-01 6.071261181083e-01 6.080230909401e-01 6.089473626827e-01 6.098002341189e-01 6.105448757151e-01 6.112294441822e-01 6.119368263564e-01 6.127088059955e-01 6.135210782820e-01 6.143146731343e-01 6.150481255113e-01 6.157255673646e-01 6.163881349015e-01 6.170728437847e-01 6.177815514210e-01 6.184862154668e-01 6.191593263487e-01 6.197970705077e-01 6.204161388028e-01 6.210387195608e-01 6.216707496038e-01 6.222976378686e-01 6.228998985916e-01 6.234703525038e-01 6.240213252712e-01 6.245748006106e-01 6.251401955808e-01 6.257079518074e-01 6.262577494767e-01 6.267708796172e-01 6.272484729734e-01 6.277115573621e-01 6.281863382612e-01 6.286820468697e-01 6.291804415166e-01 6.296543574256e-01 6.300835786602e-01 6.304706369338e-01 6.308422798914e-01 6.312264679742e-01 6.316301176745e-01 6.320328579108e-01 6.324056213218e-01 6.327343326586e-01 6.330256061526e-01 6.333041454967e-01 6.335935158542e-01 6.338938764951e-01 6.341847537305e-01 6.344434222849e-01 6.346625652428e-01 6.348531290271e-01 6.350376792422e-01 6.352361779713e-01 6.354471198990e-01 6.356492124134e-01 6.358211694106e-01 6.359538008519e-01 6.360539507489e-01 6.361429022136e-01 6.362443205015e-01 6.363660288295e-01 6.364925103025e-01 6.366003406018e-01 6.366676741656e-01 6.366867896012e-01 6.366744186129e-01 6.366622408640e-01 6.366706108393e-01 6.366971151525e-01 6.367178272222e-01 6.367016565629e-01 6.366298615060e-01 6.365110703702e-01 6.363786253008e-01 6.362575263551e-01 6.361537088069e-01 6.360504347040e-01 6.359184109897e-01 6.357375367901e-01 6.355113670236e-01 6.352608170578e-01 6.350040417498e-01 6.347515485289e-01 6.344994172609e-01 6.342333922509e-01 6.339359027989e-01 6.336001070246e-01 6.332275883160e-01 6.328304364985e-01 6.324276240620e-01 6.320319301501e-01 6.316390453391e-01 6.312273777006e-01 6.307732500835e-01 6.302698907624e-01 6.297333719198e-01 6.291976247092e-01 6.286842249460e-01 6.281815277043e-01 6.276543763444e-01 6.270734946376e-01 6.264396436359e-01 6.257866996183e-01 6.251526813620e-01 6.245446480438e-01 6.239337171914e-01 6.232813080056e-01 6.225726782167e-01 6.218273868977e-01 6.210830946564e-01 6.203621988165e-01 6.196510567715e-01 6.189155930386e-01 6.181308491509e-01 6.173002597638e-01 6.164522874118e-01 6.156151989616e-01 6.147930081047e-01 6.139629852038e-01 6.130950373515e-01 6.121771041067e-01 6.112255997423e-01 6.102724941984e-01 6.093353388861e-01 6.084031742051e-01 6.074432442151e-01 6.064327437714e-01 6.053792866504e-01 6.043126062835e-01 6.032582538987e-01 6.022128655037e-01 6.011444974573e-01 6.000276981967e-01 5.988620043402e-01 5.976773010169e-01 5.964982391420e-01 5.953257433232e-01 5.941328020629e-01 5.928900284103e-01 5.915975339152e-01 5.902841451985e-01 5.889754570774e-01 5.876703755160e-01 5.863423743960e-01 5.849642714020e-01 5.835384024422e-01 5.820962328047e-01 5.806617302799e-01 5.792290436911e-01 5.777710012549e-01 5.762665939494e-01 5.747238870838e-01 5.731745253766e-01 5.716356490447e-01 5.700934046131e-01 5.685232302415e-01 5.669144674433e-01 5.652809415126e-01 5.636484658285e-01 5.620224048808e-01 5.603818043065e-01 5.587069081520e-01 5.569984033497e-01 5.552752026968e-01 5.535522380327e-01 5.518246772531e-01 5.500698174475e-01 5.482756131748e-01 5.464536829323e-01 5.446223898952e-01 5.427860075084e-01 5.409315504580e-01 5.390411963895e-01 5.371156215810e-01 5.351740844272e-01 5.332295279136e-01 5.312727219123e-01 5.292887999262e-01 5.272714061289e-01 5.252327394700e-01 5.231910613046e-01 5.211478272605e-01 5.190854009597e-01 5.169932123045e-01 5.148778058559e-01 5.127527969342e-01 5.106242631020e-01 5.084828983482e-01 5.063140561548e-01 5.041182686540e-01 5.019083346545e-01 4.996892332681e-01 4.974541775231e-01 4.951929863413e-01 4.929042311048e-01 4.905997857006e-01 4.882872416775e-01 4.859610036954e-01 4.836108854875e-01 4.812367468012e-01 4.788466439143e-01 4.764485417729e-01 4.740408550420e-01 4.716155295311e-01 4.691684614851e-01 4.667063166603e-01 4.642326511892e-01 4.617456096831e-01 4.592410160070e-01 4.567181300193e-01 4.541807567953e-01 4.516309743397e-01 4.490656992280e-01 4.464795312418e-01 4.438763236240e-01 4.412617863075e-01 4.386379905628e-01 4.360006102711e-01 4.333459052726e-01 4.306740632652e-01 4.279911684525e-01 4.253008711427e-01 4.225989084195e-01 4.198810877077e-01 4.171483542956e-01 4.144036247355e-01 4.116481613563e-01 4.088824647041e-01 4.061018741154e-01 4.033085701433e-01 4.005040501864e-01 3.976889810379e-01 3.948620897482e-01 3.920255421264e-01 3.891788976430e-01 3.863225207291e-01 3.834564786379e-01 3.805793918970e-01 3.776920471820e-01 3.747984789090e-01 3.718966481301e-01 3.689852963586e-01 3.660646215727e-01 3.631346566049e-01 3.601981860840e-01 3.572564692144e-01 3.543075400229e-01 3.513517020729e-01 3.483900753716e-01 3.454227997793e-01 3.424510582587e-01 3.394750470972e-01 3.364939498320e-01 3.335104139382e-01 3.305235988710e-01 3.275321328736e-01 3.245390311958e-01 3.215445637698e-01 3.185488178161e-01 3.155525824189e-01 3.125555667327e-01 3.095579792874e-01 3.065629045018e-01 3.035703572733e-01 3.005795507776e-01 2.975916475707e-01 2.946064741024e-01 2.916256688087e-01 2.886503474790e-01 2.856809593645e-01 2.827178002239e-01 2.797627808087e-01 2.768150810868e-01 2.738757439565e-01 2.709465247896e-01 2.680287839598e-01 2.651229917495e-01 2.622304752709e-01 2.593502563541e-01 2.564844503312e-01 2.536353719233e-01 2.508028808085e-01 2.479889283736e-01 2.451941600892e-01 2.424183812300e-01 2.396648156857e-01 2.369347417739e-01 2.342290107095e-01 2.315500850272e-01 2.288969389664e-01 2.262720687488e-01 2.236780998653e-01 2.211159793165e-01 2.185876988897e-01 2.160943438575e-01 2.136372131559e-01 2.112185419949e-01 2.088414039646e-01 2.065058613257e-01 2.042149512155e-01 2.019702912180e-01 1.997730946703e-01 1.976267923039e-01 1.955325113301e-01 1.934921319105e-01 1.915086739363e-01 1.895829462662e-01 1.877180018206e-01 1.859162526562e-01 1.841792295739e-01 1.825087315580e-01 1.809075552684e-01 1.793774907807e-01 1.779203724765e-01 1.765391424301e-01 1.752344689683e-01 1.740090980462e-01 1.728644152759e-01 1.718027808506e-01 1.708257738753e-01 1.699334474711e-01 1.691285871304e-01 1.684122770104e-01 1.677858167397e-01 1.672490466747e-01 1.668041803858e-01 1.664506995804e-01 1.661896478755e-01 1.660213685310e-01 1.659447421163e-01 1.659622177935e-01 1.660716466656e-01 1.662726462944e-01 1.665648257443e-01 1.669463264718e-01 1.674184632393e-01 1.679789532951e-01 1.686265600932e-01 1.693597801335e-01 1.701764747091e-01 1.710746696946e-01 1.720541584512e-01 1.731123896072e-01 1.742469906986e-01 1.754565983949e-01 1.767379415710e-01 1.780891027982e-01 1.795084689231e-01 1.809931054994e-01 1.825419671071e-01 1.841514451510e-01 1.858192312392e-01 1.875434964484e-01 1.893215721526e-01 1.911516322661e-01 1.930319450995e-01 1.949584651469e-01 1.969301723608e-01 1.989448481780e-01 2.009992686855e-01 2.030927151803e-01 2.052229865960e-01 2.073872095387e-01 2.095840235059e-01 2.118112365304e-01 2.140659972640e-01 2.163484634546e-01 2.186559299971e-01 2.209860355477e-01 2.233386919093e-01 2.257100497799e-01 2.280994295508e-01 2.305053627234e-01 2.329263093314e-01 2.353610846601e-01 2.378085296239e-01 2.402657697615e-01 2.427327238992e-01 2.452074471648e-01 2.476882686244e-01 2.501756660499e-01 2.526668975975e-01 2.551617591175e-01 2.576581511258e-01 2.601539505673e-01 2.626504180487e-01 2.651458753710e-01 2.676382232452e-01 2.701281177349e-01 2.726123115937e-01 2.750915078416e-01 2.775644467350e-01 2.800295031825e-01 2.824878155946e-01 2.849367039594e-01 2.873753820369e-01 2.898048824085e-01 2.922214815224e-01 2.946261112299e-01 2.970186429188e-01 2.993955293785e-01 3.017601106980e-01 3.041082217928e-01 3.064405234427e-01 3.087570400408e-01 3.110551330336e-01 3.133352869409e-01 3.155987862349e-01 3.178410263849e-01 3.200648753147e-01 3.222674765711e-01 3.244479893179e-01 3.266090237940e-01 3.287463751756e-01 3.308616795589e-01 3.329535504890e-01 3.350196155030e-01 3.370630064252e-01 3.390809862550e-01 3.410731381075e-01 3.430414010952e-01 3.449808758522e-01 3.468944164512e-01 3.487803596497e-01 3.506364393465e-01 3.524671904810e-01 3.542675390667e-01 3.560391027822e-01 3.577815150406e-01 3.594917298014e-01 3.611727895164e-01 3.628223006510e-01 3.644387110158e-01 3.660252972526e-01 3.675786158916e-01 3.691004471067e-01 3.705892374877e-01 3.720432827669e-01 3.734646099842e-01 3.748505941743e-01 3.762024050562e-01 3.775198176861e-01 3.788007469883e-01 3.800476295363e-01 3.812580485954e-01 3.824310727393e-01 3.835698155943e-01 3.846696313263e-01 3.857321392313e-01 3.867578172823e-01 3.877446734862e-01 3.886947827161e-01 3.896056574311e-01 3.904772726330e-01 3.913108193393e-01 3.921037999658e-01 3.928577549310e-01 3.935716202511e-01 3.942437654878e-01 3.948774062506e-01 3.954695887812e-01 3.960218469735e-01 3.965336688501e-01 3.970027570109e-01 3.974309640959e-01 3.978154604169e-01 3.981592189289e-01 3.984626816804e-01 3.987231529811e-01 3.989422787568e-01 3.991174838563e-01 3.992486343903e-01 3.993374972514e-01 3.993828533511e-01 3.993869434728e-01 3.993479402227e-01 3.992646034255e-01 3.991377585458e-01 3.989660368423e-01 3.987507017056e-01 3.984922191637e-01 3.981900849777e-01 3.978446088319e-01 3.974537053330e-01 3.970185939558e-01 3.965390801586e-01 3.960136758803e-01 3.954450053126e-01 3.948322572256e-01 3.941747824012e-01 3.934735403752e-01 3.927268945721e-01 3.919357772245e-01 3.910995913408e-01 3.902179048803e-01 3.892928553525e-01 3.883231318418e-01 3.873095248329e-01 3.862513932183e-01 3.851469474575e-01 3.839984633079e-01 3.828050375567e-01 3.815676295305e-01 3.802875585505e-01 3.789634554327e-01 3.775945643351e-01 3.761808599305e-01 3.747219249215e-01 3.732212495499e-01 3.716773749694e-01 3.700915139551e-01 3.684619242836e-01 3.667872663958e-01 3.650700634903e-01 3.633097202826e-01 3.615087013717e-01 3.596667058639e-01 3.577808659810e-01 3.558537971818e-01 3.538828562705e-01 3.518715055304e-01 3.498200164709e-01 3.477278190481e-01 3.455960794105e-01 3.434211730690e-01 3.412067685256e-01 3.389529781387e-01 3.366585005597e-01 3.343265580423e-01 3.319554336989e-01 3.295455095306e-01 3.270978939791e-01 3.246118357975e-01 3.220898170782e-01 3.195294704991e-01 3.169338615794e-01 3.143025970884e-01 3.116355307543e-01 3.089349465970e-01 3.061988685236e-01 3.034287531526e-01 3.006259800793e-01 2.977888414863e-01 2.949225263949e-01 2.920233727972e-01 2.890938906692e-01 2.861348482100e-01 2.831441388695e-01 2.801269989595e-01 2.770804662514e-01 2.740073066964e-01 2.709094090770e-01 2.677828402619e-01 2.646344208193e-01 2.614595247385e-01 2.582631215326e-01 2.550461335951e-01 2.518049942771e-01 2.485470899333e-01 2.452677490518e-01 2.419719330329e-01 2.386604716426e-01 2.353318591195e-01 2.319923752003e-01 2.286363836510e-01 2.252713556306e-01 2.218966341813e-01 2.185126566338e-01 2.151256567564e-01 2.117297060306e-01 2.083335692016e-01 2.049359825507e-01 2.015375646500e-01 1.981472373020e-01 1.947570937292e-01 1.913781952752e-01 1.880079383329e-01 1.846494147878e-01 1.813100570372e-01 1.779847644282e-01 1.746859631945e-01 1.714096123004e-01 1.681603259886e-01 1.649472841851e-01 1.617651996420e-01 1.586291989635e-01 1.555341996511e-01 1.524885249952e-01 1.495002385094e-01 1.465658126640e-01 1.437022393009e-01 1.409052053492e-01 1.381860264982e-01 1.355521797388e-01 1.330024422934e-01 1.305554025345e-01 1.282070004037e-01 1.259710222502e-01 1.238560178529e-01 1.218607274820e-01 1.200050519968e-01 1.182840176793e-01 1.167134665302e-01 1.152996185439e-01 1.140406849971e-01 1.129565775478e-01 1.120383126386e-01 1.113000651616e-01 1.107450005334e-01 1.103675968480e-01 1.101844483810e-01 1.101805111367e-01 1.103671305549e-01 1.107401576994e-01 1.112895509655e-01 1.120282766286e-01 1.129323400467e-01 1.140124087671e-01 1.152573387647e-01 1.166525651653e-01 1.182097511575e-01 1.198998818200e-01 1.217327065221e-01 1.236935773289e-01 1.257687805566e-01 1.279682682491e-01 1.302614005878e-01 1.326611247602e-01 1.351492942075e-01 1.377155600429e-01 1.403705773012e-01 1.430816781549e-01 1.458690156207e-01 1.487084685588e-01 1.515980126754e-01 1.545436345465e-01 1.575167682470e-01 1.605411000986e-01 1.635883632627e-01 1.666638949783e-01 1.697709768784e-01 1.728829971837e-01 1.760270921560e-01 1.791703913593e-01 1.823281627595e-01 1.854940867616e-01 1.886520430400e-01 1.918237642891e-01 1.949777077618e-01 1.981342719552e-01 2.012806299188e-01 2.044089956372e-01 2.075358927912e-01 2.106324831117e-01 2.137223308265e-01 2.167868129531e-01 2.198262533450e-01 2.228506173163e-01 2.258354233241e-01 2.288052134178e-01 2.317363117151e-01 2.346376597513e-01 2.375108737022e-01 2.403393648989e-01 2.431421765271e-01 2.458982644019e-01 2.486183715581e-01 2.512994034536e-01 2.539318099485e-01 2.565293678454e-01 2.590739735901e-01 2.615773170236e-01 2.640327190592e-01 2.664350445938e-01 2.687949199029e-01 2.710966666676e-01 2.733513640874e-01 2.755511492242e-01 2.776940785584e-01 2.797870722492e-01 2.818185250826e-01 2.837970712039e-01 2.857159840813e-01 2.875744159091e-01 2.893773384457e-01 2.911154583564e-01 2.927960965473e-01 2.944140291320e-01 2.959683048510e-01 2.974625520701e-01 2.988897808234e-01 3.002555134487e-01 3.015565107003e-01 3.027902344059e-01 3.039623289651e-01 3.050650132026e-01 3.061047574648e-01 3.070772892157e-01 3.079826708906e-01 3.088255787511e-01 3.095978553654e-01 3.103074403338e-01 3.109501739237e-01 3.115252170590e-01 3.120384403098e-01 3.124823672472e-01 3.128645373733e-01 3.131814932867e-01 3.134336480788e-01 3.136257575060e-01 3.137515878085e-01 3.138197970369e-01 3.138258075506e-01 3.137724060685e-01 3.136632445603e-01 3.134942060646e-01 3.132739886089e-01 3.129969807583e-01 3.126682731180e-01 3.122912769991e-01 3.118619168051e-01 3.113908797132e-01 3.108719458312e-01 3.103125521733e-01 3.097143163535e-01 3.090769795717e-01 3.084092126533e-01 3.077073201142e-01 3.069791879330e-01 3.062262613313e-01 3.054512445229e-01 3.046600383244e-01 3.038526704936e-01 3.030368750214e-01 3.022135294652e-01 3.013889594042e-01 3.005660261734e-01 2.997502773287e-01 2.989468445781e-01 2.981582388212e-01 2.973926056091e-01 2.966519122049e-01 2.959446074220e-01 2.952729485843e-01 2.946433553700e-01 2.940626067641e-01 2.935331941903e-01 2.930652751352e-01 2.926579518021e-01 2.923233740787e-01 2.920626999479e-01 2.918823634241e-01 2.917898710893e-01 2.917860814623e-01 2.918828543013e-01 2.920780815052e-01 2.923809729119e-01 2.927953315078e-01 2.933222661304e-01 2.939717257210e-01 2.947404091626e-01 2.956366141415e-01 2.966622064138e-01 2.978167555369e-01 2.991084527851e-01 3.005317400765e-01 3.020941672062e-01 3.037931432254e-01 3.056290365950e-01 3.076048588039e-01 3.097152078153e-01 3.119630365466e-01 3.143446078103e-01 3.168583314039e-01 3.195040514700e-01 3.222748119797e-01 3.251716959380e-01 3.281875079750e-01 3.313209558775e-01 3.345672378181e-01 3.379210991255e-01 3.413785961339e-01 3.449338196264e-01 3.485821251783e-01 3.523173950119e-01 3.561339574418e-01 3.600249630178e-01 3.639862793371e-01 3.680096134644e-01 3.720885076537e-01 3.762179969100e-01 3.803894283426e-01 3.845985726435e-01 3.888362747441e-01 3.930977663702e-01 3.973754145198e-01 4.016612674415e-01 4.059506207909e-01 4.102348174334e-01 4.145079648445e-01 4.187627766554e-01 4.229922184338e-01 4.271909320927e-01 4.313507891147e-01 4.354652467504e-01 4.395289194687e-01 4.435330620774e-01 4.474755674469e-01 4.513463728517e-01 4.551404233948e-01 4.588539253314e-01 4.624761083441e-01 4.660066477197e-01 4.694361091826e-01 4.727595349171e-01 4.759739455204e-01 4.790699702958e-01 4.820469320988e-01 4.848974863105e-01 4.876160700363e-01 4.902023087152e-01 4.926465383989e-01 4.949495053855e-01 4.971045371602e-01 4.991078415475e-01 5.009598262558e-01 5.026508081199e-01 5.041836725769e-01 5.055534671481e-01 5.067557605799e-01 5.077926860426e-01 5.086573704998e-01 5.093535019929e-01 5.098758754567e-01 5.102248860659e-01 5.104007123258e-01 5.104012334415e-01 5.102289350790e-01 5.098818132066e-01 5.093616922520e-01 5.086703369255e-01 5.078068988493e-01 5.067755208005e-01 5.055768811293e-01 5.042135851436e-01 5.026904708630e-01 5.010076569885e-01 4.991719459785e-01 4.971861314709e-01 4.950540466304e-01 4.927832559404e-01 4.903759862266e-01 4.878408710671e-01 4.851826629163e-01 4.824072184276e-01 4.795236459859e-01 4.765368503321e-01 4.734562403014e-01 4.702905052378e-01 4.670455648244e-01 4.637350450368e-01 4.603631871868e-01 4.569423133761e-01 4.534837035676e-01 4.499933369386e-01 4.464864207262e-01 4.429705766300e-01 4.394568035877e-01 4.359591844820e-01 4.324841598783e-01 4.290474763798e-01 4.256571693038e-01 4.223258498105e-01 4.190661067921e-01 4.158866939316e-01 4.127989792448e-01 4.098155851068e-01 4.069447789709e-01 4.041973947877e-01 4.015844236715e-01 3.991111782774e-01 3.967911853381e-01 3.946276218103e-01 3.926297926718e-01 3.908062299327e-01 3.891572738479e-01 3.876941245703e-01 3.864168903303e-01 3.853292477117e-01 3.844369058430e-01 3.837358836845e-01 3.832333374516e-01 3.829240549375e-01 3.828095399309e-01 3.828892106149e-01 3.831577563092e-01 3.836155615710e-01 3.842552283900e-01 3.850760556288e-01 3.860716270134e-01 3.872375854412e-01 3.885680949905e-01 3.900571118468e-01 3.917003849984e-01 3.934896173800e-01 3.954200006221e-01 3.974839655851e-01 3.996766608090e-01 4.019905911695e-01 4.044186175462e-01 4.069551192067e-01 4.095924602060e-01 4.123266439957e-01 4.151481143897e-01 4.180523640456e-01 4.210329678223e-01 4.240809311277e-01 4.271951230717e-01 4.303629531541e-01 4.335819337899e-01 4.368450159380e-01 4.401413691318e-01 4.434702875453e-01 4.468184559640e-01 4.501823339528e-01 4.535539409833e-01 4.569226385929e-01 4.602850670508e-01 4.636283787185e-01 4.669468631567e-01 4.702313995916e-01 4.734713123676e-01 4.766608953005e-01 4.797872028488e-01 4.828431167437e-01 4.858190603234e-01 4.887043868010e-01 4.914907118234e-01 4.941684541331e-01 4.967281220756e-01 4.991622087898e-01 5.014611330383e-01 5.036154165445e-01 5.056209950578e-01 5.074677420342e-01 5.091503589503e-01 5.106649867668e-01 5.120042566276e-01 5.131684061895e-01 5.141510545481e-01 5.149541249154e-01 5.155777652909e-01 5.160210742004e-01 5.162908606288e-01 5.163882618338e-01 5.163220134447e-01 5.160997864612e-01 5.157298332195e-01 5.152257571463e-01 5.145981604547e-01 5.138642814866e-01 5.130396183436e-01 5.121407932340e-01 5.111898301038e-01 5.102042680050e-01 5.092083187995e-01 5.082230874164e-01 5.072714726667e-01 5.063788317685e-01 5.055665278808e-01 5.048592810967e-01 5.042792376919e-01 5.038472659322e-01 5.035855736398e-01 5.035107723408e-01 5.036402514343e-01 5.039879336515e-01 5.045669955685e-01 5.053836899482e-01 5.064452175589e-01 5.077550232860e-01 5.093100417862e-01 5.111089893813e-01 5.131434513757e-01 5.154047688981e-01 5.178818050965e-01 5.205573993666e-01 5.234178569512e-01 5.264440128255e-01 5.296163808735e-01 5.329172405121e-01 5.363238451451e-01 5.398191356137e-01 5.433831871280e-01 5.469972943679e-01 5.506460075804e-01 5.543136818396e-01 5.579883242135e-01 5.616582926911e-01 5.653170584400e-01 5.689583246624e-01 5.725773211975e-01 5.761775923745e-01 5.797566971045e-01 5.833220714780e-01 5.868786728170e-01 5.904328170725e-01 5.939969478858e-01 5.975772549481e-01 6.011862935294e-01 6.048329751977e-01 6.085253231125e-01 6.122725795716e-01 6.160790020327e-01 6.199494390833e-01 6.238847791805e-01 6.278795437948e-01 6.319315317665e-01 6.360270982675e-01 6.401551163669e-01 6.442990642820e-01 6.484330046375e-01 6.525367393245e-01 6.565791711451e-01 6.605309432450e-01 6.643607124167e-01 6.680297842561e-01 6.715084074542e-01 6.747574180460e-01 6.777444859623e-01 6.804381240002e-01 6.828048718816e-01 6.848225032006e-01 6.864644795623e-01 6.877148016137e-01 6.885636101080e-01 6.890006091123e-01 6.890303012696e-01 6.886568067522e-01 6.878981458870e-01 6.867757723916e-01 6.853172625252e-01 6.835623843001e-01 6.815526834238e-01 6.793391196710e-01 6.769756406985e-01 6.745205882272e-01 6.720390732001e-01 6.695930726789e-01 6.672470412231e-01 6.650636259064e-01 6.631029962177e-01 6.614200633597e-01 6.600630548026e-01 6.590745986554e-01 6.584861399503e-01 6.583225155642e-01 6.585957232059e-01 6.593114682516e-01 6.604627596594e-01 6.620371891743e-01 6.640117214790e-01 6.663590266223e-01 6.690486949635e-01 6.720440369969e-01 6.753116367905e-01 6.788149923414e-01 6.825222547618e-01 6.864063838571e-01 6.904409874165e-01 6.946108951562e-01 6.989020620827e-01 7.033102074188e-01 7.078343976931e-01 7.124791636375e-01 7.172539446623e-01 7.221694545771e-01 7.272412727413e-01 7.324787043150e-01 7.378954958007e-01 7.434983660072e-01 7.492892451676e-01 7.552704281202e-01 7.614262648760e-01 7.677463318412e-01 7.742057249192e-01 7.807739674679e-01 7.874192894584e-01 7.940986548209e-01 8.007716913053e-01 8.073917915154e-01 8.139156380630e-01 8.203025861725e-01 8.265110095155e-01 8.325125523719e-01 8.382775219037e-01 8.437936988068e-01 8.490491832897e-01 8.540476098787e-01 8.588034650727e-01 8.633337604195e-01 8.676737194589e-01 8.718584774259e-01 8.759341996005e-01 8.799521037555e-01 8.839603426491e-01 8.880171332010e-01 8.921692755989e-01 8.964669195878e-01 9.009528811750e-01 9.056625466313e-01 9.106244493236e-01 9.158545916641e-01 9.213645841287e-01 9.271492056627e-01 9.332014231132e-01 9.394999935572e-01 9.460143922329e-01 9.527127348554e-01 9.595512353893e-01 9.664861650821e-01 9.734662354763e-01 9.804413309329e-01 9.873611090947e-01 9.941724470934e-01 1.000828112839e+00 1.007279922968e+00 1.013485009413e+00 1.019406138604e+00 1.025007061612e+00 1.030263130103e+00 1.035148873132e+00 1.039650367334e+00 1.043755904835e+00 1.047458723131e+00 1.050758986570e+00 1.053655867714e+00 1.056154219919e+00 1.058254643387e+00 1.059958041292e+00 1.061260743447e+00 1.062153759651e+00 1.062621475385e+00 1.062639383400e+00 1.062179797106e+00 1.061204402114e+00 1.059674489765e+00 1.057547897139e+00 1.054782948936e+00 1.051348778301e+00 1.047221821129e+00 1.042391111260e+00 1.036872439241e+00 1.030694868011e+00 1.023917220685e+00 1.016625305593e+00 1.008923017489e+00 1.000943164127e+00 9.928304131548e-01 9.847441903256e-01 9.768485545358e-01 9.693002867161e-01 9.622538081508e-01 9.558334685460e-01 9.501507267662e-01 9.452868341028e-01 9.412914723191e-01 9.381981216484e-01 9.360060313427e-01 9.347100066571e-01 9.342893429126e-01 9.347177257169e-01 9.359813064472e-01 9.380560582170e-01 9.409463906030e-01 9.446444791908e-01 9.491614992738e-01 9.545095118647e-01 9.606859759620e-01 9.677030305841e-01 9.755383678036e-01 9.841765549798e-01 9.935803871286e-01 1.003691014950e+00 1.014463193889e+00 1.025810356078e+00 1.037671061450e+00 1.049963282167e+00 1.062603010312e+00 1.075526317313e+00 1.088635471823e+00 1.101869625854e+00 1.115135842593e+00 1.128348226813e+00 1.141426757835e+00 1.154254525694e+00 1.166743279077e+00 1.178767699030e+00 1.190209380212e+00 1.200948080106e+00 1.210838854804e+00 1.219766118084e+00 1.227585627160e+00 1.234177024436e+00 1.239430697902e+00 1.243235696097e+00 1.243827148392e+00 1.241479483700e+00 1.237802454979e+00 1.234606776646e+00 1.232996785193e+00 1.232838003023e+00 1.232875512595e+00 1.231399097175e+00 1.227138285401e+00 1.219952423609e+00 1.210962395864e+00 1.202062195781e+00 1.195072960482e+00 1.190898990200e+00 1.189121683551e+00 1.188291502236e+00 1.186745562152e+00 1.183474471579e+00 1.178643410732e+00 1.173525732689e+00 1.169861995256e+00 1.168944182102e+00 1.170939994677e+00 1.174789590231e+00 1.178716237166e+00 1.181103677071e+00 1.181258159399e+00 1.179676775407e+00 1.177737847803e+00 1.176987464619e+00 1.178324168056e+00 1.181556892254e+00 1.185574591034e+00 1.189008509458e+00 1.190999554359e+00 1.191705710896e+00 1.192239436287e+00 1.194015066328e+00 1.197876900443e+00 1.203414169785e+00 1.208866402233e+00 1.211758214365e+00 1.209994953683e+00 1.202719824967e+00 1.189159534286e+00 1.144774040867e+00 1.131739785607e+00 1.119245731307e+00 1.109705887657e+00 1.104676286272e+00 1.100637533190e+00 1.091928624188e+00 1.075614718128e+00 1.054456041760e+00 1.035609761248e+00 1.025815708386e+00 1.026415836703e+00 1.032452380157e+00 1.036774561210e+00 1.035265434185e+00 1.029348648782e+00 1.024234709699e+00 1.024310536889e+00 1.029136124141e+00 1.033376047650e+00 1.030856682890e+00 1.019256967642e+00 1.002209550606e+00 9.871750551204e-01 9.800715704442e-01 9.804383139002e-01 9.814851250317e-01 9.755977905388e-01 9.609143240717e-01 9.445761038566e-01 9.396947214937e-01 9.559327737423e-01 9.900569023375e-01 1.025803951818e+00 1.043308023861e+00 1.029622581090e+00 9.855797624759e-01 9.283870842179e-01 8.877616839810e-01 8.903737979856e-01 9.380845188997e-01 1.005626154959e+00 1.060676526494e+00 1.081508642182e+00 1.063564988210e+00 1.019657073398e+00 9.756446702681e-01 9.588006689513e-01 9.805461530839e-01 1.028485848904e+00 1.077759352797e+00 1.107625551129e+00 1.109853907946e+00 1.089478983036e+00 1.060940368587e+00 1.041033406544e+00 1.040471875753e+00 1.058838901160e+00 1.086908011620e+00 1.113312432147e+00 1.129856286050e+00 1.133087833505e+00 1.123530626078e+00 1.104416464749e+00 1.080783104655e+00 1.058914198428e+00 1.045074017318e+00 1.043231970372e+00 1.052711623955e+00 1.067856313336e+00 1.080590291961e+00 1.084241499372e+00 1.076563864821e+00 1.060390525782e+00 1.041816481016e+00 1.026651425405e+00 1.017221944532e+00 1.011893255895e+00 1.007571688099e+00 1.003056867907e+00 1.000307114301e+00 1.002602554523e+00 1.010940902892e+00 1.021739997089e+00 1.028215879381e+00 1.024419211948e+00 1.009248921534e+00 9.878734363986e-01 9.694613129188e-01 9.617492711381e-01 9.656117648488e-01 9.743659648357e-01 9.785020193776e-01 9.719565852166e-01 9.556652148262e-01 9.368372977708e-01 9.243213645844e-01 9.222977624434e-01 9.270444338267e-01 9.295357104213e-01 9.216985243353e-01 9.016782415818e-01 8.755625192420e-01 8.549645004973e-01 8.506127021012e-01 8.652206460935e-01 8.913162728808e-01 9.160573145214e-01 9.282471131804e-01 9.229868722106e-01 9.034330967699e-01 8.800216939640e-01 8.669589934085e-01 8.754239845897e-01 9.064729817470e-01 9.497812846512e-01 9.893889084069e-01 1.011400244355e+00 1.009334054504e+00 9.867385798120e-01 9.568627847523e-01 9.378986153728e-01 9.431603673931e-01 9.715581359888e-01 1.008168166614e+00 1.034367000618e+00 1.038118154599e+00 1.019010500959e+00 9.878561951135e-01 9.612249278710e-01 9.515956409848e-01 9.589859280945e-01 9.718621710532e-01 9.766244522502e-01 9.668451261372e-01 9.464198948127e-01 9.261912149546e-01 9.156574996928e-01 9.152171419905e-01 9.158161598423e-01 9.065110899630e-01 8.832672135956e-01 8.528134356970e-01 8.293705696866e-01 8.243494495081e-01 8.359088648919e-01 8.492497737025e-01 8.475808983929e-01 8.233941533721e-01 7.836355651685e-01 7.476489616012e-01 7.359501666355e-01
 4.821023354055e-01 4.832007938816e-01 4.843608867711e-01 4.856383798354e-01 4.870109552147e-01 4.883965692227e-01 4.896976124227e-01 4.908728031336e-01 4.919792098188e-01 4.931353671371e-01 4.944201242520e-01 4.958096733033e-01 4.972066377845e-01 4.985191634966e-01 4.997173910070e-01 5.008490588561e-01 5.020145951098e-01 5.032999571997e-01 5.047022259288e-01 5.061171366022e-01 5.074248107554e-01 5.086001876437e-01 5.097295603136e-01 5.109281734450e-01 5.122467809028e-01 5.136469217944e-01 5.150390114135e-01 5.163424724475e-01 5.175387537170e-01 5.186847414363e-01 5.198735657065e-01 5.211670044802e-01 5.225492735393e-01 5.239413256092e-01 5.252566208946e-01 5.264565962030e-01 5.275824687864e-01 5.287371028220e-01 5.300112942698e-01 5.314021820797e-01 5.328033241441e-01 5.340950271177e-01 5.352468488890e-01 5.363417609372e-01 5.375029936076e-01 5.387946358927e-01 5.401756475179e-01 5.415355441041e-01 5.427817304966e-01 5.439129081995e-01 5.450139217227e-01 5.461839635184e-01 5.474556519791e-01 5.487847679359e-01 5.500922838117e-01 5.513214945460e-01 5.524654235311e-01 5.535692535012e-01 5.547014147983e-01 5.559109255693e-01 5.571925234529e-01 5.584870639166e-01 5.597187705314e-01 5.608468728454e-01 5.618970234128e-01 5.629562714009e-01 5.641156075015e-01 5.653912381576e-01 5.666963429011e-01 5.679045239697e-01 5.689532938852e-01 5.699050542661e-01 5.709030086969e-01 5.720583569443e-01 5.733530337964e-01 5.746426733048e-01 5.757699049387e-01 5.767035383292e-01 5.775706576364e-01 5.785530084468e-01 5.797312202304e-01 5.810172265203e-01 5.822277037666e-01 5.832341430319e-01 5.840727515080e-01 5.849142583469e-01 5.859189154059e-01 5.870994158484e-01 5.883144592906e-01 5.893961804220e-01 5.902887836289e-01 5.910875830525e-01 5.919522287612e-01 5.929738759110e-01 5.941014428001e-01 5.951944904522e-01 5.961458163267e-01 5.969702348499e-01 5.977755627793e-01 5.986655242374e-01 5.996589466505e-01 6.006819670272e-01 6.016404140648e-01 6.024962881666e-01 6.032945269646e-01 6.041114116644e-01 6.049867936861e-01 6.058999271984e-01 6.067971785761e-01 6.076405151925e-01 6.084332640574e-01 6.092122387680e-01 6.100099643980e-01 6.108266922243e-01 6.116369728428e-01 6.124186331077e-01 6.131696239066e-01 6.139070258460e-01 6.146489710357e-01 6.153970513229e-01 6.161364301987e-01 6.168490881254e-01 6.175315593519e-01 6.181993619599e-01 6.188737665622e-01 6.195607162393e-01 6.202486409798e-01 6.209148896657e-01 6.215420963672e-01 6.221353340351e-01 6.227179296279e-01 6.233164501248e-01 6.239362868846e-01 6.245576244235e-01 6.251516021200e-01 6.256985129576e-01 6.262045992886e-01 6.266987354347e-01 6.272083684978e-01 6.277387978720e-01 6.282664370734e-01 6.287621935997e-01 6.292129482756e-01 6.296273966613e-01 6.300315853352e-01 6.304485439962e-01 6.308770030387e-01 6.312946535736e-01 6.316794288110e-01 6.320248222853e-01 6.323426652059e-01 6.326567645875e-01 6.329858131117e-01 6.333268751099e-01 6.336584435469e-01 6.339590427958e-01 6.342206200466e-01 6.344508527801e-01 6.346719864087e-01 6.349071893419e-01 6.351623280387e-01 6.354216670664e-01 6.356609418587e-01 6.358589946176e-01 6.360092047400e-01 6.361303128452e-01 6.362536890515e-01 6.363989234920e-01 6.365612939556e-01 6.367168421937e-01 6.368333183408e-01 6.368936747425e-01 6.369094735281e-01 6.369136442593e-01 6.369312691612e-01 6.369654682909e-01 6.369998666750e-01 6.370028959127e-01 6.369566066085e-01 6.368668097468e-01 6.367529342579e-01 6.366354401996e-01 6.365226727344e-01 6.364104681723e-01 6.362829232330e-01 6.361229233404e-01 6.359244068689e-01 6.356891008847e-01 6.354317541474e-01 6.351698209550e-01 6.349166472262e-01 6.346654345809e-01 6.343931938587e-01 6.340769990555e-01 6.337112855228e-01 6.333151100578e-01 6.329241645863e-01 6.325555346347e-01 6.321960581617e-01 6.318086209715e-01 6.313656320282e-01 6.308718151337e-01 6.303629473089e-01 6.298756035956e-01 6.294136356019e-01 6.289449611095e-01 6.284322970676e-01 6.278633237377e-01 6.272610579022e-01 6.266630461643e-01 6.260892803464e-01 6.255224254969e-01 6.249284315489e-01 6.242842085919e-01 6.235956360154e-01 6.228928173319e-01 6.222023000685e-01 6.215262859934e-01 6.208395783635e-01 6.201125945779e-01 6.193361260685e-01 6.185288969869e-01 6.177216771351e-01 6.169313592963e-01 6.161439796955e-01 6.153255225064e-01 6.144561938848e-01 6.135455753112e-01 6.126243641142e-01 6.117168665806e-01 6.108161167170e-01 6.098897173584e-01 6.089125821217e-01 6.078893391892e-01 6.068488007562e-01 6.058157257846e-01 6.047875744566e-01 6.037355009399e-01 6.026319738794e-01 6.014807768594e-01 6.003112741487e-01 5.991472949974e-01 5.979854289671e-01 5.967976168523e-01 5.955578957620e-01 5.942732257992e-01 5.929745221727e-01 5.916838756962e-01 5.903932407903e-01 5.890743865791e-01 5.877085285691e-01 5.863070985405e-01 5.849004910712e-01 5.835041123463e-01 5.821025646215e-01 5.806704347886e-01 5.791999392981e-01 5.777073653184e-01 5.762160882033e-01 5.747300392292e-01 5.732270329477e-01 5.716883888558e-01 5.701172457908e-01 5.685329274824e-01 5.669488594599e-01 5.653579706906e-01 5.637374101469e-01 5.620774210954e-01 5.603915860208e-01 5.586961894123e-01 5.569953654531e-01 5.552739410084e-01 5.535155339617e-01 5.517229556739e-01 5.499156969742e-01 5.481045771954e-01 5.462798782365e-01 5.444260148447e-01 5.425390321362e-01 5.406317791062e-01 5.387222596532e-01 5.368092575068e-01 5.348751023778e-01 5.329104770697e-01 5.309232964335e-01 5.289268408180e-01 5.269261039660e-01 5.249102733495e-01 5.228660877284e-01 5.207945714882e-01 5.187095767154e-01 5.166140423462e-01 5.145016405386e-01 5.123613620904e-01 5.101938989903e-01 5.080105417544e-01 5.058184075665e-01 5.036109472723e-01 5.013787793834e-01 4.991212487391e-01 4.968489466918e-01 4.945676783413e-01 4.922750556895e-01 4.899636348908e-01 4.876296730498e-01 4.852800768500e-01 4.829185377937e-01 4.805423055709e-01 4.781468747686e-01 4.757325842933e-01 4.733028709283e-01 4.708597624048e-01 4.683998361859e-01 4.659175782047e-01 4.634179664186e-01 4.609062175826e-01 4.583834769920e-01 4.558464882545e-01 4.532899138202e-01 4.507158519006e-01 4.481297276648e-01 4.455352212300e-01 4.429269122319e-01 4.403013787648e-01 4.376598479341e-01 4.350048146793e-01 4.323383805491e-01 4.296595485624e-01 4.269643537667e-01 4.242549554430e-01 4.215334163459e-01 4.187991565904e-01 4.160520014894e-01 4.132930661690e-01 4.105223881358e-01 4.077408823180e-01 4.049474504349e-01 4.021407299575e-01 3.993227885701e-01 3.964964779451e-01 3.936598487478e-01 3.908121115211e-01 3.879522437891e-01 3.850815662872e-01 3.822021329047e-01 3.793156280119e-01 3.764195162205e-01 3.735138036501e-01 3.706007706912e-01 3.676792154085e-01 3.647505365312e-01 3.618154449906e-01 3.588725210882e-01 3.559245889205e-01 3.529702975780e-01 3.500089963613e-01 3.470428907694e-01 3.440724864855e-01 3.410977970498e-01 3.381193704923e-01 3.351366603937e-01 3.321506682342e-01 3.291634412536e-01 3.261751250849e-01 3.231848258750e-01 3.201933887992e-01 3.172015384386e-01 3.142091971557e-01 3.112190829024e-01 3.082297763325e-01 3.052426032181e-01 3.022588805122e-01 2.992778720878e-01 2.963002195045e-01 2.933282192389e-01 2.903616060968e-01 2.874024236008e-01 2.844502627660e-01 2.815044583989e-01 2.785680679650e-01 2.756412566852e-01 2.727249456206e-01 2.698209191612e-01 2.669285966697e-01 2.640486562703e-01 2.611835444131e-01 2.583338356089e-01 2.555012000653e-01 2.526872559127e-01 2.498904352716e-01 2.471130056891e-01 2.443578273244e-01 2.416254075966e-01 2.389166111342e-01 2.362336919968e-01 2.335762774076e-01 2.309468218099e-01 2.283484007800e-01 2.257799299387e-01 2.232450095080e-01 2.207444451939e-01 2.182789346790e-01 2.158528472283e-01 2.134655190773e-01 2.111190356088e-01 2.088165490236e-01 2.065586143149e-01 2.043473047646e-01 2.021854218643e-01 2.000741777413e-01 1.980155503697e-01 1.960124441789e-01 1.940651708883e-01 1.921778139720e-01 1.903514334898e-01 1.885878837338e-01 1.868895862462e-01 1.852586175721e-01 1.836968026332e-01 1.822073947873e-01 1.807899359963e-01 1.794478594152e-01 1.781832890449e-01 1.769970400538e-01 1.758919294134e-01 1.748691060634e-01 1.739292172387e-01 1.730747345414e-01 1.723067846605e-01 1.716253632442e-01 1.710335412249e-01 1.705311749928e-01 1.701179563430e-01 1.697955967437e-01 1.695634130401e-01 1.694226012580e-01 1.693733213187e-01 1.694148921590e-01 1.695475996033e-01 1.697693634418e-01 1.700800628404e-01 1.704800168396e-01 1.709673326069e-01 1.715411065130e-01 1.722005402196e-01 1.729428232503e-01 1.737669118026e-01 1.746718644137e-01 1.756550554677e-01 1.767153879638e-01 1.778511417170e-01 1.790583413325e-01 1.803366490276e-01 1.816833006375e-01 1.830963248141e-01 1.845737265374e-01 1.861132984563e-01 1.877116686840e-01 1.893676846807e-01 1.910785909261e-01 1.928419693898e-01 1.946564279179e-01 1.965192118354e-01 1.984280281225e-01 2.003806098735e-01 2.023742307825e-01 2.044083358617e-01 2.064802169787e-01 2.085873254454e-01 2.107289077342e-01 2.129010495922e-01 2.151026196760e-01 2.173325292151e-01 2.195877563157e-01 2.218682275804e-01 2.241710785372e-01 2.264938635544e-01 2.288369490643e-01 2.311963239487e-01 2.335717455405e-01 2.359626800610e-01 2.383659690081e-01 2.407816682944e-01 2.432069861854e-01 2.456401321235e-01 2.480816213215e-01 2.505292505643e-01 2.529817571158e-01 2.554387614737e-01 2.578969140471e-01 2.603573103493e-01 2.628177574233e-01 2.652766952494e-01 2.677353011008e-01 2.701901364578e-01 2.726411408656e-01 2.750882991317e-01 2.775283135158e-01 2.799621140118e-01 2.823885280984e-01 2.848053472129e-01 2.872140639431e-01 2.896120083580e-01 2.919977243038e-01 2.943736953243e-01 2.967350292998e-01 2.990833739568e-01 3.014183740784e-01 3.037371416370e-01 3.060418967628e-01 3.083287298884e-01 3.105978980809e-01 3.128515292279e-01 3.150850620204e-01 3.173005260457e-01 3.194955212566e-01 3.216684177435e-01 3.238225154429e-01 3.259539213809e-01 3.280635165042e-01 3.301521765600e-01 3.322149267308e-01 3.342555335722e-01 3.362705225726e-01 3.382595696124e-01 3.402257058453e-01 3.421641299836e-01 3.440768020021e-01 3.459628228025e-01 3.478194462728e-01 3.496502123538e-01 3.514504695339e-01 3.532210357790e-01 3.549644777759e-01 3.566763350278e-01 3.583593542915e-01 3.600115723985e-01 3.616313101298e-01 3.632206750390e-01 3.647765747633e-01 3.663003170411e-01 3.677920650886e-01 3.692490595804e-01 3.706739808827e-01 3.720639961851e-01 3.734194003826e-01 3.747413977905e-01 3.760262813403e-01 3.772762924405e-01 3.784906055165e-01 3.796679481420e-01 3.808100914990e-01 3.819141686171e-01 3.829811131553e-01 3.840109938270e-01 3.850021860911e-01 3.859554458174e-01 3.868692324404e-01 3.877438244185e-01 3.885802702238e-01 3.893767661812e-01 3.901349441712e-01 3.908530612532e-01 3.915298576938e-01 3.921665578565e-01 3.927610041482e-01 3.933156590718e-01 3.938302997766e-01 3.943035026843e-01 3.947357543688e-01 3.951245929519e-01 3.954708504797e-01 3.957748643497e-01 3.960363453270e-01 3.962573637479e-01 3.964357373848e-01 3.965701106286e-01 3.966616570352e-01 3.967083355625e-01 3.967122864681e-01 3.966737214151e-01 3.965908465460e-01 3.964655443173e-01 3.962951574009e-01 3.960803840335e-01 3.958212365561e-01 3.955167803895e-01 3.951692513930e-01 3.947767084828e-01 3.943401904534e-01 3.938594972423e-01 3.933334810413e-01 3.927625673596e-01 3.921460844211e-01 3.914847573880e-01 3.907789350247e-01 3.900284999566e-01 3.892337695252e-01 3.883933854159e-01 3.875069716417e-01 3.865757062747e-01 3.855984918208e-01 3.845770264240e-01 3.835123775011e-01 3.824025307209e-01 3.812475862532e-01 3.800461318282e-01 3.787994488319e-01 3.775094799152e-01 3.761756616820e-01 3.747985534766e-01 3.733765187781e-01 3.719085352081e-01 3.703963958570e-01 3.688399974902e-01 3.672422423347e-01 3.656008387619e-01 3.639155890879e-01 3.621859980452e-01 3.604119774932e-01 3.585958667100e-01 3.567378501393e-01 3.548374025082e-01 3.528949261971e-01 3.509080901048e-01 3.488799885176e-01 3.468092194405e-01 3.446972006875e-01 3.425451413467e-01 3.403513688293e-01 3.381169580972e-01 3.358422261931e-01 3.335267075420e-01 3.311722757939e-01 3.287777054361e-01 3.263448666661e-01 3.238735475544e-01 3.213637695162e-01 3.188176992564e-01 3.162324337744e-01 3.136109005018e-01 3.109528070191e-01 3.082579231129e-01 3.055300846794e-01 3.027657316764e-01 2.999681550989e-01 2.971364722356e-01 2.942700732274e-01 2.913734092285e-01 2.884428390187e-01 2.854823540922e-01 2.824918811632e-01 2.794690278434e-01 2.764197133841e-01 2.733390783981e-01 2.702330191337e-01 2.671000219860e-01 2.639391246713e-01 2.607556478960e-01 2.575449032583e-01 2.543130582172e-01 2.510588262997e-01 2.477822840043e-01 2.444881833024e-01 2.411711242827e-01 2.378387345942e-01 2.344895248147e-01 2.311237110862e-01 2.277477343194e-01 2.243546797415e-01 2.209542349979e-01 2.175424249126e-01 2.141231992149e-01 2.107011700605e-01 2.072703129761e-01 2.038414257977e-01 2.004092760673e-01 1.969796037961e-01 1.935570294801e-01 1.901367501879e-01 1.867311183141e-01 1.833328119085e-01 1.799504162276e-01 1.765880745406e-01 1.732420565643e-01 1.699272523232e-01 1.666353358167e-01 1.633772117417e-01 1.601563447066e-01 1.569713879940e-01 1.538373727686e-01 1.507482889187e-01 1.477172240922e-01 1.447469688444e-01 1.418392778217e-01 1.390100901540e-01 1.362542331473e-01 1.335881892079e-01 1.310151286340e-01 1.285381022239e-01 1.261759419380e-01 1.239220218297e-01 1.217979569173e-01 1.198036418299e-01 1.179467031566e-01 1.162439500631e-01 1.146891523994e-01 1.133037353556e-01 1.120864317723e-01 1.110434592835e-01 1.101897422584e-01 1.095145740931e-01 1.090384528114e-01 1.087536533681e-01 1.086619663849e-01 1.087746251389e-01 1.090729638362e-01 1.095743047763e-01 1.102625334382e-01 1.111351057992e-01 1.121978616531e-01 1.134255533537e-01 1.148325834584e-01 1.163966376363e-01 1.181137880204e-01 1.199853781807e-01 1.219847477386e-01 1.241254301515e-01 1.263810413566e-01 1.287512361771e-01 1.312340327777e-01 1.338031628101e-01 1.364765821920e-01 1.392230567253e-01 1.420491504678e-01 1.449496010245e-01 1.479019288698e-01 1.509257242299e-01 1.539887547215e-01 1.571043302578e-01 1.602625818923e-01 1.634465097730e-01 1.666769411557e-01 1.699191339458e-01 1.731943000242e-01 1.764863028241e-01 1.797862333194e-01 1.831107046135e-01 1.864279689999e-01 1.897621081019e-01 1.930923511720e-01 1.964183725823e-01 1.997500549265e-01 2.030606190539e-01 2.063760155908e-01 2.096700711551e-01 2.129522022085e-01 2.162229294575e-01 2.194644364528e-01 2.226979119883e-01 2.258974703599e-01 2.290777649621e-01 2.322331646762e-01 2.353518317249e-01 2.384515078514e-01 2.415077774950e-01 2.445374552898e-01 2.475304329164e-01 2.504821606512e-01 2.534035869479e-01 2.562758086223e-01 2.591146497071e-01 2.619064369174e-01 2.646529142272e-01 2.673597029539e-01 2.700116976973e-01 2.726226062027e-01 2.751804569183e-01 2.776870428333e-01 2.801457993318e-01 2.825460005028e-01 2.848976373310e-01 2.871909229016e-01 2.894287910794e-01 2.916119232572e-01 2.937326740662e-01 2.957995702682e-01 2.978038313902e-01 2.997478149547e-01 3.016326771304e-01 3.034513284714e-01 3.052115172811e-01 3.069052688767e-01 3.085350579920e-01 3.101020737520e-01 3.116001199424e-01 3.130360933011e-01 3.144033724657e-01 3.157042859699e-01 3.169407778287e-01 3.181057774423e-01 3.192075607138e-01 3.202397375449e-01 3.212034007528e-01 3.221019900428e-01 3.229287911912e-01 3.236915533695e-01 3.243846675182e-01 3.250101173505e-01 3.255708573653e-01 3.260616879074e-01 3.264892710131e-01 3.268499230276e-01 3.271452892036e-01 3.273787810891e-01 3.275456503602e-01 3.276537842184e-01 3.276981819159e-01 3.276829844867e-01 3.276101065037e-01 3.274766744648e-01 3.272910533814e-01 3.270478309302e-01 3.267529039256e-01 3.264078791646e-01 3.260118627292e-01 3.255725792362e-01 3.250852639140e-01 3.245585986900e-01 3.239918872305e-01 3.233878347929e-01 3.227519317295e-01 3.220820870179e-01 3.213878400093e-01 3.206664673196e-01 3.199254315142e-01 3.191668347354e-01 3.183945058864e-01 3.176140527501e-01 3.168262544852e-01 3.160393982001e-01 3.152546043258e-01 3.144795623538e-01 3.137156387548e-01 3.129699390348e-01 3.122469668439e-01 3.115505925775e-01 3.108895412864e-01 3.102631327680e-01 3.096836349948e-01 3.091505466522e-01 3.086726200479e-01 3.082558964700e-01 3.079017571284e-01 3.076224823083e-01 3.074168244508e-01 3.072945464405e-01 3.072595831264e-01 3.073147949300e-01 3.074700578712e-01 3.077242067796e-01 3.080872874156e-01 3.085603161195e-01 3.091473970017e-01 3.098562708352e-01 3.106842264541e-01 3.116398456795e-01 3.127225871081e-01 3.139353781738e-01 3.152833568756e-01 3.167622565551e-01 3.183784104383e-01 3.201284730178e-01 3.220152210939e-01 3.240380620869e-01 3.261938680502e-01 3.284854831220e-01 3.309067530220e-01 3.334591918954e-01 3.361384990260e-01 3.389422696312e-01 3.418673142783e-01 3.449100793872e-01 3.480661854386e-01 3.513313268241e-01 3.547007220532e-01 3.581690446183e-01 3.617323777568e-01 3.653834269873e-01 3.691169335069e-01 3.729277736134e-01 3.768084704107e-01 3.807544211640e-01 3.847572480427e-01 3.888125007017e-01 3.929123679013e-01 3.970501346787e-01 4.012193817686e-01 4.054119259018e-01 4.096224407640e-01 4.138430438388e-01 4.180661841461e-01 4.222868033781e-01 4.264960772846e-01 4.306880835167e-01 4.348551032959e-01 4.389895299673e-01 4.430883666702e-01 4.471406435628e-01 4.511418905240e-01 4.550858873530e-01 4.589636414602e-01 4.627722571504e-01 4.665020337515e-01 4.701485938820e-01 4.737066188382e-01 4.771669490836e-01 4.805281231988e-01 4.837810442126e-01 4.869220275743e-01 4.899459011141e-01 4.928455797397e-01 4.956194407982e-01 4.982601673370e-01 5.007637369074e-01 5.031278884001e-01 5.053437573400e-01 5.074132125474e-01 5.093278489057e-01 5.110864537977e-01 5.126858773402e-01 5.141208678680e-01 5.153936379211e-01 5.164970336843e-01 5.174308056886e-01 5.181945440522e-01 5.187837519999e-01 5.192011226178e-01 5.194422538831e-01 5.195085313796e-01 5.194000640897e-01 5.191152025497e-01 5.186560521122e-01 5.180225872438e-01 5.172162218820e-01 5.162389837740e-01 5.150921876696e-01 5.137793687728e-01 5.123018477907e-01 5.106638642887e-01 5.088693992436e-01 5.069209832077e-01 5.048241481872e-01 5.025832562866e-01 5.002033597977e-01 4.976913951744e-01 4.950503033530e-01 4.922890671408e-01 4.894139716653e-01 4.864305377846e-01 4.833504967858e-01 4.801766813143e-01 4.769213258042e-01 4.735924726679e-01 4.701960881685e-01 4.667469661517e-01 4.632495971589e-01 4.597161715022e-01 4.561587031028e-01 4.525827918718e-01 4.490047733462e-01 4.454305689137e-01 4.418738883804e-01 4.383459488124e-01 4.348557427535e-01 4.314161603610e-01 4.280381727684e-01 4.247313415586e-01 4.215082865084e-01 4.183790906279e-01 4.153522968061e-01 4.124415318072e-01 4.096527938690e-01 4.069969526419e-01 4.044839150503e-01 4.021176771727e-01 3.999114654580e-01 3.978676697844e-01 3.959939570932e-01 3.942978685639e-01 3.927809448191e-01 3.914506107079e-01 3.903073385285e-01 3.893548417400e-01 3.885963187369e-01 3.880289139221e-01 3.876576006551e-01 3.874773845731e-01 3.874903630703e-01 3.876930840310e-01 3.880839052469e-01 3.886599121416e-01 3.894166699052e-01 3.903524925531e-01 3.914612114228e-01 3.927391637296e-01 3.941811155347e-01 3.957821425826e-01 3.975377224943e-01 3.994407142318e-01 4.014867546273e-01 4.036687557105e-01 4.059829970743e-01 4.084214171871e-01 4.109798047710e-01 4.136512082533e-01 4.164283579192e-01 4.193080633334e-01 4.222805391600e-01 4.253417970751e-01 4.284850563417e-01 4.317007071079e-01 4.349869541516e-01 4.383303761246e-01 4.417286975608e-01 4.451723073390e-01 4.486516201645e-01 4.521623425095e-01 4.556918191931e-01 4.592346299258e-01 4.627798432047e-01 4.663177989677e-01 4.698413401346e-01 4.733375229515e-01 4.767979082407e-01 4.802126244424e-01 4.835700746063e-01 4.868602751510e-01 4.900723649276e-01 4.931956407772e-01 4.962210617997e-01 4.991367510026e-01 5.019324158731e-01 5.046004305202e-01 5.071279516869e-01 5.095103658603e-01 5.117365622737e-01 5.137987910838e-01 5.156941060755e-01 5.174122041749e-01 5.189518907508e-01 5.203091229756e-01 5.214793193538e-01 5.224651596241e-01 5.232636649826e-01 5.238803992799e-01 5.243167331930e-01 5.245781448075e-01 5.246733009284e-01 5.246079010454e-01 5.243962837118e-01 5.240488831529e-01 5.235779533155e-01 5.230034479339e-01 5.223376631969e-01 5.216032394535e-01 5.208180246733e-01 5.200031049511e-01 5.191830915960e-01 5.183769219680e-01 5.176113318385e-01 5.169076034815e-01 5.162887718422e-01 5.157800014645e-01 5.153998486837e-01 5.151707299181e-01 5.151114597555e-01 5.152397581562e-01 5.155691168646e-01 5.161128820216e-01 5.168815949516e-01 5.178792636440e-01 5.191136910253e-01 5.205817270622e-01 5.222827912373e-01 5.242127689804e-01 5.263614946131e-01 5.287196001264e-01 5.312738152312e-01 5.340088440224e-01 5.369099275529e-01 5.399571422172e-01 5.431352237619e-01 5.464238580063e-01 5.498051075807e-01 5.532622586846e-01 5.567777506084e-01 5.603368706455e-01 5.639259016128e-01 5.675341450308e-01 5.711517875172e-01 5.747706857836e-01 5.783903703412e-01 5.820042758667e-01 5.856164575272e-01 5.892285973765e-01 5.928452465167e-01 5.964749938626e-01 6.001239004206e-01 6.038036040556e-01 6.075229419250e-01 6.112904638556e-01 6.151183093449e-01 6.190126019678e-01 6.229815615169e-01 6.270294957127e-01 6.311572685588e-01 6.353671948802e-01 6.396493515714e-01 6.440001125559e-01 6.484070833444e-01 6.528497021400e-01 6.573131522738e-01 6.617687674640e-01 6.661919020673e-01 6.705520925337e-01 6.748119850473e-01 6.789423869461e-01 6.829015950647e-01 6.866544436303e-01 6.901663843771e-01 6.933968136888e-01 6.963179692814e-01 6.988935605361e-01 7.011000256855e-01 7.029147305034e-01 7.043180325594e-01 7.053004213000e-01 7.058542456615e-01 7.059838271208e-01 7.056974616346e-01 7.050091514392e-01 7.039467315914e-01 7.025381601060e-01 7.008239497047e-01 6.988492797754e-01 6.966632880848e-01 6.943254640117e-01 6.918936384047e-01 6.894331649622e-01 6.870061803385e-01 6.846781590070e-01 6.825122818122e-01 6.805659029304e-01 6.788955233913e-01 6.775474633620e-01 6.765618918915e-01 6.759717198198e-01 6.757980724103e-01 6.760537707000e-01 6.767430771188e-01 6.778591624217e-01 6.793882904982e-01 6.813121419136e-01 6.836010863758e-01 6.862284639273e-01 6.891611860139e-01 6.923675200921e-01 6.958168874032e-01 6.994803280623e-01 7.033361630473e-01 7.073639391076e-01 7.115516884512e-01 7.158921397820e-01 7.203828321204e-01 7.250285022075e-01 7.298350992198e-01 7.348163080943e-01 7.399818375231e-01 7.453459024303e-01 7.509203114214e-01 7.567111927796e-01 7.627271721723e-01 7.689610672652e-01 7.754094534983e-01 7.820546980470e-01 7.888742063451e-01 7.958409056724e-01 8.029145513913e-01 8.100581481667e-01 8.172225392566e-01 8.243611710070e-01 8.314262224312e-01 8.383668459150e-01 8.451425466190e-01 8.517099398520e-01 8.580405392125e-01 8.641046580582e-01 8.698880768537e-01 8.753863883114e-01 8.805986497890e-01 8.855442759894e-01 8.902415811926e-01 8.947245373260e-01 8.990334558316e-01 9.032096339965e-01 9.073085060661e-01 9.113756868816e-01 9.154656332871e-01 9.196287384891e-01 9.239098638748e-01 9.283520526006e-01 9.329871474480e-01 9.378431467913e-01 9.429352558061e-01 9.482724926111e-01 9.538551810955e-01 9.596693843433e-01 9.656990864248e-01 9.719152350973e-01 9.782866297391e-01 9.847726361298e-01 9.913285924372e-01 9.979095288172e-01 1.004465119126e+00 1.010946234072e+00 1.017302495078e+00 1.023485272803e+00 1.029450717309e+00 1.035154344685e+00 1.040561023206e+00 1.045636343092e+00 1.050353883598e+00 1.054693743029e+00 1.058639923767e+00 1.062184279508e+00 1.065321963420e+00 1.068053166469e+00 1.070380135682e+00 1.072305825186e+00 1.073833003824e+00 1.074960242049e+00 1.075682349795e+00 1.075988090982e+00 1.075858073544e+00 1.075267745535e+00 1.074184577001e+00 1.072571750895e+00 1.070388792375e+00 1.067598785306e+00 1.064169544925e+00 1.060073226998e+00 1.055304806566e+00 1.049869034634e+00 1.043794714953e+00 1.037140433063e+00 1.029978913811e+00 1.022417669238e+00 1.014579923260e+00 1.006608207721e+00 9.986603143090e-01 9.908925770421e-01 9.834708161582e-01 9.765369558022e-01 9.702244623787e-01 9.646476596922e-01 9.598831261686e-01 9.559975953222e-01 9.530143864019e-01 9.509504336373e-01 9.498008493438e-01 9.495445074745e-01 9.501706824904e-01 9.516492530912e-01 9.539762049038e-01 9.571361642241e-01 9.611252583962e-01 9.659509670205e-01 9.715994566907e-01 9.780807344550e-01 9.853710979311e-01 9.934510907317e-01 1.002290608591e+00 1.011828345267e+00 1.022022345756e+00 1.032791923370e+00 1.044072646906e+00 1.055791406779e+00 1.067864718017e+00 1.080236770406e+00 1.092819025356e+00 1.105556366867e+00 1.118374825945e+00 1.131195483152e+00 1.143955028118e+00 1.156549511189e+00 1.168898448259e+00 1.180890665952e+00 1.192406319572e+00 1.203333985234e+00 1.213525301043e+00 1.222858671566e+00 1.231189952471e+00 1.238383444583e+00 1.244324333646e+00 1.248885016619e+00 1.250093072663e+00 1.248382185816e+00 1.245359091737e+00 1.242827131023e+00 1.241879078885e+00 1.242355718532e+00 1.242969912673e+00 1.241991301651e+00 1.238133224465e+00 1.231241940613e+00 1.222434315178e+00 1.213608198712e+00 1.206585844082e+00 1.202277159740e+00 1.200274669831e+00 1.199132591780e+00 1.197190561768e+00 1.193443059590e+00 1.188057721448e+00 1.182312048044e+00 1.177959787500e+00 1.176314577506e+00 1.177562658557e+00 1.180662716163e+00 1.183855969406e+00 1.185537176828e+00 1.185021341540e+00 1.182818033800e+00 1.180312112535e+00 1.179039093562e+00 1.179874753925e+00 1.182586253887e+00 1.186021600130e+00 1.188800468133e+00 1.190114748473e+00 1.190248269165e+00 1.190522940938e+00 1.192606852991e+00 1.197547820432e+00 1.204985815182e+00 1.212950481163e+00 1.218446430609e+00 1.218708750814e+00 1.212900053820e+00 1.202550754791e+00 1.132690846042e+00 1.119727167512e+00 1.104501602550e+00 1.095884924579e+00 1.095996714738e+00 1.098947453459e+00 1.095983466910e+00 1.081981973611e+00 1.059099855710e+00 1.035689808598e+00 1.021243602231e+00 1.020184648584e+00 1.029123197300e+00 1.039923543501e+00 1.045362603924e+00 1.043041332819e+00 1.035502690176e+00 1.027433529761e+00 1.022108474838e+00 1.019492686737e+00 1.017283541940e+00 1.013437800738e+00 1.007930023037e+00 1.002197760838e+00 9.969671993317e-01 9.906307956397e-01 9.799851604985e-01 9.634304660864e-01 9.442960354411e-01 9.315566266915e-01 9.355680432460e-01 9.600401325806e-01 9.968313868796e-01 1.029001981811e+00 1.039436799297e+00 1.018886023086e+00 9.711196823766e-01 9.146540604060e-01 8.781882704626e-01 8.850141132446e-01 9.337310345488e-01 9.987386930857e-01 1.049524417900e+00 1.066326554502e+00 1.045937703756e+00 1.001894264888e+00 9.601826187343e-01 9.473351369116e-01 9.731268064269e-01 1.023571410033e+00 1.073169334631e+00 1.101357661147e+00 1.100580720590e+00 1.077045070856e+00 1.046820571703e+00 1.028187331221e+00 1.032010709758e+00 1.056138447127e+00 1.088782358071e+00 1.116798824031e+00 1.131804194008e+00 1.131676990700e+00 1.119122896562e+00 1.099345269909e+00 1.078051047212e+00 1.060361839654e+00 1.050073468821e+00 1.048869060024e+00 1.055474290900e+00 1.065654734912e+00 1.073717400716e+00 1.074895838113e+00 1.067479933680e+00 1.053376992496e+00 1.036824494635e+00 1.021799761653e+00 1.009782863680e+00 9.996608906586e-01 9.898112364079e-01 9.807055826380e-01 9.755418286504e-01 9.780080098875e-01 9.885561934215e-01 1.002364949940e+00 1.011285676872e+00 1.008357624025e+00 9.921058799173e-01 9.681493544526e-01 9.470024702399e-01 9.382352432189e-01 9.439763798943e-01 9.573475819630e-01 9.673543543323e-01 9.659972238328e-01 9.526230882419e-01 9.338250242680e-01 9.192193335549e-01 9.148774123923e-01 9.189280620393e-01 9.229661227359e-01 9.181010209542e-01 9.008327175609e-01 8.755947706947e-01 8.531788033198e-01 8.449468817467e-01 8.554352017838e-01 8.788255519271e-01 9.026732282418e-01 9.150282102145e-01 9.097987954426e-01 8.891537195313e-01 8.631971173179e-01 8.467227338561e-01 8.521947503617e-01 8.817548070051e-01 9.252171638100e-01 9.660296076993e-01 9.896007410450e-01 9.889682181506e-01 9.674406398800e-01 9.382134771844e-01 9.195785527751e-01 9.250579030460e-01 9.537648690829e-01 9.909258505107e-01 1.018044120765e+00 1.023163872875e+00 1.005820804768e+00 9.765456824289e-01 9.513913936492e-01 9.422792853920e-01 9.489817574919e-01 9.602043880041e-01 9.628782999242e-01 9.511741325028e-01 9.295310910850e-01 9.091691093798e-01 8.995583018101e-01 9.005160613048e-01 9.021161611133e-01 8.927004918038e-01 8.679656868914e-01 8.349855551306e-01 8.090607344515e-01 8.030413255226e-01 8.158083384228e-01 8.320116390191e-01 8.336286000216e-01 8.119472892003e-01 7.730770959387e-01 7.362423332485e-01 7.230012979700e-01
 4.663351750827e-01 4.674570815101e-01 4.686329667723e-01 4.699181430463e-01 4.712996577653e-01 4.727008547701e-01 4.740241206153e-01 4.752247836295e-01 4.763582878173e-01 4.775400905097e-01 4.788452184247e-01 4.802517913620e-01 4.816708605183e-01 4.830155952100e-01 4.842519838095e-01 4.854192772672e-01 4.866135879860e-01 4.879243908998e-01 4.893531881200e-01 4.907995271481e-01 4.921467244796e-01 4.933673962534e-01 4.945409395534e-01 4.957763838022e-01 4.971264910472e-01 4.985600291814e-01 4.999926215674e-01 5.013440159458e-01 5.025912882042e-01 5.037868297337e-01 5.050207969175e-01 5.063549194066e-01 5.077773231830e-01 5.092169588547e-01 5.105884834125e-01 5.118487108743e-01 5.130310089870e-01 5.142352773351e-01 5.155551516311e-01 5.169936972699e-01 5.184505674973e-01 5.198065255835e-01 5.210259056138e-01 5.221826611397e-01 5.233975461579e-01 5.247396117515e-01 5.261765191363e-01 5.276009457354e-01 5.289182336963e-01 5.301201962258e-01 5.312875057662e-01 5.325177356976e-01 5.338481203003e-01 5.352394742791e-01 5.366176640002e-01 5.379231205384e-01 5.391440208209e-01 5.403205887373e-01 5.415198332581e-01 5.427938667694e-01 5.441426229757e-01 5.455119986220e-01 5.468268562050e-01 5.480402107225e-01 5.491701180819e-01 5.503006715356e-01 5.515274313377e-01 5.528745365737e-01 5.542616964150e-01 5.555609483688e-01 5.567012350368e-01 5.577366692670e-01 5.588079664801e-01 5.600344792910e-01 5.614082742797e-01 5.627879534195e-01 5.640122694985e-01 5.650400648122e-01 5.659925022849e-01 5.670520227611e-01 5.683083393531e-01 5.696812455804e-01 5.709888662169e-01 5.720960242015e-01 5.730304313176e-01 5.739596433959e-01 5.750472087120e-01 5.763129069245e-01 5.776210100561e-01 5.788045593288e-01 5.798008233218e-01 5.806987440367e-01 5.816549040823e-01 5.827646748025e-01 5.839836325077e-01 5.851747694796e-01 5.862317064224e-01 5.871633146122e-01 5.880713298898e-01 5.890580050960e-01 5.901442166723e-01 5.912638895548e-01 5.923252464104e-01 5.932907948130e-01 5.942003438084e-01 5.951241216460e-01 5.961004861941e-01 5.971117732779e-01 5.981109711725e-01 5.990615592379e-01 5.999679554368e-01 6.008615586065e-01 6.017698294964e-01 6.026921090688e-01 6.036059365883e-01 6.044937009221e-01 6.053566533019e-01 6.062108532197e-01 6.070700328077e-01 6.079323655436e-01 6.087821906078e-01 6.096033027366e-01 6.103957574420e-01 6.111792025087e-01 6.119726060471e-01 6.127799729320e-01 6.135862827997e-01 6.143670681752e-01 6.151065773689e-01 6.158139853027e-01 6.165150180140e-01 6.172354693210e-01 6.179787451518e-01 6.187211432068e-01 6.194334711252e-01 6.200966273952e-01 6.207205105548e-01 6.213361868444e-01 6.219702157990e-01 6.226260255553e-01 6.232771215320e-01 6.238948366248e-01 6.244665996874e-01 6.250028605406e-01 6.255320230009e-01 6.260758434781e-01 6.266308357498e-01 6.271745396324e-01 6.276843332597e-01 6.281552238887e-01 6.285996783436e-01 6.290424444466e-01 6.295014111210e-01 6.299717894714e-01 6.304319387828e-01 6.308604991902e-01 6.312507428878e-01 6.316102342294e-01 6.319631135668e-01 6.323316207505e-01 6.327195598101e-01 6.331111666695e-01 6.334814899232e-01 6.338095694499e-01 6.340906087831e-01 6.343449270372e-01 6.346038138997e-01 6.348852269381e-01 6.351837529619e-01 6.354731907367e-01 6.357223992050e-01 6.359146072428e-01 6.360650004010e-01 6.362062873981e-01 6.363618755620e-01 6.365348129954e-01 6.367059941757e-01 6.368443667562e-01 6.369334133914e-01 6.369792992824e-01 6.370029017358e-01 6.370247997878e-01 6.370520878837e-01 6.370799607186e-01 6.370911113894e-01 6.370689506842e-01 6.370078665506e-01 6.369110949367e-01 6.367932975077e-01 6.366733043960e-01 6.365632182150e-01 6.364542030379e-01 6.363215918270e-01 6.361438556233e-01 6.359165611437e-01 6.356626021007e-01 6.354163172281e-01 6.351939630636e-01 6.349780878835e-01 6.347309996325e-01 6.344271643044e-01 6.340745407671e-01 6.337107388980e-01 6.333714890957e-01 6.330562198102e-01 6.327309676389e-01 6.323587342390e-01 6.319310532002e-01 6.314732927567e-01 6.310234479488e-01 6.305975793290e-01 6.301762862295e-01 6.297249900603e-01 6.292226377421e-01 6.286780100149e-01 6.281222242957e-01 6.275800060066e-01 6.270512798107e-01 6.265095094957e-01 6.259250797469e-01 6.252921996317e-01 6.246310397973e-01 6.239719023294e-01 6.233303917618e-01 6.226892966755e-01 6.220143742148e-01 6.212880701953e-01 6.205227521782e-01 6.197491786515e-01 6.189909819998e-01 6.182364846349e-01 6.174542882601e-01 6.166194864105e-01 6.157408339090e-01 6.148475676625e-01 6.139625653863e-01 6.130811296782e-01 6.121722874408e-01 6.112107703616e-01 6.102041397576e-01 6.091809995473e-01 6.081645020771e-01 6.071485077021e-01 6.061032419772e-01 6.050057115817e-01 6.038650395975e-01 6.027131141962e-01 6.015695932145e-01 6.004237017343e-01 5.992473910712e-01 5.980232689106e-01 5.967664499110e-01 5.955064338787e-01 5.942560826852e-01 5.929977400751e-01 5.917073933594e-01 5.903791663517e-01 5.890309262215e-01 5.876850248846e-01 5.863424585822e-01 5.849804031309e-01 5.835823215598e-01 5.821525006842e-01 5.807110258302e-01 5.792698521849e-01 5.778194063822e-01 5.763374700356e-01 5.748163520013e-01 5.732701738734e-01 5.717158397780e-01 5.701544834459e-01 5.685706388125e-01 5.669489231431e-01 5.652941804854e-01 5.636256496084e-01 5.619527944278e-01 5.602648120883e-01 5.585459568658e-01 5.567943685790e-01 5.550238474888e-01 5.532514214528e-01 5.514737567265e-01 5.496727731745e-01 5.478415668179e-01 5.459875728253e-01 5.441253963934e-01 5.422576768762e-01 5.403732641279e-01 5.384587196213e-01 5.365180840861e-01 5.345633716655e-01 5.325978774863e-01 5.306133955821e-01 5.286003348902e-01 5.265603206382e-01 5.245042799823e-01 5.224390814522e-01 5.203565141296e-01 5.182483252674e-01 5.161149654581e-01 5.139664750931e-01 5.118087036128e-01 5.096384916984e-01 5.074473671573e-01 5.052338272989e-01 5.030039086657e-01 5.007616386993e-01 4.985032403693e-01 4.962246345085e-01 4.939263133776e-01 4.916118542267e-01 4.892833876373e-01 4.869361104751e-01 4.845665564565e-01 4.821780189358e-01 4.797775111923e-01 4.773643538450e-01 4.749355647206e-01 4.724862588017e-01 4.700181605256e-01 4.675381015904e-01 4.650478087253e-01 4.625424053783e-01 4.600184461424e-01 4.574773486582e-01 4.549215325464e-01 4.523537777747e-01 4.497714876984e-01 4.471718305570e-01 4.445566302705e-01 4.419280333940e-01 4.392851612099e-01 4.366280454912e-01 4.339578554101e-01 4.312742674957e-01 4.285784289933e-01 4.258695340204e-01 4.231445088253e-01 4.204079503874e-01 4.176612472811e-01 4.149017840439e-01 4.121301033030e-01 4.093442533703e-01 4.065452245823e-01 4.037370093762e-01 4.009186401725e-01 3.980892450086e-01 3.952481563171e-01 3.923975767565e-01 3.895366048440e-01 3.866665192322e-01 3.837872069429e-01 3.808988739944e-01 3.780022434628e-01 3.750972239244e-01 3.721828526643e-01 3.692612525815e-01 3.663323726044e-01 3.633969346556e-01 3.604552813134e-01 3.575061978037e-01 3.545511393174e-01 3.515924202769e-01 3.486289076636e-01 3.456604575054e-01 3.426877521814e-01 3.397113252078e-01 3.367313074646e-01 3.337497438980e-01 3.307652598145e-01 3.277798113174e-01 3.247936492570e-01 3.218059264164e-01 3.188181396911e-01 3.158315955652e-01 3.128464450570e-01 3.098639126354e-01 3.068838238994e-01 3.039057895855e-01 3.009314749635e-01 2.979627898966e-01 2.949987111876e-01 2.920414095542e-01 2.890908278182e-01 2.861464923726e-01 2.832112458468e-01 2.802847298257e-01 2.773699252232e-01 2.744664472123e-01 2.715738187137e-01 2.686933645276e-01 2.658277367444e-01 2.629774673492e-01 2.601436683988e-01 2.573270454767e-01 2.545275255208e-01 2.517482863106e-01 2.489906004657e-01 2.462541854529e-01 2.435413679579e-01 2.408533730103e-01 2.381910614347e-01 2.355572698378e-01 2.329517670879e-01 2.303764211265e-01 2.278338169298e-01 2.253241329755e-01 2.228491562643e-01 2.204120045845e-01 2.180125220261e-01 2.156537758983e-01 2.133372379633e-01 2.110633983127e-01 2.088367945990e-01 2.066571811772e-01 2.045268283525e-01 2.024485004970e-01 2.004227180720e-01 1.984531188993e-01 1.965411064937e-01 1.946885279191e-01 1.928967833169e-01 1.911691633672e-01 1.895063066892e-01 1.879117724835e-01 1.863870519793e-01 1.849326942869e-01 1.835519559392e-01 1.822459885606e-01 1.810169607357e-01 1.798670111908e-01 1.787968809900e-01 1.778084611077e-01 1.769026108621e-01 1.760809864686e-01 1.753449061710e-01 1.746954695743e-01 1.741338065382e-01 1.736603203819e-01 1.732747910327e-01 1.729784846950e-01 1.727715850703e-01 1.726546343490e-01 1.726272336851e-01 1.726894669484e-01 1.728398319171e-01 1.730787062490e-01 1.734049455988e-01 1.738182032515e-01 1.743175856472e-01 1.749012626565e-01 1.755678678972e-01 1.763165058669e-01 1.771451956081e-01 1.780527386101e-01 1.790369052185e-01 1.800968290450e-01 1.812296967491e-01 1.824330725072e-01 1.837057071219e-01 1.850452265883e-01 1.864497464272e-01 1.879170591555e-01 1.894449766635e-01 1.910306354097e-01 1.926717262892e-01 1.943676251918e-01 1.961146976811e-01 1.979117793465e-01 1.997562700978e-01 2.016451638742e-01 2.035765041392e-01 2.055493155208e-01 2.075602679258e-01 2.096091207668e-01 2.116921793169e-01 2.138073158083e-01 2.159541572959e-01 2.181290748396e-01 2.203309094105e-01 2.225590716588e-01 2.248098974396e-01 2.270841864122e-01 2.293776366787e-01 2.316885023752e-01 2.340178001221e-01 2.363615789861e-01 2.387198152417e-01 2.410911740126e-01 2.434719947495e-01 2.458633355450e-01 2.482631020087e-01 2.506687968569e-01 2.530818733191e-01 2.554984878035e-01 2.579184441043e-01 2.603413155920e-01 2.627639406363e-01 2.651870956344e-01 2.676091522368e-01 2.700281477506e-01 2.724446697557e-01 2.748562206774e-01 2.772617714322e-01 2.796631236180e-01 2.820547472842e-01 2.844399004188e-01 2.868155185891e-01 2.891805468231e-01 2.915368094718e-01 2.938789093280e-01 2.962095094842e-01 2.985280653623e-01 3.008314068611e-01 3.031212195241e-01 3.053944931946e-01 3.076498297776e-01 3.098906172857e-01 3.121121896564e-01 3.143168128409e-01 3.165034893952e-01 3.186682728716e-01 3.208145235458e-01 3.229385105678e-01 3.250402432596e-01 3.271222609709e-01 3.291798301132e-01 3.312150323864e-01 3.332267467410e-01 3.352121643387e-01 3.371749023140e-01 3.391096248154e-01 3.410181797373e-01 3.429021153175e-01 3.447569806568e-01 3.465862660842e-01 3.483873895833e-01 3.501580489289e-01 3.519014897021e-01 3.536136979453e-01 3.552961100404e-01 3.569489477127e-01 3.585697419382e-01 3.601607018530e-01 3.617183057569e-01 3.632441083924e-01 3.647383901177e-01 3.661975399370e-01 3.676242102638e-01 3.690169448195e-01 3.703743211814e-01 3.716992385469e-01 3.729872055007e-01 3.742404762964e-01 3.754579369705e-01 3.766381933768e-01 3.777830248365e-01 3.788890911396e-01 3.799581231523e-01 3.809903808454e-01 3.819839286685e-01 3.829411792072e-01 3.838592026819e-01 3.847374754090e-01 3.855768568522e-01 3.863754387318e-01 3.871357015008e-01 3.878567017335e-01 3.885369330337e-01 3.891784044061e-01 3.897767109095e-01 3.903334687293e-01 3.908492826005e-01 3.913236485545e-01 3.917580260099e-01 3.921506515537e-01 3.925002595035e-01 3.928076223108e-01 3.930708364249e-01 3.932922050096e-01 3.934709042114e-01 3.936067995057e-01 3.937004760418e-01 3.937494493125e-01 3.937548123571e-01 3.937154844652e-01 3.936318600389e-01 3.935053206900e-01 3.933339402363e-01 3.931190543488e-01 3.928599655798e-01 3.925555450740e-01 3.922064015197e-01 3.918116311105e-01 3.913724553584e-01 3.908882037582e-01 3.903597546300e-01 3.897862027128e-01 3.891673681137e-01 3.885021673416e-01 3.877911696399e-01 3.870345650160e-01 3.862331104891e-01 3.853884558539e-01 3.844976124942e-01 3.835613505736e-01 3.825777198213e-01 3.815482219328e-01 3.804751428067e-01 3.793572869283e-01 3.781956204444e-01 3.769878543059e-01 3.757329615819e-01 3.744334703039e-01 3.730885517564e-01 3.717016858615e-01 3.702696475907e-01 3.687921506503e-01 3.672695902889e-01 3.657010035696e-01 3.640894100090e-01 3.624344144832e-01 3.607355663883e-01 3.589927564301e-01 3.572041808518e-01 3.553728925701e-01 3.534970692280e-01 3.515780872658e-01 3.496182112275e-01 3.476131853466e-01 3.455668851869e-01 3.434774723204e-01 3.413456971298e-01 3.391723879436e-01 3.369569043613e-01 3.347012673126e-01 3.324041399258e-01 3.300663839400e-01 3.276894997509e-01 3.252707226766e-01 3.228138584011e-01 3.203162626578e-01 3.177806609075e-01 3.152082264667e-01 3.125961050812e-01 3.099481141419e-01 3.072619134297e-01 3.045385395249e-01 3.017813202561e-01 2.989863501993e-01 2.961587420318e-01 2.932958865475e-01 2.903980938626e-01 2.874691172102e-01 2.845050817157e-01 2.815119540966e-01 2.784865017319e-01 2.754291429260e-01 2.723448690493e-01 2.692275039019e-01 2.660853732611e-01 2.629146758421e-01 2.597172795937e-01 2.564962528175e-01 2.532466139281e-01 2.499769781110e-01 2.466828372048e-01 2.433676240159e-01 2.400341623347e-01 2.366773103867e-01 2.333067999344e-01 2.299163963673e-01 2.265123255920e-01 2.230966390049e-01 2.196642015929e-01 2.162255368068e-01 2.127737316917e-01 2.093165777983e-01 2.058553739745e-01 2.023875885433e-01 1.989228857389e-01 1.954539507683e-01 1.919910489229e-01 1.885334046814e-01 1.850814438714e-01 1.816458389454e-01 1.782187121581e-01 1.748120186767e-01 1.714241401086e-01 1.680580343665e-01 1.647250746434e-01 1.614174154406e-01 1.581513015059e-01 1.549224987913e-01 1.517378081505e-01 1.486091799195e-01 1.455294177005e-01 1.425186787360e-01 1.395723273762e-01 1.367001359560e-01 1.339145044787e-01 1.312105038872e-01 1.286110207123e-01 1.261116298199e-01 1.237256992422e-01 1.214653918283e-01 1.193278637765e-01 1.173375164409e-01 1.154894826541e-01 1.137993980054e-01 1.122782910207e-01 1.109228836832e-01 1.097573612403e-01 1.087723997494e-01 1.079851869546e-01 1.073990228626e-01 1.070082681420e-01 1.068330334358e-01 1.068572861026e-01 1.070914004677e-01 1.075350259251e-01 1.081731844923e-01 1.090222725746e-01 1.100567225318e-01 1.112834625366e-01 1.126953753866e-01 1.142731971447e-01 1.160291679622e-01 1.179328777344e-01 1.199906297913e-01 1.221907186265e-01 1.245146180835e-01 1.269731359930e-01 1.295337285757e-01 1.322080743124e-01 1.349798852301e-01 1.378335773783e-01 1.407830239871e-01 1.437935372282e-01 1.468835154725e-01 1.500321727480e-01 1.532315552259e-01 1.564930332908e-01 1.597853332455e-01 1.631291534317e-01 1.665014814451e-01 1.699019113784e-01 1.733375990987e-01 1.767809949927e-01 1.802561239831e-01 1.837347556978e-01 1.872265420015e-01 1.907307072505e-01 1.942269052523e-01 1.977381060620e-01 2.012351355143e-01 2.047336917933e-01 2.082261368101e-01 2.117001203348e-01 2.151742255451e-01 2.186209528274e-01 2.220587614173e-01 2.254758242203e-01 2.288661125677e-01 2.322432679680e-01 2.355826770952e-01 2.389050407262e-01 2.421933972663e-01 2.454491881499e-01 2.486794562622e-01 2.518658784453e-01 2.550259607797e-01 2.581422657785e-01 2.612209003743e-01 2.642625883687e-01 2.672550027833e-01 2.702122706493e-01 2.731187890681e-01 2.759807571789e-01 2.787972389593e-01 2.815596091310e-01 2.842781025429e-01 2.869403159920e-01 2.895525294949e-01 2.921119871380e-01 2.946127265923e-01 2.970631536605e-01 2.994522008817e-01 3.017857054658e-01 3.040605379882e-01 3.062727480997e-01 3.084282286419e-01 3.105185722761e-01 3.125478082098e-01 3.145141459911e-01 3.164143207409e-01 3.182526851589e-01 3.200226517966e-01 3.217282176523e-01 3.233676263893e-01 3.249380077864e-01 3.264437368867e-01 3.278785278450e-01 3.292461854368e-01 3.305458305572e-01 3.317738538161e-01 3.329352009610e-01 3.340250615983e-01 3.350456720568e-01 3.359979004197e-01 3.368784175147e-01 3.376921197328e-01 3.384346300762e-01 3.391092955845e-01 3.397164322294e-01 3.402527117524e-01 3.407245846387e-01 3.411268253188e-01 3.414644578312e-01 3.417368263958e-01 3.419421411043e-01 3.420881710839e-01 3.421670775248e-01 3.421876303500e-01 3.421477513135e-01 3.420475819011e-01 3.418942221185e-01 3.416815596426e-01 3.414190415586e-01 3.411034652487e-01 3.407389355218e-01 3.403284282555e-01 3.398708756924e-01 3.393738543808e-01 3.388346840711e-01 3.382602160392e-01 3.376513606349e-01 3.370115176513e-01 3.363455165977e-01 3.356533940143e-01 3.349432801750e-01 3.342152439674e-01 3.334758091321e-01 3.327265252095e-01 3.319732534742e-01 3.312199985887e-01 3.304706880778e-01 3.297314098861e-01 3.290043942264e-01 3.282983232558e-01 3.276142344055e-01 3.269589970418e-01 3.263396862421e-01 3.257573364239e-01 3.252233427343e-01 3.247364927476e-01 3.243077321928e-01 3.239399403288e-01 3.236375898278e-01 3.234102464395e-01 3.232563696256e-01 3.231883393308e-01 3.232068472751e-01 3.233181763623e-01 3.235296463138e-01 3.238402496572e-01 3.242608425561e-01 3.247907597742e-01 3.254362078488e-01 3.262021965589e-01 3.270873111654e-01 3.281011604998e-01 3.292389664364e-01 3.305077912664e-01 3.319088437242e-01 3.334404460614e-01 3.351079414418e-01 3.369066790968e-01 3.388410978199e-01 3.409084333126e-01 3.431081184532e-01 3.454398030476e-01 3.478996873687e-01 3.504875167512e-01 3.531993813246e-01 3.560327903841e-01 3.589829812841e-01 3.620486299382e-01 3.652225259029e-01 3.685021251551e-01 3.718817538320e-01 3.753560738323e-01 3.789208722213e-01 3.825686245220e-01 3.862955378849e-01 3.900944914526e-01 3.939590465096e-01 3.978841711249e-01 4.018597911085e-01 4.058832624718e-01 4.099453665473e-01 4.140386049233e-01 4.181586352777e-01 4.222957760334e-01 4.264455072511e-01 4.305979951573e-01 4.347470380051e-01 4.388877716423e-01 4.430096792358e-01 4.471090132096e-01 4.511765350600e-01 4.552058304943e-01 4.591910449001e-01 4.631231683195e-01 4.669975116601e-01 4.708067209301e-01 4.745425460303e-01 4.782022064704e-01 4.817753696169e-01 4.852591650048e-01 4.886461209786e-01 4.919291191506e-01 4.951059984383e-01 4.981679166915e-01 5.011110327888e-01 5.039304587715e-01 5.066187306892e-01 5.091752321096e-01 5.115905602390e-01 5.138638440552e-01 5.159899132497e-01 5.179628214329e-01 5.197834192939e-01 5.214435132250e-01 5.229431080241e-01 5.242786525393e-01 5.254462915138e-01 5.264462176115e-01 5.272739436028e-01 5.279294770820e-01 5.284111919532e-01 5.287165269191e-01 5.288470180203e-01 5.287997058585e-01 5.285766378312e-01 5.281772911192e-01 5.276020444906e-01 5.268537898069e-01 5.259308990477e-01 5.248381721103e-01 5.235767478497e-01 5.221480138250e-01 5.205573146160e-01 5.188055728290e-01 5.168984394202e-01 5.148403370225e-01 5.126330412502e-01 5.102845240942e-01 5.077981003612e-01 5.051803199327e-01 5.024395976242e-01 4.995776042477e-01 4.966065836118e-01 4.935312927356e-01 4.903581336912e-01 4.871000230570e-01 4.837590720511e-01 4.803490168314e-01 4.768772113060e-01 4.733519268790e-01 4.697856464112e-01 4.661845506296e-01 4.625615902072e-01 4.589268811499e-01 4.552891845394e-01 4.516619615078e-01 4.480538787735e-01 4.444753511926e-01 4.409399444217e-01 4.374558064387e-01 4.340349486491e-01 4.306888106887e-01 4.274251088425e-01 4.242570151146e-01 4.211932272626e-01 4.182418495633e-01 4.154159681601e-01 4.127199014364e-01 4.101651661139e-01 4.077597298764e-01 4.055080251718e-01 4.034215397822e-01 4.015012091144e-01 3.997557982922e-01 3.981896739457e-01 3.968045559166e-01 3.956074886875e-01 3.945972767978e-01 3.937791710175e-01 3.931527581596e-01 3.927184081237e-01 3.924779850503e-01 3.924285334834e-01 3.925712896766e-01 3.929031662086e-01 3.934225970613e-01 3.941268465960e-01 3.950130444961e-01 3.960781611821e-01 3.973178793398e-01 3.987282819251e-01 4.003057531444e-01 4.020451602059e-01 4.039421238883e-01 4.059920973331e-01 4.081897199273e-01 4.105293158862e-01 4.130070190311e-01 4.156143132828e-01 4.183491201925e-01 4.212026040942e-01 4.241689729041e-01 4.272439303190e-01 4.304161292155e-01 4.336840166088e-01 4.370363758768e-01 4.404660542484e-01 4.439672321607e-01 4.475284875606e-01 4.511441968110e-01 4.548029874116e-01 4.584956920708e-01 4.622142739555e-01 4.659463383083e-01 4.696831844541e-01 4.734123904694e-01 4.771243249921e-01 4.808071193875e-01 4.844483256300e-01 4.880373657044e-01 4.915626080838e-01 4.950119797876e-01 4.983732695494e-01 5.016362453012e-01 5.047871547692e-01 5.078181379399e-01 5.107166462126e-01 5.134715534216e-01 5.160776459627e-01 5.185211928322e-01 5.207980744202e-01 5.229004161604e-01 5.248202069955e-01 5.265568373234e-01 5.281020625949e-01 5.294586311959e-01 5.306233155473e-01 5.315968491422e-01 5.323842344401e-01 5.329854611213e-01 5.334123361153e-01 5.336682727639e-01 5.337630893840e-01 5.337120852925e-01 5.335223939765e-01 5.332146469155e-01 5.328012941583e-01 5.323018766047e-01 5.317370439245e-01 5.311237250469e-01 5.304880283661e-01 5.298480878582e-01 5.292287979303e-01 5.286541824432e-01 5.281449116400e-01 5.277249960635e-01 5.274163086427e-01 5.272395433569e-01 5.272137297864e-01 5.273567202997e-01 5.276835338558e-01 5.282070370121e-01 5.289399197754e-01 5.298859722843e-01 5.310535410549e-01 5.324438999203e-01 5.340538377835e-01 5.358821132518e-01 5.379201191916e-01 5.401596665773e-01 5.425903445059e-01 5.451954255592e-01 5.479648470760e-01 5.508798850659e-01 5.539247389168e-01 5.570828283325e-01 5.603365948771e-01 5.636711648181e-01 5.670705836109e-01 5.705221101333e-01 5.740127420965e-01 5.775329614259e-01 5.810766170325e-01 5.846350096581e-01 5.882087193103e-01 5.917947097569e-01 5.953962919046e-01 5.990174792191e-01 6.026629018274e-01 6.063427496413e-01 6.100641424033e-01 6.138366543491e-01 6.176723630151e-01 6.215785146788e-01 6.255668702841e-01 6.296442877638e-01 6.338157942011e-01 6.380879661459e-01 6.424568141581e-01 6.469239008832e-01 6.514818008193e-01 6.561170934721e-01 6.608199361018e-01 6.655666699850e-01 6.703371534511e-01 6.751055676366e-01 6.798372774712e-01 6.845048265663e-01 6.890670549874e-01 6.934878780054e-01 6.977322527491e-01 7.017541576398e-01 7.055230913198e-01 7.089950893967e-01 7.121397094247e-01 7.149259742440e-01 7.173220462197e-01 7.193102014321e-01 7.208695129642e-01 7.219907750828e-01 7.226702237906e-01 7.229078197651e-01 7.227184310636e-01 7.221153278922e-01 7.211279078831e-01 7.197873166988e-01 7.181337307438e-01 7.162160506025e-01 7.140848036694e-01 7.117993581632e-01 7.094199536442e-01 7.070107107827e-01 7.046361983928e-01 7.023603847964e-01 7.002469026955e-01 6.983524424155e-01 6.967312883327e-01 6.954295205774e-01 6.944856384025e-01 6.939310529177e-01 6.937851353224e-01 6.940604766180e-01 6.947590122164e-01 6.958761843037e-01 6.973960347499e-01 6.993011430180e-01 7.015665730430e-01 7.041644157963e-01 7.070663502944e-01 7.102430684215e-01 7.136697924968e-01 7.173215377763e-01 7.211803550786e-01 7.252328429151e-01 7.294699307124e-01 7.338899165664e-01 7.384939951628e-01 7.432904775256e-01 7.482884717716e-01 7.535009597220e-01 7.589404914366e-01 7.646186118313e-01 7.705473503175e-01 7.767280320470e-01 7.831637551644e-01 7.898465805811e-01 7.967613536358e-01 8.038895849982e-01 8.111979815206e-01 8.186533519496e-01 8.262118800835e-01 8.338254641214e-01 8.414451812640e-01 8.490148265914e-01 8.564849026431e-01 8.638026639768e-01 8.709249296368e-01 8.778090856565e-01 8.844210969062e-01 8.907405749909e-01 8.967464226169e-01 9.024402550857e-01 9.078221926638e-01 9.129095764237e-01 9.177278024961e-01 9.223060102340e-01 9.266893603124e-01 9.309181385347e-01 9.350436242480e-01 9.391162823522e-01 9.431851601378e-01 9.473021833839e-01 9.515093010919e-01 9.558466463305e-01 9.603468655163e-01 9.650338458100e-01 9.699270132038e-01 9.750313456062e-01 9.803474475969e-01 9.858638293250e-01 9.915648845747e-01 9.974242892976e-01 1.003409030351e+00 1.009484044907e+00 1.015604498703e+00 1.021727529234e+00 1.027803748862e+00 1.033783905052e+00 1.039620839242e+00 1.045265478329e+00 1.050674217502e+00 1.055805731927e+00 1.060622585116e+00 1.065095252125e+00 1.069196940393e+00 1.072910261434e+00 1.076223208262e+00 1.079126644634e+00 1.081622096747e+00 1.083708670961e+00 1.085392583525e+00 1.086677396084e+00 1.087564131576e+00 1.088054214065e+00 1.088137192190e+00 1.087802344080e+00 1.087028451131e+00 1.085788112303e+00 1.084048594425e+00 1.081773900023e+00 1.078930142746e+00 1.075482639048e+00 1.071410562001e+00 1.066701979044e+00 1.061360408641e+00 1.055419397766e+00 1.048921164548e+00 1.041945394494e+00 1.034591031331e+00 1.026975055850e+00 1.019242098678e+00 1.011537240852e+00 1.004026162789e+00 9.968592136152e-01 9.901821653448e-01 9.841350486742e-01 9.788151189062e-01 9.743204009056e-01 9.707003231004e-01 9.679922375081e-01 9.662144969881e-01 9.653542485059e-01 9.654084721552e-01 9.663469516291e-01 9.681582009900e-01 9.708225872851e-01 9.743210490697e-01 9.786556747460e-01 9.838010312283e-01 9.897607395682e-01 9.965101144618e-01 1.004022893303e+00 1.012273704627e+00 1.021200469761e+00 1.030761355461e+00 1.040882768774e+00 1.051495907464e+00 1.062536548811e+00 1.073920210268e+00 1.085598347243e+00 1.097492042970e+00 1.109550508012e+00 1.121720264530e+00 1.133930556919e+00 1.146136924295e+00 1.158254464469e+00 1.170212870719e+00 1.181921313482e+00 1.193265643430e+00 1.204145154012e+00 1.214416235955e+00 1.223954571098e+00 1.232620516681e+00 1.240267236527e+00 1.246776192240e+00 1.252011220114e+00 1.253801079183e+00 1.252722430624e+00 1.250382475928e+00 1.248578109826e+00 1.248387992928e+00 1.249629406790e+00 1.250982819347e+00 1.250693484998e+00 1.247460470134e+00 1.241117954281e+00 1.232774167825e+00 1.224324120759e+00 1.217582290474e+00 1.213449186314e+00 1.211513911603e+00 1.210327247202e+00 1.208224788114e+00 1.204203952783e+00 1.198434585206e+00 1.192196591371e+00 1.187248362341e+00 1.184919337197e+00 1.185409772577e+00 1.187693460703e+00 1.190033145088e+00 1.190844399747e+00 1.189466520479e+00 1.186437327306e+00 1.183169793315e+00 1.181208136054e+00 1.181413051314e+00 1.183506522709e+00 1.186265956451e+00 1.188252631311e+00 1.188649717218e+00 1.187815325952e+00 1.187252085493e+00 1.188921004443e+00 1.194198394934e+00 1.202986876905e+00 1.213387608828e+00 1.222155678712e+00 1.225903977359e+00 1.223143708541e+00 1.194519874352e+00 1.124399211473e+00 1.104121963565e+00 1.086574083082e+00 1.080075897307e+00 1.085326137152e+00 1.093976653529e+00 1.095030140791e+00 1.082232991934e+00 1.057876975298e+00 1.031633971959e+00 1.015179321321e+00 1.014993864320e+00 1.028244067437e+00 1.045281807745e+00 1.055969186276e+00 1.054896225016e+00 1.042973716944e+00 1.025916636011e+00 1.010908752276e+00 1.003008141371e+00 1.003176413524e+00 1.008617234639e+00 1.014734358519e+00 1.016991730064e+00 1.011979288691e+00 9.980468586839e-01 9.760240603560e-01 9.502290010688e-01 9.286635163517e-01 9.209918006777e-01 9.334972818167e-01 9.638033497568e-01 1.000274803958e+00 1.026964922882e+00 1.030488080843e+00 1.005499905034e+00 9.581220802620e-01 9.066001230804e-01 8.762049626650e-01 8.852506515770e-01 9.302034735787e-01 9.878651525339e-01 1.031617150328e+00 1.044523844377e+00 1.024584119373e+00 9.849939865390e-01 9.498379558166e-01 9.425403408510e-01 9.702715097160e-01 1.018791771906e+00 1.064164300214e+00 1.087619164920e+00 1.083022482012e+00 1.057741919089e+00 1.028746223135e+00 1.014425724909e+00 1.024293303476e+00 1.053776070954e+00 1.089043023877e+00 1.116315249421e+00 1.128073606498e+00 1.124142628728e+00 1.109512465595e+00 1.090960577042e+00 1.074087293436e+00 1.062033063104e+00 1.055719480564e+00 1.054758910837e+00 1.057873793719e+00 1.062823304488e+00 1.066601414665e+00 1.066287550677e+00 1.060324795823e+00 1.049188929863e+00 1.034936537566e+00 1.019766176808e+00 1.004674524402e+00 9.894648639755e-01 9.741641622407e-01 9.607672793645e-01 9.533080795456e-01 9.554696047367e-01 9.670389397971e-01 9.822692308863e-01 9.922042991717e-01 9.893500937661e-01 9.720001359980e-01 9.459576977386e-01 9.225171948523e-01 9.125318177972e-01 9.192243937873e-01 9.358360325650e-01 9.504669685653e-01 9.537387311588e-01 9.437046290337e-01 9.262177462882e-01 9.110891439867e-01 9.055476201981e-01 9.091680211788e-01 9.143417178291e-01 9.119426317507e-01 8.974799259396e-01 8.741573132747e-01 8.518433450560e-01 8.418012854163e-01 8.494326386022e-01 8.701234787815e-01 8.921379937984e-01 9.035097651914e-01 8.976782766748e-01 8.762327894690e-01 8.488237360775e-01 8.301251415006e-01 8.329396140041e-01 8.600286139280e-01 9.017251510944e-01 9.417257922626e-01 9.654924916195e-01 9.659565463431e-01 9.461159196208e-01 9.186205824942e-01 9.011131700011e-01 9.067394215442e-01 9.348569061580e-01 9.714276148948e-01 9.987011067264e-01 1.005119702872e+00 9.901336764645e-01 9.636943543919e-01 9.409298622667e-01 9.329152642574e-01 9.392008379280e-01 9.489714334239e-01 9.498897763667e-01 9.367024517842e-01 9.141660132519e-01 8.936165956514e-01 8.844597227713e-01 8.862426430164e-01 8.886269338644e-01 8.795159643917e-01 8.542300822057e-01 8.196944682778e-01 7.916064384169e-01 7.838820598266e-01 7.964755379212e-01 8.142849846717e-01 8.187091097089e-01 8.000700476282e-01 7.634254036215e-01 7.272189838509e-01 7.133339718727e-01
 4.499954606089e-01 4.511305801114e-01 4.523117770319e-01 4.535946221141e-01 4.549757808864e-01 4.563831363143e-01 4.577188474261e-01 4.589355541067e-01 4.600873750080e-01 4.612859669726e-01 4.626019271798e-01 4.640162743464e-01 4.654490565079e-01 4.668176603980e-01 4.680837055947e-01 4.692775362449e-01 4.704926130438e-01 4.718206436112e-01 4.732679433458e-01 4.747377152338e-01 4.761165087545e-01 4.773748995218e-01 4.785848434003e-01 4.798493881195e-01 4.812232426093e-01 4.826823550167e-01 4.841487217426e-01 4.855407951943e-01 4.868317932778e-01 4.880696047973e-01 4.893419207644e-01 4.907091864307e-01 4.921652817943e-01 4.936456601218e-01 4.950671970978e-01 4.963809068367e-01 4.976130552931e-01 4.988607961250e-01 5.002195310374e-01 5.016997371482e-01 5.032060412258e-01 5.046207077886e-01 5.059015687353e-01 5.071142094144e-01 5.083765219845e-01 5.097635154953e-01 5.112502693343e-01 5.127339030053e-01 5.141169373165e-01 5.153842618884e-01 5.166122997780e-01 5.178971486283e-01 5.192802224432e-01 5.207293671000e-01 5.221731260568e-01 5.235500835923e-01 5.248426252915e-01 5.260864516421e-01 5.273481254970e-01 5.286816068547e-01 5.300926411542e-01 5.315324832799e-01 5.329259458593e-01 5.342200228568e-01 5.354247427120e-01 5.366220924437e-01 5.379114044389e-01 5.393259058451e-01 5.407911823248e-01 5.421770203496e-01 5.434050431499e-01 5.445193372067e-01 5.456600580810e-01 5.469535258944e-01 5.484023152090e-01 5.498684001245e-01 5.511859805594e-01 5.523041344699e-01 5.533379015334e-01 5.544709491845e-01 5.558013368158e-01 5.572574776947e-01 5.586585154252e-01 5.598631807855e-01 5.608899025152e-01 5.619035114937e-01 5.630702071063e-01 5.644171464399e-01 5.658154203261e-01 5.670973010551e-01 5.681946974531e-01 5.691878438724e-01 5.702325846242e-01 5.714272110788e-01 5.727338250194e-01 5.740203198695e-01 5.751800031811e-01 5.762160679728e-01 5.772241258870e-01 5.783037760190e-01 5.794801516213e-01 5.806931322023e-01 5.818549510206e-01 5.829276922691e-01 5.839457916505e-01 5.849737392259e-01 5.860483751231e-01 5.871548995889e-01 5.882527816019e-01 5.893089954328e-01 5.903267076106e-01 5.913324489341e-01 5.923490068993e-01 5.933739603926e-01 5.943885813072e-01 5.953801996505e-01 5.963531538918e-01 5.973219754190e-01 5.982962424747e-01 5.992709701590e-01 6.002288030438e-01 6.011552635992e-01 6.020564152573e-01 6.029531408987e-01 6.038642336213e-01 6.047901375935e-01 6.057125619062e-01 6.066051949662e-01 6.074555026824e-01 6.082750695077e-01 6.090926550461e-01 6.099340606647e-01 6.107987685091e-01 6.116609085763e-01 6.124889336445e-01 6.132666752212e-01 6.140071362906e-01 6.147423805260e-01 6.154999042055e-01 6.162793115091e-01 6.170522304874e-01 6.177904688187e-01 6.184816952697e-01 6.191386104141e-01 6.197915079544e-01 6.204605954750e-01 6.211410911764e-01 6.218092528359e-01 6.224431066887e-01 6.230381753019e-01 6.236081386858e-01 6.241786337048e-01 6.247664062498e-01 6.253651022589e-01 6.259526420793e-01 6.265085530235e-01 6.270258414323e-01 6.275142265852e-01 6.279979954551e-01 6.284986342451e-01 6.290190077924e-01 6.295417057351e-01 6.300422576661e-01 6.304995594688e-01 6.309110247584e-01 6.312979559569e-01 6.316916420639e-01 6.321087941219e-01 6.325427743625e-01 6.329656883433e-01 6.333463121009e-01 6.336705102974e-01 6.339549767744e-01 6.342330583894e-01 6.345265731416e-01 6.348379113096e-01 6.351450839339e-01 6.354188758306e-01 6.356426822583e-01 6.358237861779e-01 6.359857098577e-01 6.361466262761e-01 6.363139539114e-01 6.364819406746e-01 6.366314596042e-01 6.367474564998e-01 6.368237351708e-01 6.368654694326e-01 6.368874702277e-01 6.369102060596e-01 6.369431815989e-01 6.369765092834e-01 6.369837340788e-01 6.369444378851e-01 6.368564415198e-01 6.367450604555e-01 6.366444029686e-01 6.365688601259e-01 6.364966339244e-01 6.363902162184e-01 6.362262170218e-01 6.360156262171e-01 6.357982500200e-01 6.356077588449e-01 6.354396932372e-01 6.352582820971e-01 6.350274073008e-01 6.347421363518e-01 6.344302537654e-01 6.341295528310e-01 6.338524719299e-01 6.335773177933e-01 6.332698480981e-01 6.329106292693e-01 6.325116072159e-01 6.321039184717e-01 6.317112330455e-01 6.313312215587e-01 6.309348856953e-01 6.304952199010e-01 6.300073476907e-01 6.294934291601e-01 6.289845530974e-01 6.284934546744e-01 6.279995137957e-01 6.274700456426e-01 6.268885200299e-01 6.262701547392e-01 6.256467934830e-01 6.250391880268e-01 6.244333280576e-01 6.237961130819e-01 6.231065311886e-01 6.223742226099e-01 6.216307450021e-01 6.208961244094e-01 6.201629177910e-01 6.193991679967e-01 6.185825576713e-01 6.177225681682e-01 6.168488340594e-01 6.159821867015e-01 6.151142874827e-01 6.142140004043e-01 6.132613361306e-01 6.122677435173e-01 6.112652710399e-01 6.102716681896e-01 6.092731126944e-01 6.082417752468e-01 6.071631464754e-01 6.060536435395e-01 6.049435943026e-01 6.038420924989e-01 6.027295851483e-01 6.015843837903e-01 6.004022670258e-01 5.992013846812e-01 5.980043344014e-01 5.968084773307e-01 5.955907287403e-01 5.943363492471e-01 5.930517575166e-01 5.917571217584e-01 5.904622787109e-01 5.891557278786e-01 5.878163087935e-01 5.864376960926e-01 5.850358681647e-01 5.836264144729e-01 5.822086955112e-01 5.807661581809e-01 5.792855775332e-01 5.777727502323e-01 5.762474227694e-01 5.747174929254e-01 5.731699536448e-01 5.715911834799e-01 5.699797676384e-01 5.683505543138e-01 5.667200011240e-01 5.650821764082e-01 5.634193318711e-01 5.617260231592e-01 5.600110069289e-01 5.582877582318e-01 5.565582033294e-01 5.548103051764e-01 5.530309065794e-01 5.512262171601e-01 5.494077184130e-01 5.475771681279e-01 5.457263413236e-01 5.438463803790e-01 5.419392885285e-01 5.400165914934e-01 5.380838112417e-01 5.361326542635e-01 5.341539706580e-01 5.321514574929e-01 5.301331350666e-01 5.281047184900e-01 5.260630591587e-01 5.239993184288e-01 5.219121303448e-01 5.198092650973e-01 5.176925990389e-01 5.155586744843e-01 5.134041042741e-01 5.112286630250e-01 5.090368319712e-01 5.068300957067e-01 5.046031645868e-01 5.023529599441e-01 5.000840939849e-01 4.978016585163e-01 4.955062938828e-01 4.931930972124e-01 4.908590801615e-01 4.885054035538e-01 4.861395021105e-01 4.837618279954e-01 4.813675263573e-01 4.789538604990e-01 4.765219929171e-01 4.740744611295e-01 4.716137247788e-01 4.691372929946e-01 4.666423242168e-01 4.641308872473e-01 4.616044825195e-01 4.590627399252e-01 4.565057224153e-01 4.539340007352e-01 4.513480813268e-01 4.487482461443e-01 4.461334145775e-01 4.435020767610e-01 4.408571267830e-01 4.382007363783e-01 4.355304062543e-01 4.328457369902e-01 4.301453365604e-01 4.274307259942e-01 4.247049873942e-01 4.219677925708e-01 4.192168335035e-01 4.164537334809e-01 4.136786146503e-01 4.108911888016e-01 4.080934300215e-01 4.052839977375e-01 4.024634667030e-01 3.996332107439e-01 3.967921148852e-01 3.939395756031e-01 3.910777418747e-01 3.882066660914e-01 3.853266575457e-01 3.824375694684e-01 3.795393491482e-01 3.766323128023e-01 3.737195532011e-01 3.707991088033e-01 3.678709324852e-01 3.649362811477e-01 3.619941272412e-01 3.590466211718e-01 3.560941931601e-01 3.531360813703e-01 3.501732717480e-01 3.472073118426e-01 3.442357656106e-01 3.412615129269e-01 3.382844069065e-01 3.353054363664e-01 3.323253419753e-01 3.293439975162e-01 3.263605704005e-01 3.233768433913e-01 3.203945314180e-01 3.174128047376e-01 3.144335497451e-01 3.114558891256e-01 3.084801057080e-01 3.055085172958e-01 3.025411544728e-01 2.995794662330e-01 2.966240494558e-01 2.936740065543e-01 2.907307352996e-01 2.877960481272e-01 2.848704858565e-01 2.819555670522e-01 2.790511719683e-01 2.761572374993e-01 2.732769622487e-01 2.704103480675e-01 2.675581767436e-01 2.647218998301e-01 2.619021888499e-01 2.591004917458e-01 2.563187777058e-01 2.535567213461e-01 2.508156840361e-01 2.480984999702e-01 2.454041217101e-01 2.427358087999e-01 2.400940742534e-01 2.374803547632e-01 2.348964916051e-01 2.323433654760e-01 2.298230831615e-01 2.273367615914e-01 2.248870967033e-01 2.224743651177e-01 2.201012018037e-01 2.177679607964e-01 2.154782603510e-01 2.132333922680e-01 2.110345790108e-01 2.088839596249e-01 2.067829999231e-01 2.047343557209e-01 2.027398826833e-01 2.008017875978e-01 1.989208145998e-01 1.970997601207e-01 1.953404977493e-01 1.936445998712e-01 1.920155733458e-01 1.904533439038e-01 1.889610665493e-01 1.875396662659e-01 1.861905496236e-01 1.849171716181e-01 1.837199738600e-01 1.826009999761e-01 1.815621468049e-01 1.806033642089e-01 1.797267022158e-01 1.789340727287e-01 1.782258119069e-01 1.776034248266e-01 1.770675987064e-01 1.766179155960e-01 1.762558852750e-01 1.759816222760e-01 1.757952490297e-01 1.756978780273e-01 1.756880375244e-01 1.757656069122e-01 1.759308523914e-01 1.761823312291e-01 1.765198646874e-01 1.769432763320e-01 1.774498531200e-01 1.780402122956e-01 1.787116139530e-01 1.794626750053e-01 1.802926999742e-01 1.811998916212e-01 1.821823166904e-01 1.832385581074e-01 1.843659086912e-01 1.855621023850e-01 1.868267275963e-01 1.881566012218e-01 1.895504174766e-01 1.910058881536e-01 1.925197040678e-01 1.940901868877e-01 1.957155571395e-01 1.973939540225e-01 1.991229221425e-01 2.009005181715e-01 2.027235161849e-01 2.045909081439e-01 2.064998222923e-01 2.084488818582e-01 2.104362684129e-01 2.124586766823e-01 2.145165023971e-01 2.166056405946e-01 2.187238013906e-01 2.208710584944e-01 2.230442813031e-01 2.252424755827e-01 2.274642789810e-01 2.297058684398e-01 2.319678651883e-01 2.342475345708e-01 2.365434526616e-01 2.388553232406e-01 2.411796412600e-01 2.435160996811e-01 2.458636680477e-01 2.482189829652e-01 2.505834675198e-01 2.529543999280e-01 2.553294158753e-01 2.577101622920e-01 2.600916039770e-01 2.624757789567e-01 2.648610679702e-01 2.672442775919e-01 2.696264825416e-01 2.720064052124e-01 2.743810439162e-01 2.767528181736e-01 2.791164141625e-01 2.814741173933e-01 2.838253713612e-01 2.861667802408e-01 2.884997004914e-01 2.908210697502e-01 2.931302323640e-01 2.954285048148e-01 2.977128215031e-01 2.999849685996e-01 3.022431882547e-01 3.044844549856e-01 3.067110532297e-01 3.089194027308e-01 3.111101928131e-01 3.132849173608e-01 3.154389826373e-01 3.175747032209e-01 3.196902497135e-01 3.217839824013e-01 3.238575819764e-01 3.259069613847e-01 3.279344395077e-01 3.299393438779e-01 3.319189530385e-01 3.338767660975e-01 3.358084032036e-01 3.377138597994e-01 3.395940333983e-01 3.414460083101e-01 3.432718221655e-01 3.450703756061e-01 3.468393428900e-01 3.485815406450e-01 3.502929320376e-01 3.519752720432e-01 3.536279764568e-01 3.552482511968e-01 3.568388868386e-01 3.583969454302e-01 3.599232130890e-01 3.614184486492e-01 3.628790109479e-01 3.643071306879e-01 3.657016336818e-01 3.670605265509e-01 3.683863713405e-01 3.696755470364e-01 3.709292537939e-01 3.721480865072e-01 3.733298639328e-01 3.744772508140e-01 3.755869077323e-01 3.766588529745e-01 3.776932007407e-01 3.786884856247e-01 3.796469816974e-01 3.805674277586e-01 3.814490199906e-01 3.822924754965e-01 3.830944708881e-01 3.838566747601e-01 3.845785325918e-01 3.852601033419e-01 3.859036517263e-01 3.865053314002e-01 3.870663249643e-01 3.875852416571e-01 3.880613502319e-01 3.884965374763e-01 3.888895739259e-01 3.892412420095e-01 3.895514944191e-01 3.898171259407e-01 3.900400011246e-01 3.902191921524e-01 3.903548450943e-01 3.904478942187e-01 3.904969722588e-01 3.905027689538e-01 3.904647012484e-01 3.903815938748e-01 3.902540874098e-01 3.900818745393e-01 3.898646095558e-01 3.896034195967e-01 3.892976404813e-01 3.889472298214e-01 3.885512670191e-01 3.881089562952e-01 3.876210070553e-01 3.870870366512e-01 3.865091368684e-01 3.858865865254e-01 3.852182837236e-01 3.845041644223e-01 3.837422740875e-01 3.829345101488e-01 3.820829197728e-01 3.811856195830e-01 3.802442358417e-01 3.792559206262e-01 3.782199276085e-01 3.771385342058e-01 3.760116771125e-01 3.748416991515e-01 3.736255576310e-01 3.723630739278e-01 3.710548279456e-01 3.696990180224e-01 3.683004237940e-01 3.668559850241e-01 3.653673125659e-01 3.638333475207e-01 3.622521406825e-01 3.606265012236e-01 3.589556663486e-01 3.572403605836e-01 3.554817596096e-01 3.536769312002e-01 3.518293783203e-01 3.499368720974e-01 3.479999957178e-01 3.460202222334e-01 3.439957095307e-01 3.419298249038e-01 3.398199853390e-01 3.376676139562e-01 3.354733638871e-01 3.332357433760e-01 3.309567674613e-01 3.286358406270e-01 3.262736288227e-01 3.238721484831e-01 3.214286057740e-01 3.189459818410e-01 3.164220869060e-01 3.138591145079e-01 3.112582711230e-01 3.086172015547e-01 3.059406899659e-01 3.032242393194e-01 3.004706922816e-01 2.976819195606e-01 2.948546339484e-01 2.919948026602e-01 2.890984432377e-01 2.861669814291e-01 2.832029327850e-01 2.802029497036e-01 2.771739334404e-01 2.741109215707e-01 2.710176192411e-01 2.678944258507e-01 2.647387211638e-01 2.615586093759e-01 2.583470204666e-01 2.551105157039e-01 2.518487156823e-01 2.485584021936e-01 2.452481757863e-01 2.419113538831e-01 2.385555100303e-01 2.351799632842e-01 2.317815124795e-01 2.283690393097e-01 2.249349540674e-01 2.214894570392e-01 2.180295274952e-01 2.145555487461e-01 2.110753617246e-01 2.075807198625e-01 2.040835012194e-01 2.005791901782e-01 1.970712085505e-01 1.935674793591e-01 1.900591823045e-01 1.865607767856e-01 1.830654312683e-01 1.795798470912e-01 1.761113311360e-01 1.726529095446e-01 1.692201329904e-01 1.658053442799e-01 1.624190165508e-01 1.590672018498e-01 1.557454801492e-01 1.524718013869e-01 1.492377928916e-01 1.460578902876e-01 1.429368807619e-01 1.398738775580e-01 1.368889693738e-01 1.339746352730e-01 1.311489583204e-01 1.284164876835e-01 1.257798511927e-01 1.232617121183e-01 1.208542741881e-01 1.185801817030e-01 1.164435385873e-01 1.144500156856e-01 1.126219619943e-01 1.109520499376e-01 1.094645922909e-01 1.081604515539e-01 1.070455833180e-01 1.061393126579e-01 1.054308579537e-01 1.049412195567e-01 1.046664260634e-01 1.046054332349e-01 1.047731741104e-01 1.051498439126e-01 1.057504418755e-01 1.065626193897e-01 1.075792089660e-01 1.088079616342e-01 1.102212800444e-01 1.118302131259e-01 1.136152037337e-01 1.155665086422e-01 1.176879418753e-01 1.199477961884e-01 1.223601088124e-01 1.248990223656e-01 1.275582857613e-01 1.303395724998e-01 1.332137559611e-01 1.361964976814e-01 1.392604198242e-01 1.424051380019e-01 1.456312125565e-01 1.489116146217e-01 1.522658515738e-01 1.556642892314e-01 1.591146469054e-01 1.626123773300e-01 1.661371201776e-01 1.697089761600e-01 1.732968329805e-01 1.769154148077e-01 1.805553037989e-01 1.842031056529e-01 1.878761431637e-01 1.915455112155e-01 1.952301222752e-01 1.989152234882e-01 2.025949257765e-01 2.062825778267e-01 2.099512242536e-01 2.136229078192e-01 2.172774074565e-01 2.209182761513e-01 2.245504295723e-01 2.281534460737e-01 2.317475648850e-01 2.353127165989e-01 2.388545717647e-01 2.423754422464e-01 2.458600254407e-01 2.493246057288e-01 2.527504006885e-01 2.561461769803e-01 2.595086275685e-01 2.628283985714e-01 2.661190177149e-01 2.693622424113e-01 2.725681366789e-01 2.757312536561e-01 2.788460534530e-01 2.819225823591e-01 2.849445303099e-01 2.879237518298e-01 2.908515502965e-01 2.937266542800e-01 2.965548009236e-01 2.993232761130e-01 3.020424103168e-01 3.047038219624e-01 3.073070547919e-01 3.098561877182e-01 3.123420501765e-01 3.147710271730e-01 3.171371995969e-01 3.194411298816e-01 3.216849031927e-01 3.238610735090e-01 3.259765279328e-01 3.280243810968e-01 3.300064458397e-01 3.319237343020e-01 3.337708445455e-01 3.355518308747e-01 3.372633652418e-01 3.389052451463e-01 3.404789031401e-01 3.419802218624e-01 3.434120647591e-01 3.447736401688e-01 3.460623047386e-01 3.472826566754e-01 3.484289671685e-01 3.495058266923e-01 3.505113251848e-01 3.514433759447e-01 3.523074355349e-01 3.530974807327e-01 3.538191217574e-01 3.544701934299e-01 3.550495806441e-01 3.555635423741e-01 3.560046636073e-01 3.563813902832e-01 3.566895615913e-01 3.569311587953e-01 3.571110540678e-01 3.572232266496e-01 3.572773098455e-01 3.572675382850e-01 3.571994063535e-01 3.570744620876e-01 3.568913250951e-01 3.566564953301e-01 3.563672397204e-01 3.560301700388e-01 3.556441200684e-01 3.552129636471e-01 3.547405741327e-01 3.542267412826e-01 3.536781518899e-01 3.530942532946e-01 3.524815307766e-01 3.518409183440e-01 3.511766886173e-01 3.504929008077e-01 3.497922667533e-01 3.490810103194e-01 3.483599925690e-01 3.476374378295e-01 3.469140527715e-01 3.461968332664e-01 3.454901856708e-01 3.447968307166e-01 3.441267598510e-01 3.434788557021e-01 3.428635307404e-01 3.422830022160e-01 3.417425028533e-01 3.412508914722e-01 3.408076446311e-01 3.404242200030e-01 3.401017188805e-01 3.398470677510e-01 3.396684152898e-01 3.395646325021e-01 3.395483314077e-01 3.396183962926e-01 3.397830653133e-01 3.400480328994e-01 3.404135206613e-01 3.408901736169e-01 3.414752626337e-01 3.421763972739e-01 3.429972394707e-01 3.439374502402e-01 3.450046739956e-01 3.461959747273e-01 3.475177831423e-01 3.489692599411e-01 3.505513453445e-01 3.522675917410e-01 3.541138469210e-01 3.560932987764e-01 3.582034429836e-01 3.604442654345e-01 3.628129952091e-01 3.653087030218e-01 3.679278249598e-01 3.706683532172e-01 3.735263494335e-01 3.764976534783e-01 3.795803988731e-01 3.827678681929e-01 3.860565511973e-01 3.894416536445e-01 3.929170385965e-01 3.964789214181e-01 4.001179049279e-01 4.038318197702e-01 4.076116784660e-01 4.114514189354e-01 4.153457833710e-01 4.192862318833e-01 4.232681958258e-01 4.272825406562e-01 4.313226166045e-01 4.353831845732e-01 4.394541309097e-01 4.435317642657e-01 4.476062520293e-01 4.516703792290e-01 4.557195233974e-01 4.597427378337e-01 4.637363045385e-01 4.676907214882e-01 4.715990743030e-01 4.754567212278e-01 4.792537938881e-01 4.829857706774e-01 4.866451179085e-01 4.902239986097e-01 4.937201919307e-01 4.971223956850e-01 5.004279927158e-01 5.036297186827e-01 5.067207749720e-01 5.096979859628e-01 5.125528207901e-01 5.152825738574e-01 5.178811095998e-01 5.203420891541e-01 5.226648043355e-01 5.248399225813e-01 5.268680221470e-01 5.287421032451e-01 5.304591405368e-01 5.320178490644e-01 5.334117769429e-01 5.346407616447e-01 5.357017493776e-01 5.365908819660e-01 5.373088124511e-01 5.378510718158e-01 5.382185701018e-01 5.384097409043e-01 5.384235490271e-01 5.382611642743e-01 5.379205378333e-01 5.374047812802e-01 5.367131443191e-01 5.358465524975e-01 5.348090734019e-01 5.335987770842e-01 5.322218337263e-01 5.306795076304e-01 5.289740953489e-01 5.271112802542e-01 5.250919557205e-01 5.229232400272e-01 5.206101423163e-01 5.181546655717e-01 5.155668231025e-01 5.128493347947e-01 5.100091057032e-01 5.070558695304e-01 5.039917278888e-01 5.008288005260e-01 4.975717239720e-01 4.942300024651e-01 4.908136145500e-01 4.873276562300e-01 4.837846750524e-01 4.801926431760e-01 4.765605062764e-01 4.729008117664e-01 4.692204438818e-01 4.655313033721e-01 4.618446288396e-01 4.581685425326e-01 4.545158120338e-01 4.508964633418e-01 4.473196768167e-01 4.437981739835e-01 4.403403664588e-01 4.369569948135e-01 4.336601636792e-01 4.304560062236e-01 4.273570841900e-01 4.243730985342e-01 4.215090981947e-01 4.187799717196e-01 4.161874394329e-01 4.137425365928e-01 4.114520441419e-01 4.093208086475e-01 4.073578323807e-01 4.055645040137e-01 4.039483995019e-01 4.025139260826e-01 4.012623573261e-01 4.001992636681e-01 3.993249009375e-01 3.986429418311e-01 3.981534251866e-01 3.978572531937e-01 3.977550427413e-01 3.978453528855e-01 3.981292292986e-01 3.986041193456e-01 3.992678201655e-01 4.001200789201e-01 4.011570938348e-01 4.023767525389e-01 4.037756062137e-01 4.053512177091e-01 4.070981434530e-01 4.090156817889e-01 4.110954915164e-01 4.133366486366e-01 4.157321048091e-01 4.182776748192e-01 4.209687187622e-01 4.237962938596e-01 4.267593166948e-01 4.298461206831e-01 4.330525779506e-01 4.363716501028e-01 4.397932899485e-01 4.433130947534e-01 4.469179590247e-01 4.506015612931e-01 4.543547817864e-01 4.581650849226e-01 4.620250226435e-01 4.659205548101e-01 4.698424588003e-01 4.737799133431e-01 4.777168415114e-01 4.816454996042e-01 4.855503576004e-01 4.894196918473e-01 4.932408995370e-01 4.970000815626e-01 5.006841998780e-01 5.042826398682e-01 5.077794787264e-01 5.111647071430e-01 5.144274192761e-01 5.175520841841e-01 5.205332088489e-01 5.233577176068e-01 5.260151788824e-01 5.285020385909e-01 5.308058145059e-01 5.329246958674e-01 5.348523189907e-01 5.365855271306e-01 5.381237029529e-01 5.394639746277e-01 5.406120768151e-01 5.415673133061e-01 5.423358940923e-01 5.429264887829e-01 5.433435704030e-01 5.436031742152e-01 5.437121838788e-01 5.436871999075e-01 5.435448561890e-01 5.432990765988e-01 5.429726520328e-01 5.425808825389e-01 5.421478863371e-01 5.416946821145e-01 5.412425717397e-01 5.408158423992e-01 5.404365858855e-01 5.401267157124e-01 5.399087218762e-01 5.398030414299e-01 5.398283122424e-01 5.400037397822e-01 5.403450925142e-01 5.408636071245e-01 5.415733025953e-01 5.424824130162e-01 5.435941764269e-01 5.449147310812e-01 5.464413225431e-01 5.481734329731e-01 5.501049412170e-01 5.522271837070e-01 5.545324066163e-01 5.570070254892e-01 5.596395268392e-01 5.624149858329e-01 5.653177738068e-01 5.683335447010e-01 5.714469653515e-01 5.746439370460e-01 5.779105761801e-01 5.812358913847e-01 5.846090397560e-01 5.880209677989e-01 5.914681083827e-01 5.949437272028e-01 5.984483739195e-01 6.019831355144e-01 6.055493240876e-01 6.091550256277e-01 6.128053465191e-01 6.165102131391e-01 6.202790425552e-01 6.241209973910e-01 6.280486784101e-01 6.320715311615e-01 6.361979533389e-01 6.404365716709e-01 6.447909295999e-01 6.492658713760e-01 6.538592214623e-01 6.585655054199e-01 6.633802745469e-01 6.682853805129e-01 6.732668612929e-01 6.783047573267e-01 6.833687812025e-01 6.884357724043e-01 6.934657349700e-01 6.984271210071e-01 7.032822889309e-01 7.079859848005e-01 7.125047482000e-01 7.167916172665e-01 7.208090298155e-01 7.245209967667e-01 7.278860003162e-01 7.308788474776e-01 7.334660558119e-01 7.356273933633e-01 7.373470547437e-01 7.386123757773e-01 7.394234604485e-01 7.397799302057e-01 7.396982515969e-01 7.391958838976e-01 7.382993640113e-01 7.370464372579e-01 7.354768578171e-01 7.336409838325e-01 7.315910239930e-01 7.293873746560e-01 7.270923837031e-01 7.247674890194e-01 7.224819253467e-01 7.202958557669e-01 7.182733681523e-01 7.164710360333e-01 7.149389091993e-01 7.137255054200e-01 7.128645173858e-01 7.123860519288e-01 7.123096973178e-01 7.126452434110e-01 7.133938084131e-01 7.145488455600e-01 7.160992076086e-01 7.180234686058e-01 7.203005653545e-01 7.229045011266e-01 7.258110546549e-01 7.289937651549e-01 7.324309670049e-01 7.361048291453e-01 7.400003990331e-01 7.441101131002e-01 7.484286296006e-01 7.529587337147e-01 7.577066947029e-01 7.626820129827e-01 7.678963428397e-01 7.733628172466e-01 7.790974908138e-01 7.851062671945e-01 7.913994525585e-01 7.979780692439e-01 8.048354318324e-01 8.119620846907e-01 8.193357003314e-01 8.269289688306e-01 8.347065501708e-01 8.426238508504e-01 8.506349516703e-01 8.586834202772e-01 8.667149265437e-01 8.746720461272e-01 8.825009681856e-01 8.901480646328e-01 8.975647117665e-01 9.047137603849e-01 9.115569128937e-01 9.180773422705e-01 9.242558124710e-01 9.300909193559e-01 9.355905558688e-01 9.407674525944e-01 9.456524572661e-01 9.502741579735e-01 9.546751476542e-01 9.589011206956e-01 9.629970513736e-01 9.670173355142e-01 9.710080573794e-01 9.750175863384e-01 9.790885901273e-01 9.832587108414e-01 9.875619752715e-01 9.920201685732e-01 9.966501903566e-01 1.001460065725e+00 1.006450037737e+00 1.011609791617e+00 1.016922897260e+00 1.022367214169e+00 1.027909289495e+00 1.033514974775e+00 1.039143259500e+00 1.044747404148e+00 1.050282960745e+00 1.055699068769e+00 1.060950015282e+00 1.065987094060e+00 1.070766719754e+00 1.075249981299e+00 1.079399928799e+00 1.083189340574e+00 1.086595485540e+00 1.089600935591e+00 1.092199558341e+00 1.094384889769e+00 1.096160507906e+00 1.097531693821e+00 1.098502699788e+00 1.099082048893e+00 1.099269746045e+00 1.099065413007e+00 1.098462624880e+00 1.097443627932e+00 1.095990617732e+00 1.094072601335e+00 1.091663407292e+00 1.088726627825e+00 1.085234692578e+00 1.081168097720e+00 1.076509982871e+00 1.071274316582e+00 1.065477631926e+00 1.059171927473e+00 1.052430381364e+00 1.045341779381e+00 1.038030790300e+00 1.030624590319e+00 1.023277381595e+00 1.016140946380e+00 1.009362120853e+00 1.003096818573e+00 9.974597399179e-01 9.925701463915e-01 9.885040459413e-01 9.853188606848e-01 9.830572473459e-01 9.817178633084e-01 9.813092300099e-01 9.818057944863e-01 9.831914382168e-01 9.854449302160e-01 9.885331278859e-01 9.924519022912e-01 9.971649343803e-01 1.002665575153e+00 1.008928618534e+00 1.015916351922e+00 1.023608743945e+00 1.031939797883e+00 1.040868538973e+00 1.050326230115e+00 1.060238477230e+00 1.070550222782e+00 1.081174043685e+00 1.092066337363e+00 1.103156821409e+00 1.114397821896e+00 1.125754226790e+00 1.137165615989e+00 1.148605327830e+00 1.160012183695e+00 1.171329397734e+00 1.182490077355e+00 1.193394881525e+00 1.203956329837e+00 1.214043805934e+00 1.223534422381e+00 1.232297295209e+00 1.240181386835e+00 1.247066171445e+00 1.252812573476e+00 1.255082245984e+00 1.254557636235e+00 1.252852026011e+00 1.251755808234e+00 1.252335453226e+00 1.254384829197e+00 1.256554827617e+00 1.257066977897e+00 1.254606714677e+00 1.248997806190e+00 1.241339302148e+00 1.233519773161e+00 1.227336307197e+00 1.223668206039e+00 1.222087757169e+00 1.221133886094e+00 1.219131664306e+00 1.215077465869e+00 1.209143124431e+00 1.202607884532e+00 1.197229128039e+00 1.194340575576e+00 1.194148771779e+00 1.195636650067e+00 1.197084422561e+00 1.196932074279e+00 1.194553163104e+00 1.190532630772e+00 1.186333845707e+00 1.183536208896e+00 1.183005686434e+00 1.184426069609e+00 1.186490359099e+00 1.187659221286e+00 1.187038928664e+00 1.184983944219e+00 1.183110712117e+00 1.183657112057e+00 1.188422659099e+00 1.197801426560e+00 1.210341770518e+00 1.223032480574e+00 1.232206637523e+00 1.232174935791e+00 1.133572024319e+00 1.109221387341e+00 1.086147944344e+00 1.068140507310e+00 1.064198367248e+00 1.073446497332e+00 1.085612047145e+00 1.088640215812e+00 1.076252215716e+00 1.051390242484e+00 1.024759335950e+00 1.009171485577e+00 1.011808002354e+00 1.029497439238e+00 1.051132876135e+00 1.064537610877e+00 1.062485364960e+00 1.045222155482e+00 1.019820561982e+00 9.970095082576e-01 9.861340865013e-01 9.903910198592e-01 1.005255959738e+00 1.021317567662e+00 1.028970461785e+00 1.022154923442e+00 1.000240265735e+00 9.682963057853e-01 9.360884754733e-01 9.152229350044e-01 9.143999981074e-01 9.345725703785e-01 9.677302714175e-01 1.000522178956e+00 1.019664947718e+00 1.016450515060e+00 9.896178300130e-01 9.468993818360e-01 9.044493577071e-01 8.817677133124e-01 8.911051420907e-01 9.280717369179e-01 9.742283865473e-01 1.008711090502e+00 1.018217568944e+00 1.001689427119e+00 9.706875811965e-01 9.452881199647e-01 9.438705639762e-01 9.707570768837e-01 1.013024306237e+00 1.050245233384e+00 1.066754377589e+00 1.058347524572e+00 1.033318750116e+00 1.008571636500e+00 1.001080825920e+00 1.017679268206e+00 1.051172319624e+00 1.086585230425e+00 1.110694316657e+00 1.117742989584e+00 1.109925941385e+00 1.094444980130e+00 1.079092743284e+00 1.068494725542e+00 1.063078795410e+00 1.060742223711e+00 1.059461176263e+00 1.058583479276e+00 1.058322389294e+00 1.058501365898e+00 1.057836010737e+00 1.054464703586e+00 1.046984083080e+00 1.035128828313e+00 1.019570872336e+00 1.001268550415e+00 9.812774653567e-01 9.612925202856e-01 9.444821128432e-01 9.351341082368e-01 9.364554929399e-01 9.475668518725e-01 9.623294019808e-01 9.717169123079e-01 9.682422681608e-01 9.500734889184e-01 9.228193924108e-01 8.978116510302e-01 8.864565140532e-01 8.928493479385e-01 9.107990106042e-01 9.282804158216e-01 9.352125111115e-01 9.286854271467e-01 9.136737119074e-01 8.995869987207e-01 8.940034007698e-01 8.974349269152e-01 9.031825162427e-01 9.024871819290e-01 8.905911148105e-01 8.699712747805e-01 8.495748815624e-01 8.399279210477e-01 8.463137270438e-01 8.647014755034e-01 8.842179379193e-01 8.935767123898e-01 8.865295254190e-01 8.645974816289e-01 8.369727153040e-01 8.175730007458e-01 8.185224038744e-01 8.425548340101e-01 8.807645007523e-01 9.179321114875e-01 9.403862254470e-01 9.414040484351e-01 9.236668962206e-01 8.988374571066e-01 8.831905058585e-01 8.889054150181e-01 9.155759327115e-01 9.504252341838e-01 9.770334961612e-01 9.845427879550e-01 9.722816569360e-01 9.493449850683e-01 9.295894316312e-01 9.230553317807e-01 9.291594796389e-01 9.378059048903e-01 9.375328265934e-01 9.235635871767e-01 9.006645620706e-01 8.799528183961e-01 8.707102202864e-01 8.725857056360e-01 8.753915559461e-01 8.669553350933e-01 8.421634753170e-01 8.073019242369e-01 7.776961401455e-01 7.677795180240e-01 7.788224643690e-01 7.968195066721e-01 8.033482336389e-01 7.880641543185e-01 7.548002776584e-01 7.206060488997e-01 7.069554457109e-01
 4.331652057208e-01 4.343019974937e-01 4.354758652458e-01 4.367455846368e-01 4.381153888371e-01 4.395183016712e-01 4.408553059709e-01 4.420772234248e-01 4.432373980608e-01 4.444423560155e-01 4.457582142210e-01 4.471700514651e-01 4.486069421216e-01 4.499898899604e-01 4.512753921796e-01 4.524859530221e-01 4.537120191107e-01 4.550485013338e-01 4.565045849138e-01 4.579886744692e-01 4.593902662785e-01 4.606777762826e-01 4.619152527102e-01 4.631996999825e-01 4.645881674868e-01 4.660649695333e-01 4.675570066751e-01 4.689814101896e-01 4.703077991284e-01 4.715800717773e-01 4.728823790550e-01 4.742747172836e-01 4.757567499956e-01 4.772703908255e-01 4.787345612345e-01 4.800942520118e-01 4.813689011319e-01 4.826521471644e-01 4.840433117966e-01 4.855578277038e-01 4.871067632434e-01 4.885735945195e-01 4.899090897929e-01 4.911709438187e-01 4.924736556423e-01 4.938986443610e-01 4.954292183326e-01 4.969663868734e-01 4.984083466241e-01 4.997352607604e-01 5.010175406262e-01 5.023505715630e-01 5.037804393759e-01 5.052817089418e-01 5.067854454691e-01 5.082278622691e-01 5.095862473086e-01 5.108919911668e-01 5.122100517527e-01 5.135974124075e-01 5.150654970678e-01 5.165707556311e-01 5.180379385891e-01 5.194072616623e-01 5.206814294493e-01 5.219400642791e-01 5.232868915809e-01 5.247643347485e-01 5.263027851559e-01 5.277707501843e-01 5.290814747825e-01 5.302698585872e-01 5.314749669365e-01 5.328310328872e-01 5.343502547414e-01 5.358986991310e-01 5.373049713709e-01 5.385095075262e-01 5.396199534314e-01 5.408223509863e-01 5.422220001767e-01 5.437573868215e-01 5.452483638427e-01 5.465463253203e-01 5.476619020293e-01 5.487554478557e-01 5.499971858000e-01 5.514214513410e-01 5.529060958629e-01 5.542829993598e-01 5.554776400046e-01 5.565625975299e-01 5.576921680123e-01 5.589676731978e-01 5.603582565876e-01 5.617367989445e-01 5.629958971078e-01 5.641337485380e-01 5.652382197416e-01 5.664071784665e-01 5.676701396466e-01 5.689729707653e-01 5.702324160036e-01 5.714094473660e-01 5.725333767062e-01 5.736625682540e-01 5.748314245347e-01 5.760304399170e-01 5.772234684005e-01 5.783829124107e-01 5.795094701664e-01 5.806246815064e-01 5.817467355182e-01 5.828712806889e-01 5.839835548244e-01 5.850763434587e-01 5.861567728359e-01 5.872378657931e-01 5.883252567693e-01 5.894095606494e-01 5.904720840790e-01 5.915014704077e-01 5.925090847680e-01 5.935170255478e-01 5.945435920818e-01 5.955857513443e-01 5.966216973001e-01 5.976237550526e-01 5.985822847710e-01 5.995119135010e-01 6.004443579232e-01 6.014050458290e-01 6.023888444968e-01 6.033682690823e-01 6.043099846093e-01 6.052003068822e-01 6.060552438714e-01 6.069087727765e-01 6.077878751074e-01 6.086887558742e-01 6.095819832062e-01 6.104386230520e-01 6.112471870971e-01 6.120235966421e-01 6.127985732226e-01 6.135912184590e-01 6.143956587430e-01 6.151866647186e-01 6.159431351256e-01 6.166603639170e-01 6.173550620940e-01 6.180519475346e-01 6.187667328642e-01 6.194925161046e-01 6.202060084652e-01 6.208877980192e-01 6.215310723603e-01 6.221471226665e-01 6.227607635010e-01 6.233927128248e-01 6.240437124276e-01 6.246968378387e-01 6.253260069103e-01 6.259119274111e-01 6.264525662250e-01 6.269712006079e-01 6.274990512396e-01 6.280511528582e-01 6.286190771623e-01 6.291747713931e-01 6.296857756069e-01 6.301414241877e-01 6.305593901809e-01 6.309734101016e-01 6.314046560085e-01 6.318530483024e-01 6.322965256591e-01 6.327040227056e-01 6.330620937914e-01 6.333788262912e-01 6.336781726044e-01 6.339780073748e-01 6.342849648135e-01 6.345923468466e-01 6.348803846471e-01 6.351338224203e-01 6.353474712519e-01 6.355270471928e-01 6.356896150285e-01 6.358544884945e-01 6.360311619199e-01 6.362058949135e-01 6.363530765133e-01 6.364521175567e-01 6.365037350203e-01 6.365348339592e-01 6.365810321948e-01 6.366517606081e-01 6.367234951118e-01 6.367574543139e-01 6.367336414802e-01 6.366659313425e-01 6.365958914789e-01 6.365543708142e-01 6.365336591282e-01 6.364958976455e-01 6.364073481511e-01 6.362650674404e-01 6.361003571906e-01 6.359490755008e-01 6.358216435738e-01 6.356931495699e-01 6.355300537221e-01 6.353149368918e-01 6.350626435294e-01 6.348038532159e-01 6.345619387328e-01 6.343310990540e-01 6.340816811052e-01 6.337870688358e-01 6.334457209418e-01 6.330804610888e-01 6.327230776678e-01 6.323834736812e-01 6.320382012451e-01 6.316549030403e-01 6.312198121988e-01 6.307500860399e-01 6.302787133204e-01 6.298228796771e-01 6.293668340812e-01 6.288763531118e-01 6.283334405090e-01 6.277500865093e-01 6.271576895621e-01 6.265755259937e-01 6.259917969465e-01 6.253751550183e-01 6.247054940063e-01 6.239944703395e-01 6.232722133944e-01 6.225577581348e-01 6.218395436911e-01 6.210865597217e-01 6.202808595315e-01 6.194372127645e-01 6.185867281341e-01 6.177450289605e-01 6.168962686898e-01 6.160122007346e-01 6.150819142195e-01 6.141229024339e-01 6.131653000175e-01 6.122146890011e-01 6.112514953323e-01 6.102540666236e-01 6.092207259846e-01 6.081706455856e-01 6.071249849819e-01 6.060787987522e-01 6.050085664769e-01 6.039010452495e-01 6.027655907899e-01 6.016206630719e-01 6.004751096776e-01 5.993161615080e-01 5.981223691889e-01 5.968899600471e-01 5.956364574473e-01 5.943751853124e-01 5.931046678693e-01 5.918074266496e-01 5.904716811516e-01 5.891049584138e-01 5.877271142994e-01 5.863436993445e-01 5.849408198134e-01 5.835061544328e-01 5.820390575247e-01 5.805558662779e-01 5.790712079434e-01 5.775775388796e-01 5.760576297215e-01 5.745064540566e-01 5.729351351616e-01 5.713555457352e-01 5.697691847860e-01 5.681617595580e-01 5.665230419714e-01 5.648589412274e-01 5.631817787883e-01 5.614912594928e-01 5.597796291467e-01 5.580376439819e-01 5.562689145227e-01 5.544851531431e-01 5.526901050749e-01 5.508756517410e-01 5.490329608473e-01 5.471662212784e-01 5.452839217077e-01 5.433912378137e-01 5.414838765243e-01 5.395531126572e-01 5.375991459420e-01 5.356291839677e-01 5.336445415739e-01 5.316415423021e-01 5.296172863402e-01 5.275714187936e-01 5.255089602943e-01 5.234305053407e-01 5.213308882582e-01 5.192070153576e-01 5.170646687971e-01 5.149077889655e-01 5.127368090956e-01 5.105472425480e-01 5.083353899361e-01 5.061042378780e-01 5.038597814933e-01 5.016025445067e-01 4.993272322592e-01 4.970318439607e-01 4.947173113940e-01 4.923863307404e-01 4.900410008356e-01 4.876787361254e-01 4.852972422967e-01 4.828980582928e-01 4.804828883428e-01 4.780512469013e-01 4.756033973715e-01 4.731394489935e-01 4.706602467316e-01 4.681661878425e-01 4.656555294397e-01 4.631271862218e-01 4.605843650962e-01 4.580283100618e-01 4.554574731804e-01 4.528702774456e-01 4.502661434814e-01 4.476467816256e-01 4.450144830977e-01 4.423694564010e-01 4.397090707376e-01 4.370350190652e-01 4.343473401392e-01 4.316460275608e-01 4.289320924912e-01 4.262057226903e-01 4.234655358263e-01 4.207147078457e-01 4.179507785099e-01 4.151736808832e-01 4.123854017429e-01 4.095863152982e-01 4.067758551161e-01 4.039542817893e-01 4.011212956172e-01 3.982783415401e-01 3.954265102870e-01 3.925655438664e-01 3.896938202647e-01 3.868136618925e-01 3.839235231853e-01 3.810255341353e-01 3.781202707377e-01 3.752066586328e-01 3.722861260269e-01 3.693585306571e-01 3.664237504416e-01 3.634827452531e-01 3.605360942940e-01 3.575847228948e-01 3.546289087003e-01 3.516686148667e-01 3.487026966214e-01 3.457339012532e-01 3.427621691112e-01 3.397879341195e-01 3.368125057571e-01 3.338343690972e-01 3.308544894333e-01 3.278749878946e-01 3.248956721483e-01 3.219168524007e-01 3.189408161244e-01 3.159653130913e-01 3.129918693200e-01 3.100220932884e-01 3.070566106778e-01 3.040963153352e-01 3.011417705400e-01 2.981919879774e-01 2.952500610426e-01 2.923164310028e-01 2.893903927391e-01 2.864749679901e-01 2.835693768910e-01 2.806748581395e-01 2.777936060824e-01 2.749250286152e-01 2.720702674808e-01 2.692315933838e-01 2.664081560457e-01 2.636030058378e-01 2.608159971572e-01 2.580481995421e-01 2.553015159512e-01 2.525770872040e-01 2.498752493142e-01 2.471988101229e-01 2.445484679264e-01 2.419253914653e-01 2.393309507708e-01 2.367668606281e-01 2.342336758162e-01 2.317353771283e-01 2.292710591897e-01 2.268437307861e-01 2.244538482234e-01 2.221036047066e-01 2.197956032574e-01 2.175314512387e-01 2.153113662758e-01 2.131383318786e-01 2.110139260932e-01 2.089397120242e-01 2.069194456900e-01 2.049527102826e-01 2.030422625220e-01 2.011901267398e-01 1.993968512585e-01 1.976664999432e-01 1.959998424426e-01 1.943989297537e-01 1.928661182860e-01 1.914017629124e-01 1.900080786073e-01 1.886880671521e-01 1.874422807156e-01 1.862731645390e-01 1.851812994466e-01 1.841681774754e-01 1.832347490050e-01 1.823837930168e-01 1.816147617519e-01 1.809298006812e-01 1.803297211218e-01 1.798140874803e-01 1.793850093476e-01 1.790416736195e-01 1.787847875334e-01 1.786152366709e-01 1.785325312768e-01 1.785358735947e-01 1.786262409593e-01 1.788016915907e-01 1.790620251915e-01 1.794075067618e-01 1.798362895838e-01 1.803476821700e-01 1.809403651855e-01 1.816122730807e-01 1.823631887067e-01 1.831912633577e-01 1.840949529867e-01 1.850730176602e-01 1.861219659953e-01 1.872412141168e-01 1.884283984535e-01 1.896819050327e-01 1.910000284175e-01 1.923802628319e-01 1.938200936431e-01 1.953180920986e-01 1.968711978847e-01 1.984784609002e-01 2.001374883302e-01 2.018455810889e-01 2.036016917422e-01 2.054027287077e-01 2.072462447610e-01 2.091315143082e-01 2.110550238167e-01 2.130165760321e-01 2.150131796828e-01 2.170417484406e-01 2.191025326594e-01 2.211920356051e-01 2.233091914969e-01 2.254531281509e-01 2.276203317268e-01 2.298101140305e-01 2.320205284590e-01 2.342490329958e-01 2.364961496073e-01 2.387589368038e-01 2.410350441820e-01 2.433257321198e-01 2.456260001304e-01 2.479369403286e-01 2.502570255129e-01 2.525833610165e-01 2.549167839179e-01 2.572546527732e-01 2.595951921775e-01 2.619394709577e-01 2.642827758781e-01 2.666271223097e-01 2.689714055838e-01 2.713122913830e-01 2.736513450899e-01 2.759843913452e-01 2.783114357108e-01 2.806332015755e-01 2.829468153457e-01 2.852533610212e-01 2.875515119435e-01 2.898383929241e-01 2.921153959728e-01 2.943787359962e-01 2.966300222466e-01 2.988693631342e-01 3.010931021784e-01 3.033028247859e-01 3.054964064627e-01 3.076730787496e-01 3.098336030854e-01 3.119739347043e-01 3.140963572395e-01 3.161999699326e-01 3.182826262803e-01 3.203469285292e-01 3.223884031629e-01 3.244078061604e-01 3.264053290508e-01 3.283776128648e-01 3.303274733741e-01 3.322531951078e-01 3.341529279872e-01 3.360283397603e-01 3.378766314381e-01 3.396987477959e-01 3.414938694203e-01 3.432595017934e-01 3.449984269792e-01 3.467073058569e-01 3.483876625423e-01 3.500389499088e-01 3.516584222652e-01 3.532477286131e-01 3.548056629954e-01 3.563315084094e-01 3.578257025509e-01 3.592853070562e-01 3.607126879206e-01 3.621062911392e-01 3.634659079609e-01 3.647924532737e-01 3.660837287016e-01 3.673389953670e-01 3.685585232952e-01 3.697413804646e-01 3.708892106225e-01 3.720001173519e-01 3.730747930257e-01 3.741122882651e-01 3.751099432478e-01 3.760698740281e-01 3.769907680259e-01 3.778730392061e-01 3.787182543891e-01 3.795237764546e-01 3.802892298094e-01 3.810143911757e-01 3.816976585495e-01 3.823414411587e-01 3.829448338838e-01 3.835071461632e-01 3.840292761146e-01 3.845079874705e-01 3.849448451530e-01 3.853389214537e-01 3.856903884426e-01 3.860005685295e-01 3.862671274306e-01 3.864915898187e-01 3.866719762461e-01 3.868087341208e-01 3.869016949451e-01 3.869502206983e-01 3.869546766198e-01 3.869154434613e-01 3.868318723007e-01 3.867045634585e-01 3.865315924343e-01 3.863129036273e-01 3.860483829753e-01 3.857386782038e-01 3.853847527625e-01 3.849864189136e-01 3.845427208198e-01 3.840526158314e-01 3.835150541555e-01 3.829320406391e-01 3.823041869892e-01 3.816311416682e-01 3.809133881523e-01 3.801481287699e-01 3.793356933014e-01 3.784765440649e-01 3.775724756615e-01 3.766242480573e-01 3.756291804724e-01 3.745880873211e-01 3.734991728562e-01 3.723629940060e-01 3.711829536675e-01 3.699565856165e-01 3.686849247169e-01 3.673667956461e-01 3.660008619400e-01 3.645894615175e-01 3.631310594973e-01 3.616287537903e-01 3.600799551969e-01 3.584848180652e-01 3.568456567214e-01 3.551597154354e-01 3.534280456769e-01 3.516517821602e-01 3.498299739073e-01 3.479645156002e-01 3.460532490667e-01 3.440987206120e-01 3.420991110549e-01 3.400544156281e-01 3.379674417310e-01 3.358354498747e-01 3.336610644132e-01 3.314444047337e-01 3.291830422681e-01 3.268811107374e-01 3.245351962314e-01 3.221472440377e-01 3.197190566491e-01 3.172484951544e-01 3.147389696772e-01 3.121871579021e-01 3.095949520575e-01 3.069643731865e-01 3.042925833744e-01 3.015849742150e-01 2.988365530237e-01 2.960512830547e-01 2.932285336982e-01 2.903665510348e-01 2.874717961453e-01 2.845391488767e-01 2.815718519328e-01 2.785702432057e-01 2.755323448595e-01 2.724649354612e-01 2.693623056639e-01 2.662298934214e-01 2.630664810256e-01 2.598701199970e-01 2.566482512448e-01 2.533940231457e-01 2.501162847377e-01 2.468108500019e-01 2.434783208448e-01 2.401245972631e-01 2.367422016595e-01 2.333424264254e-01 2.299202569775e-01 2.264775435234e-01 2.230201331395e-01 2.195395125592e-01 2.160491759996e-01 2.125413788052e-01 2.090224472902e-01 2.054960831256e-01 2.019557593158e-01 1.984152777817e-01 1.948646903988e-01 1.913145703695e-01 1.877664053732e-01 1.842171415455e-01 1.806789510010e-01 1.771430695431e-01 1.736225126953e-01 1.701173290290e-01 1.666272823613e-01 1.631661987919e-01 1.597243972438e-01 1.563187632613e-01 1.529471573812e-01 1.496137770131e-01 1.463338363146e-01 1.430978438306e-01 1.399268974203e-01 1.368180636007e-01 1.337802282216e-01 1.308293753211e-01 1.279576809929e-01 1.251912025518e-01 1.225264415226e-01 1.199768967189e-01 1.175585604207e-01 1.152681482466e-01 1.131324646616e-01 1.111486252839e-01 1.093329274458e-01 1.077012932856e-01 1.062494006219e-01 1.050052282012e-01 1.039625640522e-01 1.031354915961e-01 1.025357323404e-01 1.021535293674e-01 1.020125922747e-01 1.020971434463e-01 1.024160868286e-01 1.029726236045e-01 1.037474410737e-01 1.047561966672e-01 1.059751890027e-01 1.074063943842e-01 1.090434591840e-01 1.108633781288e-01 1.128776200850e-01 1.150548208389e-01 1.173973715549e-01 1.198958221636e-01 1.225254035893e-01 1.252987597557e-01 1.281834078382e-01 1.311850323005e-01 1.342921899106e-01 1.374848542634e-01 1.407763255583e-01 1.441346071039e-01 1.475712486870e-01 1.510725195012e-01 1.546244316043e-01 1.582401783002e-01 1.618896408631e-01 1.655891856391e-01 1.693215995524e-01 1.730803466835e-01 1.768765279511e-01 1.806823000757e-01 1.845178408522e-01 1.883620431909e-01 1.922168022417e-01 1.960866667885e-01 1.999496378657e-01 2.038259741314e-01 2.076926740672e-01 2.115578987178e-01 2.154205583192e-01 2.192635872102e-01 2.231067827466e-01 2.269264962050e-01 2.307338328669e-01 2.345246057183e-01 2.382879642586e-01 2.420382008671e-01 2.457546208365e-01 2.494504531907e-01 2.531167697829e-01 2.567483012141e-01 2.603557783097e-01 2.639210542169e-01 2.674565764218e-01 2.709530140808e-01 2.744080149234e-01 2.778288026295e-01 2.812000282439e-01 2.845346740359e-01 2.878209495129e-01 2.910607992705e-01 2.942569418680e-01 2.973976944108e-01 3.004947788425e-01 3.035358157013e-01 3.065243105568e-01 3.094617742079e-01 3.123381655918e-01 3.151635037970e-01 3.179270375215e-01 3.206326054808e-01 3.232800222886e-01 3.258629675499e-01 3.283876839607e-01 3.308465995924e-01 3.332424747268e-01 3.355743629734e-01 3.378385648011e-01 3.400381932770e-01 3.421686457176e-01 3.442313063664e-01 3.462260495897e-01 3.481489089354e-01 3.500029285668e-01 3.517859615872e-01 3.534969677324e-01 3.551375697158e-01 3.567043317462e-01 3.582001439554e-01 3.596230586894e-01 3.609714742818e-01 3.622490117684e-01 3.634504558988e-01 3.645807557444e-01 3.656368855441e-01 3.666187209069e-01 3.675297920544e-01 3.683653129221e-01 3.691310918339e-01 3.698229159935e-01 3.704434749052e-01 3.709952484412e-01 3.714739359900e-01 3.718871936345e-01 3.722288262696e-01 3.725049593736e-01 3.727154654996e-01 3.728583356150e-01 3.729413123253e-01 3.729585905345e-01 3.729184454815e-01 3.728174836845e-01 3.726597897662e-01 3.724486985507e-01 3.721831198206e-01 3.718690005563e-01 3.715053551134e-01 3.710978205177e-01 3.706467673099e-01 3.701561383385e-01 3.696291440266e-01 3.690674622031e-01 3.684768379793e-01 3.678576743411e-01 3.672174221991e-01 3.665555107993e-01 3.658798623861e-01 3.651922643401e-01 3.644967357705e-01 3.638010018389e-01 3.631044870621e-01 3.624170732865e-01 3.617397916655e-01 3.610785352112e-01 3.604403735312e-01 3.598261021234e-01 3.592461299839e-01 3.587012507234e-01 3.581986350534e-01 3.577460514191e-01 3.573433366368e-01 3.570026483855e-01 3.567230110643e-01 3.565141057678e-01 3.563811323294e-01 3.563254913060e-01 3.563590277314e-01 3.564789311681e-01 3.566952885147e-01 3.570113886965e-01 3.574290143599e-01 3.579574240349e-01 3.585943081201e-01 3.593492763198e-01 3.602212368077e-01 3.612147511270e-01 3.623336027543e-01 3.635763317000e-01 3.649490442613e-01 3.664493963590e-01 3.680803152817e-01 3.698414924087e-01 3.717324949233e-01 3.737539640310e-01 3.759035722194e-01 3.781806412756e-01 3.805831500927e-01 3.831093073440e-01 3.857559639148e-01 3.885204953899e-01 3.913988092139e-01 3.943881244324e-01 3.974836731362e-01 4.006796479666e-01 4.039731188849e-01 4.073572261524e-01 4.108269702308e-01 4.143767425377e-01 4.179995417510e-01 4.216911806762e-01 4.254439016281e-01 4.292503739269e-01 4.331060254451e-01 4.370016134719e-01 4.409329565759e-01 4.448901512984e-01 4.488668093645e-01 4.528576558507e-01 4.568517070732e-01 4.608457461705e-01 4.648285685597e-01 4.687949470443e-01 4.727377762561e-01 4.766483443172e-01 4.805218577877e-01 4.843484321761e-01 4.881220209408e-01 4.918378729972e-01 4.954855648093e-01 4.990605974520e-01 5.025560425540e-01 5.059637841772e-01 5.092802247186e-01 5.124954629912e-01 5.156073055051e-01 5.186074151565e-01 5.214894649569e-01 5.242510312507e-01 5.268826948705e-01 5.293836650010e-01 5.317460500226e-01 5.339656304812e-01 5.360407454120e-01 5.379627092176e-01 5.397315961236e-01 5.413422887598e-01 5.427905928962e-01 5.440757477591e-01 5.451917783463e-01 5.461391336742e-01 5.469138280814e-01 5.475153607183e-01 5.479421848990e-01 5.481912836468e-01 5.482655976789e-01 5.481608393283e-01 5.478800507956e-01 5.474220312796e-01 5.467866104620e-01 5.459771824260e-01 5.449937092445e-01 5.438380793647e-01 5.425131652909e-01 5.410197813506e-01 5.393635847329e-01 5.375464977410e-01 5.355714767882e-01 5.334459113017e-01 5.311699753065e-01 5.287526013138e-01 5.261982959208e-01 5.235107667115e-01 5.206994422552e-01 5.177675431038e-01 5.147237541612e-01 5.115767163927e-01 5.083299101401e-01 5.049958858790e-01 5.015794541669e-01 4.980901690401e-01 4.945395408777e-01 4.909319603890e-01 4.872805705769e-01 4.835937774225e-01 4.798804416292e-01 4.761523367109e-01 4.724175411866e-01 4.686878586277e-01 4.649726392175e-01 4.612823170039e-01 4.576265876673e-01 4.540176917217e-01 4.504628346659e-01 4.469747393130e-01 4.435622467332e-01 4.402343126962e-01 4.370034382595e-01 4.338748660577e-01 4.308600523305e-01 4.279671758838e-01 4.252029266734e-01 4.225786547172e-01 4.200969843857e-01 4.177683413645e-01 4.155981966687e-01 4.135918200173e-01 4.117561974752e-01 4.100937821353e-01 4.086121986168e-01 4.073131177605e-01 4.062006854351e-01 4.052784682413e-01 4.045464517049e-01 4.040097306544e-01 4.036681496642e-01 4.035224729952e-01 4.035738851220e-01 4.038219910531e-01 4.042672234799e-01 4.049082925166e-01 4.057447837001e-01 4.067748598807e-01 4.079969611285e-01 4.094086798017e-01 4.110082697408e-01 4.127912427244e-01 4.147562969153e-01 4.168988807438e-01 4.192132848492e-01 4.216984727196e-01 4.243451385705e-01 4.271510014615e-01 4.301089045401e-01 4.332110650113e-01 4.364540014767e-01 4.398257018416e-01 4.433204374731e-01 4.469302593296e-01 4.506432137147e-01 4.544518406212e-01 4.583432619291e-01 4.623088916927e-01 4.663360296985e-01 4.704117813894e-01 4.745252689337e-01 4.786616577604e-01 4.828088812434e-01 4.869541467326e-01 4.910809316213e-01 4.951761052331e-01 4.992282957163e-01 5.032186860687e-01 5.071367693805e-01 5.109680574644e-01 5.146962280471e-01 5.183125389671e-01 5.218010506534e-01 5.251497112996e-01 5.283501980132e-01 5.313870888416e-01 5.342558890874e-01 5.369449013953e-01 5.394486462056e-01 5.417610261484e-01 5.438759050986e-01 5.457935382038e-01 5.475090869408e-01 5.490251473530e-01 5.503437973301e-01 5.514664632981e-01 5.524029671992e-01 5.531566772736e-01 5.537396568214e-01 5.541628420211e-01 5.544378004378e-01 5.545823954064e-01 5.546079575614e-01 5.545365417913e-01 5.543860785574e-01 5.541748473061e-01 5.539278121370e-01 5.536629037643e-01 5.534046816094e-01 5.531750107503e-01 5.529952392178e-01 5.528868729141e-01 5.528711050122e-01 5.529679071273e-01 5.531929170067e-01 5.535648696741e-01 5.540961439868e-01 5.547985118886e-01 5.556823109328e-01 5.567512236748e-01 5.580126620981e-01 5.594652881561e-01 5.611077017122e-01 5.629372709369e-01 5.649459233696e-01 5.671269857299e-01 5.694700405202e-01 5.719617696120e-01 5.745913224612e-01 5.773443716004e-01 5.802079929032e-01 5.831682677837e-01 5.862144697174e-01 5.893325305345e-01 5.925136527122e-01 5.957503763156e-01 5.990341491764e-01 6.023626706479e-01 6.057333745461e-01 6.091450932096e-01 6.126030675885e-01 6.161098652707e-01 6.196739737897e-01 6.233033550286e-01 6.270067904595e-01 6.307964539547e-01 6.346833674163e-01 6.386780901832e-01 6.427920655183e-01 6.470327304104e-01 6.514090491483e-01 6.559240684310e-01 6.605798757401e-01 6.653761742434e-01 6.703022519795e-01 6.753521838661e-01 6.805100110242e-01 6.857536745643e-01 6.910641904177e-01 6.964069895153e-01 7.017544166782e-01 7.070711880466e-01 7.123135828268e-01 7.174482822093e-01 7.224265899208e-01 7.272081171933e-01 7.317526837655e-01 7.360125857381e-01 7.399564842227e-01 7.435397771546e-01 7.467340237766e-01 7.495117593078e-01 7.518487923676e-01 7.537312773592e-01 7.551458701160e-01 7.560949987969e-01 7.565827761004e-01 7.566207174652e-01 7.562340212505e-01 7.554479130115e-01 7.543043639991e-01 7.528422979597e-01 7.511139334561e-01 7.491768147574e-01 7.470855768520e-01 7.449089193939e-01 7.427071230494e-01 7.405476984425e-01 7.384932370669e-01 7.366025373356e-01 7.349354345893e-01 7.335381107995e-01 7.324557744649e-01 7.317235985375e-01 7.313661829965e-01 7.314035159487e-01 7.318411763736e-01 7.326829292430e-01 7.339198410474e-01 7.355388556777e-01 7.375232242952e-01 7.398512096124e-01 7.425004115844e-01 7.454473796486e-01 7.486729657860e-01 7.521568405133e-01 7.558883837804e-01 7.598548450377e-01 7.640535163122e-01 7.684864017112e-01 7.731565061922e-01 7.780755488946e-01 7.832530955241e-01 7.887074470561e-01 7.944479638747e-01 8.004895348406e-01 8.068400549217e-01 8.135024449195e-01 8.204766466484e-01 8.277499570892e-01 8.353064560321e-01 8.431190273926e-01 8.511529607834e-01 8.593672932133e-01 8.677107104706e-01 8.761300514117e-01 8.845661503232e-01 8.929609257445e-01 9.012529164523e-01 9.093837240601e-01 9.173018851204e-01 9.249556375806e-01 9.323093685783e-01 9.393270698244e-01 9.459873021515e-01 9.522795042055e-01 9.581977605322e-01 9.637551089329e-01 9.689646002940e-01 9.738561378340e-01 9.784631843340e-01 9.828228641960e-01 9.869846156176e-01 9.909927780711e-01 9.948976004803e-01 9.987472826643e-01 1.002585227820e+00 1.006458303967e+00 1.010400379323e+00 1.014441865279e+00 1.018608689420e+00 1.022915623644e+00 1.027371363370e+00 1.031975664816e+00 1.036721046734e+00 1.041590778729e+00 1.046562128683e+00 1.051606700649e+00 1.056686268745e+00 1.061762152322e+00 1.066788613991e+00 1.071720347204e+00 1.076507258863e+00 1.081101384315e+00 1.085459099811e+00 1.089534127429e+00 1.093289864553e+00 1.096693560862e+00 1.099717637158e+00 1.102346131060e+00 1.104563636189e+00 1.106367504149e+00 1.107760063487e+00 1.108744523928e+00 1.109331973341e+00 1.109528902610e+00 1.109344737122e+00 1.108783514716e+00 1.107841589648e+00 1.106515471116e+00 1.104784529092e+00 1.102635114971e+00 1.100037102182e+00 1.096964053989e+00 1.093396278699e+00 1.089305202614e+00 1.084690964342e+00 1.079553161622e+00 1.073917635076e+00 1.067834692648e+00 1.061364426868e+00 1.054608278439e+00 1.047670814011e+00 1.040688336771e+00 1.033804483784e+00 1.027159863583e+00 1.020915263785e+00 1.015196438664e+00 1.010136817715e+00 1.005833915991e+00 1.002363537573e+00 9.997905433610e-01 9.981282752375e-01 9.973990642549e-01 9.975852029906e-01 9.986682232775e-01 1.000628827798e+00 1.003422208663e+00 1.007036762202e+00 1.011427558965e+00 1.016573548400e+00 1.022448443164e+00 1.029002454624e+00 1.036216115917e+00 1.044020983549e+00 1.052372363652e+00 1.061207154580e+00 1.070445837621e+00 1.080036049252e+00 1.089892501290e+00 1.099967511851e+00 1.110202636691e+00 1.120548000433e+00 1.130982219527e+00 1.141458386834e+00 1.151963059921e+00 1.162461549895e+00 1.172912148598e+00 1.183276417707e+00 1.193474709473e+00 1.203437062275e+00 1.213055487306e+00 1.222212738951e+00 1.230791395621e+00 1.238643678782e+00 1.245650071386e+00 1.251673512378e+00 1.254259391510e+00 1.254143786264e+00 1.252948238618e+00 1.252458804116e+00 1.253732163139e+00 1.256543459447e+00 1.259516454459e+00 1.260851074241e+00 1.259222576300e+00 1.254445653737e+00 1.247612215518e+00 1.240601174688e+00 1.235189417328e+00 1.232224298156e+00 1.231249107688e+00 1.230783555187e+00 1.229135237736e+00 1.225294895709e+00 1.219436533142e+00 1.212835457691e+00 1.207242857517e+00 1.203985707603e+00 1.203265411138e+00 1.204062884881e+00 1.204667607296e+00 1.203541916512e+00 1.200095366209e+00 1.194973228774e+00 1.189711151065e+00 1.185953331510e+00 1.184601102242e+00 1.185322998296e+00 1.186731653155e+00 1.187158332591e+00 1.185572975738e+00 1.182233152005e+00 1.178764804349e+00 1.177601942800e+00 1.180983736105e+00 1.189985173555e+00 1.204017355430e+00 1.221015703022e+00 1.238499903608e+00 1.182024348606e+00 1.091749899380e+00 1.087638279181e+00 1.066997527757e+00 1.050877518983e+00 1.049665154622e+00 1.061155571223e+00 1.074230610728e+00 1.077225317131e+00 1.064887653343e+00 1.041062635857e+00 1.016809073873e+00 1.004653278223e+00 1.011030091981e+00 1.031905861723e+00 1.055402128349e+00 1.068657918459e+00 1.063937747753e+00 1.041579263961e+00 1.009956889178e+00 9.824624380606e-01 9.713396421229e-01 9.806647644898e-01 1.003548202596e+00 1.026366383666e+00 1.036009043012e+00 1.025374565718e+00 9.957505057509e-01 9.564538405504e-01 9.219015899815e-01 9.056652609847e-01 9.134299047047e-01 9.398837176834e-01 9.724397407830e-01 9.979428880072e-01 1.007319264591e+00 9.974460865054e-01 9.712962686136e-01 9.373034995426e-01 9.075675974815e-01 8.938704934565e-01 9.019840883697e-01 9.277779614958e-01 9.592326017084e-01 9.827680388942e-01 9.894897850631e-01 9.789224815989e-01 9.595659537601e-01 9.456336336407e-01 9.493590103973e-01 9.726303390826e-01 1.005209516791e+00 1.031574942514e+00 1.040084874184e+00 1.028720704000e+00 1.006242146184e+00 9.883404218437e-01 9.891237192223e-01 1.011920945624e+00 1.047306606602e+00 1.080262471220e+00 1.099148837743e+00 1.100588671204e+00 1.089323939017e+00 1.074487344798e+00 1.064175394208e+00 1.061171567723e+00 1.062693447222e+00 1.063797370200e+00 1.061449239600e+00 1.056226010559e+00 1.051103584058e+00 1.048682539340e+00 1.048936620392e+00 1.049169790285e+00 1.045746002488e+00 1.036144064957e+00 1.019939179491e+00 9.985562785963e-01 9.745851539523e-01 9.512752525474e-01 9.324478098369e-01 9.219271136703e-01 9.219383128126e-01 9.310330177208e-01 9.433542560753e-01 9.506539534762e-01 9.460254941454e-01 9.275907613142e-01 9.003079976353e-01 8.746964166442e-01 8.618620821492e-01 8.664996442794e-01 8.835213614488e-01 9.016998948828e-01 9.110136094087e-01 9.079276932470e-01 8.963842766539e-01 8.847866289043e-01 8.802464684581e-01 8.836570307975e-01 8.892873431133e-01 8.893249459743e-01 8.794858927162e-01 8.620621451087e-01 8.451549788911e-01 8.380237743222e-01 8.449215836937e-01 8.617147496823e-01 8.783864268930e-01 8.849020038221e-01 8.760836942725e-01 8.539550904746e-01 8.273608407040e-01 8.089490636882e-01 8.092066982060e-01 8.300930963615e-01 8.635182135235e-01 8.960546742131e-01 9.157064183559e-01 9.166033600015e-01 9.011762795392e-01 8.797302718070e-01 8.665345466832e-01 8.722701949919e-01 8.967285241506e-01 9.288296367993e-01 9.539918803597e-01 9.623170048529e-01 9.529572456323e-01 9.338858142811e-01 9.174107627388e-01 9.124612314409e-01 9.184959196856e-01 9.263894226441e-01 9.256525720509e-01 9.118218330521e-01 8.892860816033e-01 8.685431831607e-01 8.586586447914e-01 8.597795610144e-01 8.625084778845e-01 8.550325437808e-01 8.318030986658e-01 7.979998035444e-01 7.677881770702e-01 7.554549993407e-01 7.636864830652e-01 7.804068843998e-01 7.881975173449e-01 7.763998148049e-01 7.474695368401e-01 7.164917432192e-01 7.037989599593e-01
 4.159433250729e-01 4.170679309523e-01 4.182207444867e-01 4.194643946305e-01 4.208107013855e-01 4.221966674971e-01 4.235220462951e-01 4.247370567121e-01 4.258937676653e-01 4.270925404944e-01 4.283963546522e-01 4.297940392901e-01 4.312237647152e-01 4.326100317686e-01 4.339034761323e-01 4.351189958364e-01 4.363453609760e-01 4.376796058726e-01 4.391337761718e-01 4.406215812538e-01 4.420362005997e-01 4.433424883908e-01 4.445970760564e-01 4.458908872365e-01 4.472842195541e-01 4.487695054800e-01 4.502774130083e-01 4.517246942237e-01 4.530770812744e-01 4.543750361458e-01 4.556975700306e-01 4.571057831449e-01 4.586046173665e-01 4.601437298287e-01 4.616419268286e-01 4.630387333966e-01 4.643472209790e-01 4.656576622400e-01 4.670732678152e-01 4.686138123987e-01 4.701980720103e-01 4.717090994573e-01 4.730916240414e-01 4.743944535762e-01 4.757300315086e-01 4.771856606036e-01 4.787534899991e-01 4.803364506134e-01 4.818303381002e-01 4.832099461494e-01 4.845393113102e-01 4.859134040016e-01 4.873835043072e-01 4.889299544949e-01 4.904874470558e-01 4.919888736540e-01 4.934066186807e-01 4.947675938849e-01 4.961354145568e-01 4.975704459136e-01 4.990897348267e-01 5.006549086965e-01 5.021899171410e-01 5.036283629950e-01 5.049658172283e-01 5.062795619710e-01 5.076786696376e-01 5.092133978440e-01 5.108199292216e-01 5.123649455856e-01 5.137525307484e-01 5.150095546386e-01 5.162735463675e-01 5.176869963893e-01 5.192719354219e-01 5.208978931590e-01 5.223880895658e-01 5.236738454913e-01 5.248562720906e-01 5.261225210889e-01 5.275873596019e-01 5.291972826515e-01 5.307735978009e-01 5.321605290220e-01 5.333602006157e-01 5.345294817238e-01 5.358416539127e-01 5.373388696394e-01 5.389056176962e-01 5.403735396993e-01 5.416612692010e-01 5.428343591110e-01 5.440440423875e-01 5.453963919175e-01 5.468668577695e-01 5.483332209193e-01 5.496888367297e-01 5.509243071148e-01 5.521214609256e-01 5.533758698174e-01 5.547213096112e-01 5.561105111828e-01 5.574638275388e-01 5.587423099365e-01 5.599686450199e-01 5.611953905996e-01 5.624546711640e-01 5.637423163009e-01 5.650275314108e-01 5.662869807664e-01 5.675190925104e-01 5.687411973799e-01 5.699651788154e-01 5.711860999147e-01 5.723924531963e-01 5.735836408225e-01 5.747686800799e-01 5.759593667615e-01 5.771572680733e-01 5.783476049509e-01 5.795116154666e-01 5.806415467966e-01 5.817521684326e-01 5.828693767685e-01 5.840085288170e-01 5.851647841494e-01 5.863110015109e-01 5.874200156284e-01 5.884836745948e-01 5.895209624578e-01 5.905664743452e-01 5.916435362207e-01 5.927445166781e-01 5.938380560048e-01 5.948915158780e-01 5.958918114628e-01 5.968588508201e-01 5.978289677095e-01 5.988272599844e-01 5.998475514457e-01 6.008587453552e-01 6.018314372853e-01 6.027554278921e-01 6.036493031708e-01 6.045448406222e-01 6.054591239190e-01 6.063850002072e-01 6.072973938365e-01 6.081737850899e-01 6.090124070134e-01 6.098296691343e-01 6.106511496913e-01 6.114915428695e-01 6.123421309869e-01 6.131802748326e-01 6.139860389748e-01 6.147539813958e-01 6.154963777857e-01 6.162384209604e-01 6.169998204274e-01 6.177802514753e-01 6.185619035426e-01 6.193184664377e-01 6.200317351029e-01 6.207003166196e-01 6.213496005748e-01 6.220102615706e-01 6.226960993218e-01 6.233968218169e-01 6.240833856850e-01 6.247244193445e-01 6.253098584732e-01 6.258606992707e-01 6.264095671557e-01 6.269774076827e-01 6.275624745649e-01 6.281404205948e-01 6.286814630882e-01 6.291723958177e-01 6.296242526655e-01 6.300602212572e-01 6.304981377222e-01 6.309444750465e-01 6.313904078991e-01 6.318164232435e-01 6.322062832973e-01 6.325568437594e-01 6.328739623295e-01 6.331767629853e-01 6.334836214329e-01 6.338030203838e-01 6.341191052071e-01 6.344055499211e-01 6.346425108142e-01 6.348335505683e-01 6.350080266803e-01 6.352003543710e-01 6.354173469347e-01 6.356323003283e-01 6.358068806052e-01 6.359229373924e-01 6.359985342657e-01 6.360761408451e-01 6.361837591865e-01 6.363101947398e-01 6.364162942746e-01 6.364695896899e-01 6.364713542971e-01 6.364541162119e-01 6.364528759420e-01 6.364750371119e-01 6.364937070926e-01 6.364748221521e-01 6.364048312919e-01 6.362996382217e-01 6.361909336971e-01 6.361002419853e-01 6.360188883293e-01 6.359168973898e-01 6.357680638701e-01 6.355742004226e-01 6.353588230513e-01 6.351541358604e-01 6.349661898711e-01 6.347705337163e-01 6.345341781634e-01 6.342467744256e-01 6.339272912148e-01 6.336089031645e-01 6.333060816118e-01 6.330003365528e-01 6.326584036563e-01 6.322631521647e-01 6.318304054143e-01 6.313911238456e-01 6.309619320066e-01 6.305296413539e-01 6.300616547109e-01 6.295401580622e-01 6.289803417846e-01 6.284112684827e-01 6.278505879456e-01 6.272836299375e-01 6.266797567902e-01 6.260232728111e-01 6.253316047913e-01 6.246357487937e-01 6.239470909604e-01 6.232501628789e-01 6.225162691864e-01 6.217357117603e-01 6.209303873119e-01 6.201272825622e-01 6.193301054260e-01 6.185182241845e-01 6.176711981787e-01 6.167888138657e-01 6.158927422398e-01 6.150012757456e-01 6.141070259742e-01 6.131867006338e-01 6.122295366741e-01 6.112455576453e-01 6.102534617857e-01 6.092602243822e-01 6.082517401159e-01 6.072065200471e-01 6.061240666788e-01 6.050217553348e-01 6.039121318860e-01 6.027918746673e-01 6.016435920054e-01 6.004559634977e-01 5.992393519100e-01 5.980124236635e-01 5.967788413225e-01 5.955245444538e-01 5.942377131848e-01 5.929188129593e-01 5.915858271887e-01 5.902508911140e-01 5.889051526305e-01 5.875318667015e-01 5.861279530766e-01 5.847038232041e-01 5.832727383306e-01 5.818333276886e-01 5.803713292170e-01 5.788774509642e-01 5.773589521134e-01 5.758272169289e-01 5.742818420474e-01 5.727138044252e-01 5.711149678122e-01 5.694893710717e-01 5.678495037462e-01 5.661978582488e-01 5.645242739415e-01 5.628232418188e-01 5.610978238444e-01 5.593570253377e-01 5.576056101634e-01 5.558378897496e-01 5.540455297899e-01 5.522306471955e-01 5.503993083602e-01 5.485523507725e-01 5.466867466142e-01 5.447984010983e-01 5.428883065252e-01 5.409614613444e-01 5.390176003326e-01 5.370513230103e-01 5.350609665573e-01 5.330508722121e-01 5.310269310001e-01 5.289867726165e-01 5.269278573741e-01 5.248450445052e-01 5.227432478454e-01 5.206275257237e-01 5.184977052312e-01 5.163489734460e-01 5.141791605190e-01 5.119897711449e-01 5.097829800639e-01 5.075609414769e-01 5.053207795461e-01 5.030601395332e-01 5.007817090125e-01 4.984861120132e-01 4.961727594967e-01 4.938424675342e-01 4.914952920246e-01 4.891314017569e-01 4.867518459395e-01 4.843548284178e-01 4.819381534667e-01 4.795068517073e-01 4.770610401548e-01 4.745982966120e-01 4.721189738080e-01 4.696209663760e-01 4.671063969111e-01 4.645784560656e-01 4.620350969396e-01 4.594765154365e-01 4.569018497523e-01 4.543125825135e-01 4.517084053083e-01 4.490901679893e-01 4.464574597229e-01 4.438101932057e-01 4.411501430159e-01 4.384753644210e-01 4.357857861328e-01 4.330842973715e-01 4.303692755629e-01 4.276412376014e-01 4.249009942249e-01 4.221467458377e-01 4.193810895635e-01 4.166049424353e-01 4.138169389727e-01 4.110167115455e-01 4.082058938042e-01 4.053829885763e-01 4.025501377803e-01 3.997078202897e-01 3.968548055184e-01 3.939930109608e-01 3.911211401548e-01 3.882401930514e-01 3.853499844737e-01 3.824524171609e-01 3.795467647069e-01 3.766343697539e-01 3.737148505882e-01 3.707864357993e-01 3.678526041828e-01 3.649132022812e-01 3.619676005022e-01 3.590180332721e-01 3.560621645471e-01 3.531016746403e-01 3.501384120479e-01 3.471707000816e-01 3.442013986449e-01 3.412302092590e-01 3.382559867608e-01 3.352801442105e-01 3.323034375050e-01 3.293272682347e-01 3.263521412005e-01 3.233778288617e-01 3.204043839418e-01 3.174336849702e-01 3.144667137141e-01 3.115026225153e-01 3.085435690580e-01 3.055893177712e-01 3.026409011421e-01 2.996997415020e-01 2.967655139182e-01 2.938395814889e-01 2.909228213536e-01 2.880158289728e-01 2.851196030749e-01 2.822358773289e-01 2.793636241672e-01 2.765055745956e-01 2.736626176280e-01 2.708337783573e-01 2.680233576184e-01 2.652301052317e-01 2.624561692493e-01 2.597025685237e-01 2.569701930168e-01 2.542598575123e-01 2.515741295291e-01 2.489140104255e-01 2.462796996045e-01 2.436738728961e-01 2.410963537176e-01 2.385505484280e-01 2.360375318247e-01 2.335576781116e-01 2.311135053624e-01 2.287057232003e-01 2.263368021428e-01 2.240093519186e-01 2.217232125814e-01 2.194808952540e-01 2.172839051549e-01 2.151335942284e-01 2.130329523899e-01 2.109829317200e-01 2.089864048585e-01 2.070441537468e-01 2.051580535240e-01 2.033298358492e-01 2.015617449110e-01 1.998562462917e-01 1.982149687263e-01 1.966391893665e-01 1.951301300784e-01 1.936901389922e-01 1.923212449054e-01 1.910248268471e-01 1.898029838753e-01 1.886561637761e-01 1.875861821346e-01 1.865951206257e-01 1.856831960856e-01 1.848525846415e-01 1.841031170149e-01 1.834374243320e-01 1.828546545158e-01 1.823562868926e-01 1.819425830965e-01 1.816138580882e-01 1.813705906770e-01 1.812129305196e-01 1.811407014020e-01 1.811536160779e-01 1.812510994144e-01 1.814330117114e-01 1.816985980066e-01 1.820475977915e-01 1.824792780385e-01 1.829907579841e-01 1.835822987542e-01 1.842523510012e-01 1.849989032253e-01 1.858222504519e-01 1.867189564932e-01 1.876880458052e-01 1.887280192257e-01 1.898358381967e-01 1.910109216215e-01 1.922512835631e-01 1.935540394108e-01 1.949187110484e-01 1.963417268468e-01 1.978205975990e-01 1.993554561848e-01 2.009418303168e-01 2.025795540939e-01 2.042661440553e-01 2.059976338742e-01 2.077741233071e-01 2.095927564234e-01 2.114513252411e-01 2.133493085914e-01 2.152828034375e-01 2.172509649488e-01 2.192516209244e-01 2.212819119798e-01 2.233420879306e-01 2.254286300086e-01 2.275399953167e-01 2.296756063634e-01 2.318318205597e-01 2.340084367223e-01 2.362037256193e-01 2.384145745855e-01 2.406433411894e-01 2.428837790022e-01 2.451371410908e-01 2.474018698788e-01 2.496739794434e-01 2.519560848330e-01 2.542453146041e-01 2.565389739402e-01 2.588384608900e-01 2.611394512072e-01 2.634414876804e-01 2.657454185865e-01 2.680474081284e-01 2.703495434803e-01 2.726489629476e-01 2.749439475264e-01 2.772348863794e-01 2.795182334211e-01 2.817953614848e-01 2.840662983506e-01 2.863264152347e-01 2.885787231115e-01 2.908199044377e-01 2.930487044957e-01 2.952672626090e-01 2.974698876812e-01 2.996594114639e-01 3.018349660320e-01 3.039939325190e-01 3.061390839026e-01 3.082658177171e-01 3.103741204191e-01 3.124651853031e-01 3.145348854304e-01 3.165863882216e-01 3.186167320548e-01 3.206258767808e-01 3.226139598570e-01 3.245784976765e-01 3.265205144062e-01 3.284385086828e-01 3.303309709914e-01 3.321995926818e-01 3.340417648968e-01 3.358581535971e-01 3.376489476632e-01 3.394104289962e-01 3.411453877850e-01 3.428511022583e-01 3.445275596308e-01 3.461757959996e-01 3.477916437646e-01 3.493778786925e-01 3.509333490141e-01 3.524569545251e-01 3.539499617418e-01 3.554102379922e-01 3.568365405463e-01 3.582298065721e-01 3.595880013350e-01 3.609142893668e-01 3.622053636281e-01 3.634618378906e-01 3.646836998031e-01 3.658672977470e-01 3.670151624376e-01 3.681258142726e-01 3.692002942731e-01 3.702389304735e-01 3.712396296748e-01 3.722018352138e-01 3.731253763706e-01 3.740086174051e-01 3.748545699389e-01 3.756607985215e-01 3.764282480438e-01 3.771556509152e-01 3.778421747688e-01 3.784873880347e-01 3.790910799658e-01 3.796535585562e-01 3.801758393208e-01 3.806558972822e-01 3.810947770209e-01 3.814905284846e-01 3.818435353241e-01 3.821538363876e-01 3.824202320024e-01 3.826438458262e-01 3.828243674835e-01 3.829612475845e-01 3.830549059293e-01 3.831038218944e-01 3.831074146185e-01 3.830658511489e-01 3.829797770047e-01 3.828497483486e-01 3.826759085831e-01 3.824567514398e-01 3.821912845999e-01 3.818790138660e-01 3.815216865309e-01 3.811192911822e-01 3.806720401114e-01 3.801803171624e-01 3.796407504776e-01 3.790538584377e-01 3.784206441396e-01 3.777419353361e-01 3.770192315599e-01 3.762495258487e-01 3.754328777884e-01 3.745681940207e-01 3.736565792955e-01 3.727001108694e-01 3.716968401724e-01 3.706480183614e-01 3.695517884928e-01 3.684067453455e-01 3.672165017026e-01 3.659781506858e-01 3.646947172524e-01 3.633640993042e-01 3.619863256548e-01 3.605634825070e-01 3.590919086559e-01 3.575751816833e-01 3.560112891643e-01 3.544012977114e-01 3.527460660488e-01 3.510439503258e-01 3.492966584059e-01 3.475030982796e-01 3.456628663933e-01 3.437789377785e-01 3.418473753547e-01 3.398732364106e-01 3.378529293077e-01 3.357880304572e-01 3.336797751016e-01 3.315245985799e-01 3.293265816197e-01 3.270851528027e-01 3.247996568699e-01 3.224729350098e-01 3.201006595350e-01 3.176863727609e-01 3.152302089669e-01 3.127304899934e-01 3.101924503140e-01 3.076103392521e-01 3.049886580472e-01 3.023258320362e-01 2.996211604786e-01 2.968806891249e-01 2.940978658655e-01 2.912780234755e-01 2.884188420010e-01 2.855207011379e-01 2.825886027172e-01 2.796172554542e-01 2.766131352310e-01 2.735717437569e-01 2.704943449990e-01 2.673864222220e-01 2.642412658590e-01 2.610680923692e-01 2.578612406812e-01 2.546230011865e-01 2.513574217571e-01 2.480576722538e-01 2.447350280084e-01 2.413821801796e-01 2.380048299531e-01 2.346037026740e-01 2.311738072844e-01 2.277267801490e-01 2.242537246069e-01 2.207642062850e-01 2.172558552436e-01 2.137271456572e-01 2.101883757747e-01 2.066287508087e-01 2.030621136649e-01 1.994849524108e-01 1.958963611050e-01 1.923077475480e-01 1.887076079398e-01 1.851118847098e-01 1.815156641377e-01 1.779222020863e-01 1.743413824700e-01 1.707628915520e-01 1.672055835144e-01 1.636612456257e-01 1.601387946898e-01 1.566470176629e-01 1.531782853953e-01 1.497528445773e-01 1.463624984774e-01 1.430210708866e-01 1.397361629839e-01 1.365037898069e-01 1.333469430330e-01 1.302583817247e-01 1.272566341370e-01 1.243488793387e-01 1.215367178260e-01 1.188453675839e-01 1.162677983349e-01 1.138288304904e-01 1.115353215439e-01 1.093921145438e-01 1.074274328329e-01 1.056340467523e-01 1.040384460009e-01 1.026463847081e-01 1.014633522295e-01 1.005130048497e-01 9.978536115501e-02 9.930269886028e-02 9.906442372176e-02 9.906740828292e-02 9.932857690449e-02 9.982758867222e-02 1.005779740952e-01 1.015682378076e-01 1.027866169833e-01 1.042406386633e-01 1.059015084922e-01 1.077765523076e-01 1.098472364175e-01 1.120965298874e-01 1.145307347177e-01 1.171157459467e-01 1.198601507824e-01 1.227429939107e-01 1.257500682899e-01 1.288864921082e-01 1.321206110416e-01 1.354645724642e-01 1.388954943436e-01 1.424072958641e-01 1.460033080375e-01 1.496550243604e-01 1.533800302932e-01 1.571531633903e-01 1.609749126015e-01 1.648480338842e-01 1.687476652744e-01 1.726930251309e-01 1.766582755494e-01 1.806511218700e-01 1.846684738382e-01 1.886930966236e-01 1.927418760246e-01 1.967911097899e-01 2.008512524549e-01 2.049158263685e-01 2.089729665689e-01 2.130390927132e-01 2.170884451569e-01 2.211371603072e-01 2.251746037258e-01 2.291945926279e-01 2.332082620471e-01 2.371950401848e-01 2.411704739523e-01 2.451207996313e-01 2.490455610816e-01 2.529515077878e-01 2.568212416412e-01 2.606695908212e-01 2.644823789292e-01 2.682622264789e-01 2.720120562361e-01 2.757181630387e-01 2.793941919144e-01 2.830255259861e-01 2.866175219778e-01 2.901695759183e-01 2.936718286504e-01 2.971357582718e-01 3.005460336981e-01 3.039111136902e-01 3.072273259343e-01 3.104879643504e-01 3.137014642023e-01 3.168558277611e-01 3.199581696896e-01 3.230033715530e-01 3.259899169332e-01 3.289199599026e-01 3.317872391569e-01 3.345960814415e-01 3.373417041101e-01 3.400231327686e-01 3.426423774912e-01 3.451940300694e-01 3.476808241939e-01 3.501000379141e-01 3.524501604112e-01 3.547326793530e-01 3.569439090652e-01 3.590857255459e-01 3.611562978760e-01 3.631543350645e-01 3.650810473907e-01 3.669345674261e-01 3.687139355581e-01 3.704205121487e-01 3.720507530522e-01 3.736085847196e-01 3.750896715607e-01 3.764953956026e-01 3.778275545529e-01 3.790810361973e-01 3.802629702439e-01 3.813661468147e-01 3.823952082050e-01 3.833507106452e-01 3.842290473982e-01 3.850361642285e-01 3.857666021346e-01 3.864261940774e-01 3.870129537179e-01 3.875260865483e-01 3.879710340384e-01 3.883431984709e-01 3.886492289305e-01 3.888857878717e-01 3.890564422144e-01 3.891632780161e-01 3.892053065910e-01 3.891877476834e-01 3.891087495602e-01 3.889738446871e-01 3.887823108628e-01 3.885375477310e-01 3.882428161826e-01 3.878985221519e-01 3.875089968627e-01 3.870757153894e-01 3.866033610942e-01 3.860936965611e-01 3.855501278715e-01 3.849771737607e-01 3.843767819309e-01 3.837556445715e-01 3.831135129206e-01 3.824585929158e-01 3.817918816069e-01 3.811189552164e-01 3.804461486849e-01 3.797738584721e-01 3.791116371093e-01 3.784599152513e-01 3.778265304672e-01 3.772170351190e-01 3.766328358800e-01 3.760850704161e-01 3.755728074552e-01 3.751062427953e-01 3.746894998156e-01 3.743246776707e-01 3.740249883420e-01 3.737864481675e-01 3.736212095974e-01 3.735312609258e-01 3.735212378003e-01 3.736003852491e-01 3.737665115282e-01 3.740321778172e-01 3.743947705392e-01 3.748638740897e-01 3.754416079995e-01 3.761292002229e-01 3.769346923998e-01 3.778572759145e-01 3.789018582854e-01 3.800689202514e-01 3.813613150368e-01 3.827810362022e-01 3.843277597001e-01 3.860024205986e-01 3.878057406202e-01 3.897372768764e-01 3.917963703488e-01 3.939820795144e-01 3.962917271534e-01 3.987248823560e-01 4.012781116479e-01 4.039480983486e-01 4.067327005106e-01 4.096268998542e-01 4.126267895598e-01 4.157289755954e-01 4.189259276123e-01 4.222165117187e-01 4.255918756445e-01 4.290481442168e-01 4.325793708920e-01 4.361776899372e-01 4.398404789733e-01 4.435557074358e-01 4.473216193040e-01 4.511287370587e-01 4.549693841105e-01 4.588395201576e-01 4.627274461480e-01 4.666292963135e-01 4.705362777374e-01 4.744405655236e-01 4.783373372811e-01 4.822154964356e-01 4.860702649058e-01 4.898944474328e-01 4.936781811527e-01 4.974173374329e-01 5.011026240439e-01 5.047274917367e-01 5.082859069757e-01 5.117675647250e-01 5.151709906676e-01 5.184858389195e-01 5.217056055548e-01 5.248262326339e-01 5.278385698933e-01 5.307403744333e-01 5.335224751057e-01 5.361814070929e-01 5.387119368977e-01 5.411064086180e-01 5.433639797947e-01 5.454766996892e-01 5.474412678997e-01 5.492552879040e-01 5.509103677132e-01 5.524082590997e-01 5.537417181402e-01 5.549098394163e-01 5.559103530617e-01 5.567385216830e-01 5.573960957425e-01 5.578773728425e-01 5.581845451333e-01 5.583154594874e-01 5.582675205088e-01 5.580442692572e-01 5.576425270709e-01 5.570644529037e-01 5.563111789368e-01 5.553816592421e-01 5.542811715282e-01 5.530091518245e-01 5.515679178708e-01 5.499634387101e-01 5.481936922294e-01 5.462676754036e-01 5.441871185700e-01 5.419556335260e-01 5.395803439117e-01 5.370633247015e-01 5.344127223233e-01 5.316346594350e-01 5.287321341284e-01 5.257162384568e-01 5.225901625258e-01 5.193633015479e-01 5.160449038569e-01 5.126386007421e-01 5.091573262023e-01 5.056071325003e-01 5.019960545484e-01 4.983364191672e-01 4.946338640900e-01 4.909007213760e-01 4.871447056502e-01 4.833755912738e-01 4.796045324530e-01 4.758407846824e-01 4.720933835491e-01 4.683742176884e-01 4.646914115316e-01 4.610555455947e-01 4.574785151473e-01 4.539657922125e-01 4.505306249294e-01 4.471805538801e-01 4.439241869051e-01 4.407732884024e-01 4.377318989403e-01 4.348125847964e-01 4.320211635572e-01 4.293647994796e-01 4.268531611764e-01 4.244899959133e-01 4.222840160071e-01 4.202410075754e-01 4.183658722262e-01 4.166647986407e-01 4.151410269736e-01 4.138007364949e-01 4.126471681905e-01 4.116835525165e-01 4.109142997890e-01 4.103399386322e-01 4.099649378902e-01 4.097904355952e-01 4.098172726094e-01 4.100490001786e-01 4.104836132381e-01 4.111229084651e-01 4.119679996940e-01 4.130154843052e-01 4.142673816752e-01 4.157204155292e-01 4.173732082298e-01 4.192250752873e-01 4.212698675766e-01 4.235071317305e-01 4.259313067890e-01 4.285375529526e-01 4.313228714096e-01 4.342784558898e-01 4.373992059622e-01 4.406784110325e-01 4.441069910524e-01 4.476778041344e-01 4.513779910537e-01 4.552024204149e-01 4.591362525399e-01 4.631700359963e-01 4.672915640948e-01 4.714862654503e-01 4.757432004618e-01 4.800478313745e-01 4.843849080628e-01 4.887405113791e-01 4.930999840017e-01 4.974472646158e-01 5.017685237692e-01 5.060466445030e-01 5.102659722626e-01 5.144142761613e-01 5.184726455680e-01 5.224291651900e-01 5.262703076635e-01 5.299786008625e-01 5.335469545862e-01 5.369588212818e-01 5.402056741126e-01 5.432783521233e-01 5.461654595815e-01 5.488638711599e-01 5.513638041215e-01 5.536637512204e-01 5.557604604301e-01 5.576511435867e-01 5.593414412139e-01 5.608275781631e-01 5.621202825006e-01 5.632222044950e-01 5.641417902029e-01 5.648935613339e-01 5.654823034662e-01 5.659278586023e-01 5.662427018888e-01 5.664436957022e-01 5.665515950351e-01 5.665818142597e-01 5.665585867254e-01 5.665011451324e-01 5.664305600412e-01 5.663697436775e-01 5.663393263412e-01 5.663616933390e-01 5.664551289334e-01 5.666410443867e-01 5.669355931884e-01 5.673558565123e-01 5.679166610032e-01 5.686264341836e-01 5.694998176100e-01 5.705408996542e-01 5.717533660655e-01 5.731423963856e-01 5.747038835175e-01 5.764383332441e-01 5.783387686937e-01 5.803975724412e-01 5.826082987723e-01 5.849575145107e-01 5.874371653350e-01 5.900334777490e-01 5.927366775085e-01 5.955336050760e-01 5.984143680317e-01 6.013702317866e-01 6.043905658720e-01 6.074724988766e-01 6.106084740230e-01 6.137966571698e-01 6.170383741558e-01 6.203340193776e-01 6.236898592113e-01 6.271119704389e-01 6.306075371064e-01 6.341878370346e-01 6.378638794483e-01 6.416477651448e-01 6.455522028692e-01 6.495871668971e-01 6.537652946708e-01 6.580948752178e-01 6.625831989285e-01 6.672347929101e-01 6.720476011864e-01 6.770208565227e-01 6.821468460095e-01 6.874104958749e-01 6.927991157962e-01 6.982855615197e-01 7.038469770572e-01 7.094533043557e-01 7.150646653640e-01 7.206506288966e-01 7.261617565617e-01 7.315603601749e-01 7.368018127056e-01 7.418359989152e-01 7.466270750885e-01 7.511231320640e-01 7.552876122714e-01 7.590860532193e-01 7.624800120071e-01 7.654465489244e-01 7.679586972874e-01 7.700063360412e-01 7.715785056670e-01 7.726732596370e-01 7.733017720744e-01 7.734748756901e-01 7.732206305128e-01 7.725661879502e-01 7.715526414819e-01 7.702259751654e-01 7.686344227033e-01 7.668396502223e-01 7.648977589477e-01 7.628764271700e-01 7.608379182918e-01 7.588454516697e-01 7.569666025750e-01 7.552543487340e-01 7.537678753931e-01 7.525527585753e-01 7.516494955620e-01 7.510927838632e-01 7.509039908404e-01 7.511012012866e-01 7.516887135561e-01 7.526669785825e-01 7.540294461345e-01 7.557618387868e-01 7.578476991569e-01 7.602669164581e-01 7.630009331911e-01 7.660280543097e-01 7.693340177996e-01 7.729027069324e-01 7.767243970041e-01 7.807967352284e-01 7.851169314905e-01 7.896922612905e-01 7.945294486564e-01 7.996434889678e-01 8.050471854538e-01 8.107560429749e-01 8.167838902980e-01 8.231398798925e-01 8.298338868563e-01 8.368625595967e-01 8.442208789305e-01 8.518936961245e-01 8.598563501977e-01 8.680784393563e-01 8.765165851979e-01 8.851242643124e-01 8.938449023614e-01 9.026212353172e-01 9.113900517956e-01 9.200858703950e-01 9.286501124561e-01 9.370194941105e-01 9.451425560701e-01 9.529696949893e-01 9.604602751126e-01 9.675861384288e-01 9.743218329055e-01 9.806604092646e-01 9.865986644297e-01 9.921485531240e-01 9.973282294731e-01 1.002161580014e+00 1.006688411470e+00 1.010945346188e+00 1.014977574636e+00 1.018833554745e+00 1.022557556147e+00 1.026201355171e+00 1.029807073521e+00 1.033415470569e+00 1.037065499297e+00 1.040784691299e+00 1.044598767625e+00 1.048522982873e+00 1.052566665560e+00 1.056729673629e+00 1.061003819728e+00 1.065376137328e+00 1.069821250536e+00 1.074310634888e+00 1.078808560684e+00 1.083273822426e+00 1.087661162163e+00 1.091922465554e+00 1.096012781183e+00 1.099880140680e+00 1.103480348156e+00 1.106773624916e+00 1.109721323690e+00 1.112296817034e+00 1.114474530798e+00 1.116242182248e+00 1.117595199296e+00 1.118530637344e+00 1.119059400783e+00 1.119187471229e+00 1.118931691953e+00 1.118302963293e+00 1.117310307212e+00 1.115963119225e+00 1.114255542601e+00 1.112186803272e+00 1.109741515119e+00 1.106898923940e+00 1.103646805968e+00 1.099954899142e+00 1.095817787715e+00 1.091223951274e+00 1.086180066765e+00 1.080719001109e+00 1.074874569184e+00 1.068724128591e+00 1.062349555110e+00 1.055863216098e+00 1.049395167017e+00 1.043072958639e+00 1.037053217572e+00 1.031464865666e+00 1.026447545209e+00 1.022115580698e+00 1.018557303527e+00 1.015857970252e+00 1.014046262783e+00 1.013156856350e+00 1.013184800297e+00 1.014110691204e+00 1.015919237687e+00 1.018558025061e+00 1.022005972949e+00 1.026212677492e+00 1.031141058005e+00 1.036760559930e+00 1.043011284411e+00 1.049867138927e+00 1.057261581748e+00 1.065140179752e+00 1.073445358319e+00 1.082092280212e+00 1.091029260831e+00 1.100172111523e+00 1.109465412472e+00 1.118859877251e+00 1.128300941327e+00 1.137775980124e+00 1.147249415950e+00 1.156716853213e+00 1.166168486391e+00 1.175579600081e+00 1.184939209617e+00 1.194194110557e+00 1.203294557887e+00 1.212161789108e+00 1.220690340690e+00 1.228782856601e+00 1.236301721815e+00 1.243130495476e+00 1.249143093654e+00 1.251830230779e+00 1.251920700273e+00 1.251043922258e+00 1.250985487336e+00 1.252794984484e+00 1.256234346910e+00 1.259906909820e+00 1.261991914264e+00 1.261157229908e+00 1.257214741166e+00 1.251249326733e+00 1.245130870154e+00 1.240615582953e+00 1.238513196239e+00 1.238328228236e+00 1.238553666705e+00 1.237476204358e+00 1.234075020266e+00 1.228524966783e+00 1.222097153322e+00 1.216530006090e+00 1.213137303633e+00 1.212102221871e+00 1.212388615272e+00 1.212283071884e+00 1.210261031773e+00 1.205764297280e+00 1.199500176046e+00 1.193094120903e+00 1.188281627144e+00 1.186036388417e+00 1.186046794452e+00 1.186870891304e+00 1.186705505640e+00 1.184344801926e+00 1.179861865607e+00 1.174759377016e+00 1.171515341199e+00 1.172702521857e+00 1.180132689332e+00 1.194420656087e+00 1.214951929121e+00 1.214376168281e+00 1.103169799384e+00 1.086036868717e+00 1.071005782503e+00 1.049751318846e+00 1.036340532123e+00 1.037551619868e+00 1.049225815224e+00 1.060571909092e+00 1.061800393217e+00 1.049602591403e+00 1.028699259730e+00 1.009481637242e+00 1.002572770818e+00 1.012408161994e+00 1.034081316552e+00 1.056111119935e+00 1.066503763946e+00 1.058230587752e+00 1.032219988344e+00 9.977339114343e-01 9.694961849439e-01 9.608019674719e-01 9.751797675709e-01 1.003331505501e+00 1.028791084310e+00 1.036819035542e+00 1.020738447925e+00 9.844230197587e-01 9.412497630278e-01 9.091550019735e-01 9.015405343464e-01 9.189944133215e-01 9.496991474111e-01 9.780158719891e-01 9.927261433396e-01 9.902234408481e-01 9.737731025846e-01 9.506744302682e-01 9.289522908297e-01 9.146870912133e-01 9.106817597354e-01 9.165295318438e-01 9.291991243217e-01 9.439309185897e-01 9.554868408481e-01 9.600559387249e-01 9.573014795205e-01 9.512700288841e-01 9.490241377986e-01 9.565014619668e-01 9.739678897699e-01 9.947929171437e-01 1.009119610942e+00 1.009817449284e+00 9.970258561661e-01 9.792825355687e-01 9.698633454345e-01 9.789426264311e-01 1.006251678998e+00 1.041017025838e+00 1.069241141439e+00 1.081572801259e+00 1.077290668216e+00 1.063572290682e+00 1.050978737987e+00 1.047101205094e+00 1.052163439762e+00 1.060055521977e+00 1.063524623525e+00 1.059263064153e+00 1.049587943504e+00 1.040350975116e+00 1.036656628498e+00 1.039175871685e+00 1.043804808315e+00 1.044461999281e+00 1.036655626116e+00 1.019443872145e+00 9.952599895403e-01 9.684580782595e-01 9.436240003596e-01 9.245835216930e-01 9.138983653586e-01 9.123220621960e-01 9.179871852323e-01 9.260331919381e-01 9.298588480851e-01 9.237220956192e-01 9.057633603532e-01 8.798107488414e-01 8.547026233067e-01 8.403659850644e-01 8.417837239172e-01 8.555010435347e-01 8.720537169261e-01 8.822819898644e-01 8.823605536562e-01 8.750403469050e-01 8.671363935487e-01 8.645389435188e-01 8.679886840066e-01 8.727315310863e-01 8.724117183828e-01 8.639138782149e-01 8.498881809295e-01 8.377078548591e-01 8.349475858108e-01 8.440536557410e-01 8.601442817568e-01 8.739309943235e-01 8.770271133140e-01 8.659804659860e-01 8.438932392048e-01 8.194639043808e-01 8.037063062187e-01 8.046734497317e-01 8.228254568223e-01 8.507526271658e-01 8.772997308068e-01 8.928493239147e-01 8.929144076629e-01 8.798065623116e-01 8.621968403154e-01 8.518378701304e-01 8.574947407649e-01 8.791126695096e-01 9.076274022436e-01 9.306953258469e-01 9.395700180684e-01 9.331422280062e-01 9.180079263337e-01 9.047226024871e-01 9.011422890706e-01 9.070320074942e-01 9.145104000638e-01 9.141272564275e-01 9.015089588407e-01 8.802219261267e-01 8.596948973940e-01 8.486470471671e-01 8.481110290789e-01 8.501536303020e-01 8.438171002569e-01 8.231643431589e-01 7.918452712288e-01 7.621143351840e-01 7.474070200930e-01 7.517808425016e-01 7.658263135823e-01 7.739786936341e-01 7.656586313211e-01 7.418075793553e-01 7.150131449041e-01 7.037576215995e-01
 3.984494832117e-01 3.995453472451e-01 4.006617190596e-01 4.018641092965e-01 4.031731240428e-01 4.045275865013e-01 4.058263013537e-01 4.070204937020e-01 4.081595545319e-01 4.093383505037e-01 4.106157027840e-01 4.119857014990e-01 4.133954581219e-01 4.147723206469e-01 4.160600179742e-01 4.172670980342e-01 4.184815334105e-01 4.198007373225e-01 4.212410179501e-01 4.227205151985e-01 4.241360286617e-01 4.254499661198e-01 4.267093056784e-01 4.280005267503e-01 4.293873752855e-01 4.308701055516e-01 4.323830590303e-01 4.338420959163e-01 4.352102378468e-01 4.365225847285e-01 4.378546568122e-01 4.392681098647e-01 4.407740795500e-01 4.423287703962e-01 4.438512772600e-01 4.452751737294e-01 4.466072384058e-01 4.479360199805e-01 4.493659699473e-01 4.509240002195e-01 4.525343534327e-01 4.540811079991e-01 4.555014333856e-01 4.568361876884e-01 4.581960302835e-01 4.596741942379e-01 4.612706345829e-01 4.628910053905e-01 4.644293795492e-01 4.658534510186e-01 4.672217573474e-01 4.686287682124e-01 4.701309391318e-01 4.717155681370e-01 4.733193572169e-01 4.748729212158e-01 4.763423453472e-01 4.777508443555e-01 4.791612675205e-01 4.806367013121e-01 4.822007986008e-01 4.838193421484e-01 4.854154606327e-01 4.869161594756e-01 4.883095845500e-01 4.896719733779e-01 4.911172562962e-01 4.927030597769e-01 4.943718993646e-01 4.959876022775e-01 4.974462774568e-01 4.987651654406e-01 5.000820793877e-01 5.015473024944e-01 5.031924186280e-01 5.048903018796e-01 5.064590764284e-01 5.078201020496e-01 5.090690378382e-01 5.103936843222e-01 5.119183169085e-01 5.135979417555e-01 5.152543247627e-01 5.167249792130e-01 5.180040036609e-01 5.192439783911e-01 5.206214867834e-01 5.221868278809e-01 5.238306141495e-01 5.253851248867e-01 5.267616433531e-01 5.280180054654e-01 5.293034709567e-01 5.307277186528e-01 5.322733190526e-01 5.338234518137e-01 5.352709432175e-01 5.366005191314e-01 5.378859056144e-01 5.392212815633e-01 5.406451739095e-01 5.421158433768e-01 5.435593030984e-01 5.449354795217e-01 5.462606881033e-01 5.475805659528e-01 5.489268292125e-01 5.502983136539e-01 5.516723900817e-01 5.530281003915e-01 5.543626501357e-01 5.556880871473e-01 5.570102705126e-01 5.583233870144e-01 5.596205066867e-01 5.609065575645e-01 5.621932181907e-01 5.634905040553e-01 5.647950264333e-01 5.660883879208e-01 5.673506693923e-01 5.685772172968e-01 5.697880520452e-01 5.710112407756e-01 5.722609747681e-01 5.735278293619e-01 5.747812861477e-01 5.759938527800e-01 5.771595048290e-01 5.783019647172e-01 5.794579081035e-01 5.806485705557e-01 5.818637037631e-01 5.830690243107e-01 5.842306162361e-01 5.853382095352e-01 5.864153395790e-01 5.874992527375e-01 5.886145338337e-01 5.897517354932e-01 5.908779878535e-01 5.919642209544e-01 5.930012899172e-01 5.940107635124e-01 5.950239957077e-01 5.960577743350e-01 5.971033147669e-01 5.981342543116e-01 5.991289044945e-01 6.000867377319e-01 6.010239816548e-01 6.019682803364e-01 6.029321673279e-01 6.039057633688e-01 6.048662921196e-01 6.057938820987e-01 6.066847676016e-01 6.075518522294e-01 6.084203047395e-01 6.093094889291e-01 6.102175289863e-01 6.111256371977e-01 6.120082579387e-01 6.128464826061e-01 6.136419939175e-01 6.144205291505e-01 6.152124874526e-01 6.160300742732e-01 6.168622518232e-01 6.176780798900e-01 6.184474610271e-01 6.191617488591e-01 6.198438983256e-01 6.205263639482e-01 6.212296007907e-01 6.219499508343e-01 6.226608103192e-01 6.233343388342e-01 6.239571847052e-01 6.245428446828e-01 6.251144418450e-01 6.256897489464e-01 6.262744283447e-01 6.268578647221e-01 6.274204374540e-01 6.279462246334e-01 6.284321609137e-01 6.288868949070e-01 6.293285559895e-01 6.297774826727e-01 6.302383436561e-01 6.306953113257e-01 6.311197998178e-01 6.314945019496e-01 6.318239572243e-01 6.321420077544e-01 6.324798700915e-01 6.328424905657e-01 6.332000259473e-01 6.335146043359e-01 6.337702960810e-01 6.339894204883e-01 6.342144957444e-01 6.344711374292e-01 6.347442959271e-01 6.349935217637e-01 6.351887831874e-01 6.353347637410e-01 6.354649168395e-01 6.356141570161e-01 6.357854920780e-01 6.359509776785e-01 6.360767392324e-01 6.361519157960e-01 6.361942287344e-01 6.362361970254e-01 6.362967126621e-01 6.363653948225e-01 6.364102056082e-01 6.364086870632e-01 6.363622357263e-01 6.362977427537e-01 6.362461774178e-01 6.362102308442e-01 6.361643061989e-01 6.360761078383e-01 6.359370617071e-01 6.357690643287e-01 6.356041418509e-01 6.354549777548e-01 6.353005983876e-01 6.351075824926e-01 6.348612331068e-01 6.345802926851e-01 6.342953910703e-01 6.340203386243e-01 6.337403935552e-01 6.334217710079e-01 6.330503102005e-01 6.326428121564e-01 6.322289449547e-01 6.318230443869e-01 6.314087192231e-01 6.309550421097e-01 6.304499636117e-01 6.299119394122e-01 6.293719904600e-01 6.288387306063e-01 6.282947431882e-01 6.277125973938e-01 6.270846653239e-01 6.264345343405e-01 6.257878891170e-01 6.251463548318e-01 6.244873535935e-01 6.237926809438e-01 6.230644532883e-01 6.223244182232e-01 6.215890157670e-01 6.208487382999e-01 6.200810442492e-01 6.192766102325e-01 6.184467020021e-01 6.176102410614e-01 6.167719727980e-01 6.159161680354e-01 6.150223704835e-01 6.140927705931e-01 6.131445584846e-01 6.121894299387e-01 6.112223518908e-01 6.102257425905e-01 6.091899042441e-01 6.081262107979e-01 6.070537674344e-01 6.059731936510e-01 6.048707136817e-01 6.037349656221e-01 6.025682070598e-01 6.013885529958e-01 6.002069221608e-01 5.990128747746e-01 5.977898906157e-01 5.965366186313e-01 5.952643435018e-01 5.939854397455e-01 5.926967303973e-01 5.913842410205e-01 5.900392053391e-01 5.886706245573e-01 5.872886589728e-01 5.858923800470e-01 5.844724235193e-01 5.830209760855e-01 5.815435948524e-01 5.800521495310e-01 5.785480359084e-01 5.770206987842e-01 5.754655405415e-01 5.738866792593e-01 5.722927645837e-01 5.706871474621e-01 5.690640706131e-01 5.674157793896e-01 5.657447788064e-01 5.640577234658e-01 5.623539612428e-01 5.606311912116e-01 5.588842866569e-01 5.571157538159e-01 5.553299677823e-01 5.535266145004e-01 5.516996476516e-01 5.498484067782e-01 5.479774862605e-01 5.460917315471e-01 5.441897847202e-01 5.422670258885e-01 5.403204475717e-01 5.383541653921e-01 5.363736800412e-01 5.343783925454e-01 5.323627834231e-01 5.303254171391e-01 5.282681618409e-01 5.261926917894e-01 5.241013894927e-01 5.219903208405e-01 5.198581457187e-01 5.177080717195e-01 5.155396074093e-01 5.133528083737e-01 5.111477767481e-01 5.089250753087e-01 5.066850227248e-01 5.044281566438e-01 5.021522349156e-01 4.998569005165e-01 4.975451103686e-01 4.952181561075e-01 4.928729131168e-01 4.905100305695e-01 4.881273872977e-01 4.857271623861e-01 4.833124489582e-01 4.808815732234e-01 4.784331026751e-01 4.759682832938e-01 4.734876648091e-01 4.709903750240e-01 4.684786482268e-01 4.659500089519e-01 4.634060478776e-01 4.608480047728e-01 4.582732862331e-01 4.556831070388e-01 4.530790146387e-01 4.504597828349e-01 4.478266124828e-01 4.451789222165e-01 4.425163115834e-01 4.398400366888e-01 4.371523260866e-01 4.344503706038e-01 4.317349656943e-01 4.290069281211e-01 4.262648024583e-01 4.235109756762e-01 4.207459413619e-01 4.179682952162e-01 4.151793280174e-01 4.123793043744e-01 4.095665178857e-01 4.067437663532e-01 4.039107510665e-01 4.010675951932e-01 3.982156977959e-01 3.953535139129e-01 3.924807418046e-01 3.895995424703e-01 3.867103624171e-01 3.838127477731e-01 3.809083453302e-01 3.779945705871e-01 3.750734092530e-01 3.721466550391e-01 3.692124500201e-01 3.662743578657e-01 3.633302811602e-01 3.603799239260e-01 3.574248876121e-01 3.544663776699e-01 3.515038387685e-01 3.485392725480e-01 3.455715511472e-01 3.426010308808e-01 3.396299432449e-01 3.366575668737e-01 3.336846625563e-01 3.307124302209e-01 3.277403134812e-01 3.247697514558e-01 3.218020221039e-01 3.188362231794e-01 3.158739101149e-01 3.129154553286e-01 3.099612995166e-01 3.070132965101e-01 3.040716832112e-01 3.011361072244e-01 2.982088775691e-01 2.952901239864e-01 2.923800012196e-01 2.894808346027e-01 2.865932162290e-01 2.837170086368e-01 2.808555546826e-01 2.780062723266e-01 2.751727061153e-01 2.723558598167e-01 2.695562008047e-01 2.667744700118e-01 2.640124017161e-01 2.612705144559e-01 2.585512646776e-01 2.558553478192e-01 2.531832124669e-01 2.505371005054e-01 2.479172658917e-01 2.453261010156e-01 2.427659996459e-01 2.402365033984e-01 2.377400071745e-01 2.352774809261e-01 2.328499570124e-01 2.304606480502e-01 2.281106895644e-01 2.258013268761e-01 2.235344689357e-01 2.213113407672e-01 2.191334951242e-01 2.170032191283e-01 2.149228013612e-01 2.128936196473e-01 2.109177707284e-01 2.089953882909e-01 2.071305705729e-01 2.053228751995e-01 2.035760999982e-01 2.018921849525e-01 2.002706813626e-01 1.987150019087e-01 1.972267806516e-01 1.958069019896e-01 1.944579424987e-01 1.931817369207e-01 1.919780130228e-01 1.908505657595e-01 1.897989971009e-01 1.888250754372e-01 1.879303162699e-01 1.871155338633e-01 1.863814816184e-01 1.857299891572e-01 1.851602099799e-01 1.846735249393e-01 1.842711760332e-01 1.839521607365e-01 1.837180430043e-01 1.835684177968e-01 1.835024350948e-01 1.835205919935e-01 1.836217846309e-01 1.838056994578e-01 1.840726756735e-01 1.844214562737e-01 1.848505182542e-01 1.853593062439e-01 1.859458056118e-01 1.866095666550e-01 1.873501319036e-01 1.881638441692e-01 1.890515317631e-01 1.900096424527e-01 1.910364105115e-01 1.921314074781e-01 1.932916162999e-01 1.945157390100e-01 1.958021289979e-01 1.971473229171e-01 1.985510490524e-01 2.000094876638e-01 2.015219885854e-01 2.030870113579e-01 2.047010663793e-01 2.063631158392e-01 2.080707609582e-01 2.098205284458e-01 2.116133375949e-01 2.134448398646e-01 2.153137871109e-01 2.172191665586e-01 2.191565446458e-01 2.211264894419e-01 2.231263789412e-01 2.251531238581e-01 2.272082389355e-01 2.292865670773e-01 2.313877757060e-01 2.335107569036e-01 2.356510429078e-01 2.378110037896e-01 2.399877276154e-01 2.421780788331e-01 2.443831948841e-01 2.465982843942e-01 2.488239830247e-01 2.510592891788e-01 2.533007440931e-01 2.555506262318e-01 2.578051257386e-01 2.600627750599e-01 2.623237950725e-01 2.645844755630e-01 2.668459768682e-01 2.691075792475e-01 2.713654824563e-01 2.736216535180e-01 2.758726497500e-01 2.781184924277e-01 2.803589581019e-01 2.825896612365e-01 2.848132309293e-01 2.870277808135e-01 2.892314441248e-01 2.914266023273e-01 2.936080741800e-01 2.957770282082e-01 2.979324222238e-01 3.000717795279e-01 3.021980290125e-01 3.043071313223e-01 3.063992702742e-01 3.084754863233e-01 3.105313202674e-01 3.125699808801e-01 3.145877367929e-01 3.165842913810e-01 3.185607614312e-01 3.205145633273e-01 3.224467000077e-01 3.243563118885e-01 3.262402052930e-01 3.281012486146e-01 3.299362700190e-01 3.317452757126e-01 3.335290785226e-01 3.352841136502e-01 3.370124319133e-01 3.387131265484e-01 3.403846247940e-01 3.420290243487e-01 3.436423517409e-01 3.452256085088e-01 3.467779609776e-01 3.482979572962e-01 3.497882711555e-01 3.512466327515e-01 3.526727663123e-01 3.540658465310e-01 3.554236421346e-01 3.567480182013e-01 3.580371178841e-01 3.592924032749e-01 3.605141067182e-01 3.616993708763e-01 3.628491337327e-01 3.639606008232e-01 3.650351813848e-01 3.660742337808e-01 3.670744390901e-01 3.680385399740e-01 3.689642011504e-01 3.698500120116e-01 3.706964774287e-01 3.715028700482e-01 3.722698205757e-01 3.729978854872e-01 3.736852953553e-01 3.743326463280e-01 3.749383714638e-01 3.755024501190e-01 3.760251193778e-01 3.765051364125e-01 3.769435363444e-01 3.773398495504e-01 3.776935003690e-01 3.780050903252e-01 3.782723495452e-01 3.784958573540e-01 3.786747695284e-01 3.788098025404e-01 3.789024293922e-01 3.789508790714e-01 3.789551380772e-01 3.789135425834e-01 3.788258388040e-01 3.786938062710e-01 3.785170890047e-01 3.782958297104e-01 3.780303067065e-01 3.777170081722e-01 3.773571882096e-01 3.769511049046e-01 3.764995963008e-01 3.760044446926e-01 3.754623175363e-01 3.748726698475e-01 3.742354101678e-01 3.735513603760e-01 3.728222727437e-01 3.720457594711e-01 3.712239013411e-01 3.703535477684e-01 3.694350862348e-01 3.684699555267e-01 3.674574852003e-01 3.663986116240e-01 3.652921362042e-01 3.641383472793e-01 3.629377575057e-01 3.616884483665e-01 3.603930458887e-01 3.590498873350e-01 3.576589330289e-01 3.562224181173e-01 3.547380038912e-01 3.532071966954e-01 3.516287829504e-01 3.500029193748e-01 3.483309801525e-01 3.466115696170e-01 3.448466388566e-01 3.430355563802e-01 3.411776239223e-01 3.392741823694e-01 3.373225701831e-01 3.353268861560e-01 3.332851095337e-01 3.311979757636e-01 3.290674750346e-01 3.268886862679e-01 3.246671970748e-01 3.223999619003e-01 3.200878883244e-01 3.177344175810e-01 3.153349137649e-01 3.128935144243e-01 3.104072552349e-01 3.078776550697e-01 3.053087246039e-01 3.026944558497e-01 3.000409914926e-01 2.973436090579e-01 2.946049548981e-01 2.918287868291e-01 2.890098356742e-01 2.861545579977e-01 2.832579760781e-01 2.803223193774e-01 2.773512951717e-01 2.743396224122e-01 2.712956317654e-01 2.682122696905e-01 2.650948932347e-01 2.619435216635e-01 2.587542467991e-01 2.555369901403e-01 2.522831765955e-01 2.490009342841e-01 2.456874140687e-01 2.423405631423e-01 2.389700104479e-01 2.355665258783e-01 2.321409282476e-01 2.286883201293e-01 2.252088789686e-01 2.217108174137e-01 2.181841474384e-01 2.146431299753e-01 2.110809472672e-01 2.074995560036e-01 2.039077847726e-01 2.002941482549e-01 1.966755399821e-01 1.930426225821e-01 1.894033207445e-01 1.857611454920e-01 1.821099749514e-01 1.784653351883e-01 1.748173589541e-01 1.711780283135e-01 1.675491881608e-01 1.639272212317e-01 1.603294173346e-01 1.567442758396e-01 1.531896510215e-01 1.496646646984e-01 1.461704412699e-01 1.427256155817e-01 1.393189199469e-01 1.359726963379e-01 1.326865379912e-01 1.294663583608e-01 1.263308045377e-01 1.232732854310e-01 1.203199273749e-01 1.174704392010e-01 1.147373638782e-01 1.121410384998e-01 1.096775786258e-01 1.073788117700e-01 1.052433605550e-01 1.032893180788e-01 1.015371783457e-01 9.998361114590e-02 9.866050370924e-02 9.756455855169e-02 9.671116729335e-02 9.611527794532e-02 9.576818257911e-02 9.569320112215e-02 9.587876802585e-02 9.632869800392e-02 9.704867493729e-02 9.801723918811e-02 9.924808550856e-02 1.007163499163e-01 1.024181039700e-01 1.043495779112e-01 1.064818016166e-01 1.088231743557e-01 1.113444596161e-01 1.140385231699e-01 1.169012803549e-01 1.199011826643e-01 1.230501902701e-01 1.263175900020e-01 1.297018199587e-01 1.331967903646e-01 1.367783255281e-01 1.404584125557e-01 1.442093287024e-01 1.480349953171e-01 1.519285157996e-01 1.558711479973e-01 1.598772451334e-01 1.639185295593e-01 1.680064662577e-01 1.721306846793e-01 1.762786696973e-01 1.804636873427e-01 1.846598786672e-01 1.888823845933e-01 1.931169766075e-01 1.973581245011e-01 2.016167542224e-01 2.058691018090e-01 2.101313781622e-01 2.143893184305e-01 2.186409074689e-01 2.228932568313e-01 2.271270957060e-01 2.313587367010e-01 2.355709647241e-01 2.397673639277e-01 2.439507753330e-01 2.481048921590e-01 2.522464724640e-01 2.563562112919e-01 2.604424441466e-01 2.645030486564e-01 2.685272442765e-01 2.725280121766e-01 2.764876412789e-01 2.804165094683e-01 2.843092644872e-01 2.881589631180e-01 2.919753936727e-01 2.957421912276e-01 2.994717503016e-01 3.031542812091e-01 3.067879400700e-01 3.103796123747e-01 3.139145900316e-01 3.174044557992e-01 3.208394662793e-01 3.242207042055e-01 3.275506092845e-01 3.308195141450e-01 3.340353231623e-01 3.371899636773e-01 3.402856221998e-01 3.433211980481e-01 3.462918105528e-01 3.492015808749e-01 3.520449568587e-01 3.548232318195e-01 3.575353410757e-01 3.601782240089e-01 3.627537463633e-01 3.652596770444e-01 3.676945125813e-01 3.700593004620e-01 3.723512214928e-01 3.745702749009e-01 3.767165472705e-01 3.787874793021e-01 3.807851594150e-01 3.827060395503e-01 3.845512727725e-01 3.863211912484e-01 3.880117130318e-01 3.896286173492e-01 3.911653143487e-01 3.926257564427e-01 3.940095326102e-01 3.953131729602e-01 3.965425861303e-01 3.976914510666e-01 3.987654367835e-01 3.997619678613e-01 4.006802265458e-01 4.015243876976e-01 4.022904180841e-01 4.029834084712e-01 4.036010318256e-01 4.041448778242e-01 4.046171904834e-01 4.050165053602e-01 4.053478111308e-01 4.056078436630e-01 4.058023150580e-01 4.059295293501e-01 4.059927391417e-01 4.059941785173e-01 4.059339621319e-01 4.058156251544e-01 4.056402486025e-01 4.054112999424e-01 4.051303449398e-01 4.048002572549e-01 4.044247913935e-01 4.040055573413e-01 4.035471334758e-01 4.030509649727e-01 4.025226251952e-01 4.019633907230e-01 4.013781187638e-01 4.007719398127e-01 4.001456323243e-01 3.995075637462e-01 3.988575777083e-01 3.982031229946e-01 3.975485886827e-01 3.968965079186e-01 3.962560640025e-01 3.956268943143e-01 3.950185065605e-01 3.944342215361e-01 3.938776084968e-01 3.933594649101e-01 3.928777261931e-01 3.924442903318e-01 3.920602390478e-01 3.917317313104e-01 3.914677070653e-01 3.912669387397e-01 3.911422604683e-01 3.910919721532e-01 3.911253906533e-01 3.912469922273e-01 3.914591142435e-01 3.917697965745e-01 3.921798152388e-01 3.926967846901e-01 3.933213611140e-01 3.940578154347e-01 3.949105065301e-01 3.958805821563e-01 3.969715960373e-01 3.981844869822e-01 3.995220039862e-01 4.009855428397e-01 4.025748881120e-01 4.042908142325e-01 4.061333366305e-01 4.081021943905e-01 4.101953929575e-01 4.124130998307e-01 4.147519546239e-01 4.172099298345e-01 4.197848864568e-01 4.224715378256e-01 4.252699926298e-01 4.281721533572e-01 4.311767966492e-01 4.342784209849e-01 4.374703507103e-01 4.407514439074e-01 4.441103661267e-01 4.475463784361e-01 4.510498845631e-01 4.546149663891e-01 4.582383699055e-01 4.619075223878e-01 4.656201964972e-01 4.693670423824e-01 4.731410584361e-01 4.769368799425e-01 4.807440148134e-01 4.845575443490e-01 4.883701165901e-01 4.921711193818e-01 4.959575628560e-01 4.997177133121e-01 5.034473465378e-01 5.071373407371e-01 5.107790859548e-01 5.143694895390e-01 5.178969678397e-01 5.213562768991e-01 5.247411677514e-01 5.280422316177e-01 5.312569418395e-01 5.343739934614e-01 5.373910989499e-01 5.403005978224e-01 5.430946216821e-01 5.457714040416e-01 5.483212837661e-01 5.507417310551e-01 5.530271290084e-01 5.551701502839e-01 5.571697066848e-01 5.590185479912e-01 5.607148754102e-01 5.622537946702e-01 5.636314850498e-01 5.648471980357e-01 5.658940006115e-01 5.667736912707e-01 5.674821429478e-01 5.680159152765e-01 5.683773217230e-01 5.685611520916e-01 5.685692727836e-01 5.684009048176e-01 5.680543688976e-01 5.675326435445e-01 5.668337859998e-01 5.659610654709e-01 5.649156460653e-01 5.636971132126e-01 5.623110149568e-01 5.607584739959e-01 5.590422073896e-01 5.571678916696e-01 5.551350087328e-01 5.529526642812e-01 5.506228386930e-01 5.481498471793e-01 5.455419788928e-01 5.428012338426e-01 5.399369744571e-01 5.369546161927e-01 5.338596283227e-01 5.306622828946e-01 5.273668745411e-01 5.239820943343e-01 5.205174020478e-01 5.169785205203e-01 5.133769814454e-01 5.097193568369e-01 5.060135045654e-01 5.022718696740e-01 4.985015064418e-01 4.947118488640e-01 4.909137697718e-01 4.871149429903e-01 4.833262686831e-01 4.795581357999e-01 4.758178704046e-01 4.721176358360e-01 4.684646895952e-01 4.648693982656e-01 4.613421408548e-01 4.578894672012e-01 4.545225043477e-01 4.512497525832e-01 4.480784585567e-01 4.450190966647e-01 4.420770520497e-01 4.392623830507e-01 4.365823741581e-01 4.340428021499e-01 4.316527507998e-01 4.294161199470e-01 4.273418359068e-01 4.254343849440e-01 4.236997609729e-01 4.221443660542e-01 4.207706288954e-01 4.195860984137e-01 4.185937548168e-01 4.177973977756e-01 4.172019002790e-01 4.168099206632e-01 4.166243308882e-01 4.166487665990e-01 4.168839627431e-01 4.173333383321e-01 4.179965549444e-01 4.188757783394e-01 4.199722509909e-01 4.212829882335e-01 4.228102655492e-01 4.245504141626e-01 4.265024143428e-01 4.286652195888e-01 4.310318943222e-01 4.336018730604e-01 4.363678799157e-01 4.393250026532e-01 4.424679815490e-01 4.457855830292e-01 4.492737421423e-01 4.529202914675e-01 4.567170877110e-01 4.606525106221e-01 4.647134676114e-01 4.688903823933e-01 4.731672458178e-01 4.775313757963e-01 4.819689387796e-01 4.864632545703e-01 4.909992684561e-01 4.955628671100e-01 5.001347224438e-01 5.046987923451e-01 5.092414305921e-01 5.137416272800e-01 5.181857778943e-01 5.225578268411e-01 5.268391391533e-01 5.310183009296e-01 5.350757014933e-01 5.390007776705e-01 5.427798896962e-01 5.463984113126e-01 5.498492940366e-01 5.531178883910e-01 5.561997639271e-01 5.590854828570e-01 5.617688604087e-01 5.642506761883e-01 5.665216380621e-01 5.685876922369e-01 5.704468031251e-01 5.721024364893e-01 5.735636678521e-01 5.748314599573e-01 5.759209379101e-01 5.768387478180e-01 5.775993360607e-01 5.782187666034e-01 5.787084564990e-01 5.790906299108e-01 5.793810530203e-01 5.795990901107e-01 5.797667583894e-01 5.799034450201e-01 5.800311755075e-01 5.801700896265e-01 5.803408467573e-01 5.805640979469e-01 5.808583154060e-01 5.812412917128e-01 5.817270950822e-01 5.823339516331e-01 5.830704959293e-01 5.839474406250e-01 5.849740912326e-01 5.861520520425e-01 5.874883072300e-01 5.889798288679e-01 5.906262868278e-01 5.924240442388e-01 5.943647856861e-01 5.964436929694e-01 5.986512674595e-01 6.009773685679e-01 6.034128276490e-01 6.059472403431e-01 6.085720761170e-01 6.112761632929e-01 6.140557114604e-01 6.169007430455e-01 6.198087524758e-01 6.227770497516e-01 6.258042020676e-01 6.288941446174e-01 6.320504445688e-01 6.352785916973e-01 6.385882854557e-01 6.419886729271e-01 6.454935973268e-01 6.491141718158e-01 6.528637153723e-01 6.567560480909e-01 6.608040178192e-01 6.650188813777e-01 6.694102040082e-01 6.739827229768e-01 6.787422057944e-01 6.836880578930e-01 6.888136334809e-01 6.941133354939e-01 6.995675999499e-01 7.051618863172e-01 7.108714251353e-01 7.166637953132e-01 7.225121459506e-01 7.283710699993e-01 7.342057946257e-01 7.399719476036e-01 7.456189506315e-01 7.511082644556e-01 7.563849768829e-01 7.614064292683e-01 7.661312651606e-01 7.705119701900e-01 7.745165390643e-01 7.781064006625e-01 7.812587521864e-01 7.839500599693e-01 7.861651455060e-01 7.878997743441e-01 7.891509406630e-01 7.899319975344e-01 7.902562554541e-01 7.901517976238e-01 7.896514985478e-01 7.887928674183e-01 7.876286430678e-01 7.862062756468e-01 7.845884980973e-01 7.828346622823e-01 7.810068900079e-01 7.791753324451e-01 7.773966587432e-01 7.757383516281e-01 7.742535593332e-01 7.729962923014e-01 7.720134279752e-01 7.713394921898e-01 7.710084601415e-01 7.710377224801e-01 7.714423005267e-01 7.722275205057e-01 7.733906212973e-01 7.749236057102e-01 7.768130881519e-01 7.790433696844e-01 7.815966543608e-01 7.844557106336e-01 7.876033844805e-01 7.910254006112e-01 7.947141419196e-01 7.986623225273e-01 8.028700169970e-01 8.073414596171e-01 8.120854115092e-01 8.171145905042e-01 8.224426463949e-01 8.280872287203e-01 8.340616067728e-01 8.403810838830e-01 8.470532952213e-01 8.540813616327e-01 8.614632695589e-01 8.691855297560e-01 8.772297886594e-01 8.855652712639e-01 8.941539734488e-01 9.029487951484e-01 9.118963054579e-01 9.209377763990e-01 9.300065947738e-01 9.390407054042e-01 9.479705126223e-01 9.567349560740e-01 9.652721642893e-01 9.735264414077e-01 9.814529768207e-01 9.890091361352e-01 9.961678370926e-01 1.002908532839e+00 1.009222821309e+00 1.015112293752e+00 1.020583651370e+00 1.025662800133e+00 1.030372528191e+00 1.034750463045e+00 1.038836082844e+00 1.042671579019e+00 1.046306971962e+00 1.049787032655e+00 1.053156654989e+00 1.056464010937e+00 1.059745852833e+00 1.063040368299e+00 1.066376784230e+00 1.069779184541e+00 1.073264685555e+00 1.076839403987e+00 1.080508221947e+00 1.084259552173e+00 1.088079597904e+00 1.091945540935e+00 1.095826537867e+00 1.099685258430e+00 1.103479114989e+00 1.107164965925e+00 1.110692083430e+00 1.114011197552e+00 1.117077994061e+00 1.119844951194e+00 1.122275783014e+00 1.124335497653e+00 1.125998764171e+00 1.127252612692e+00 1.128084179962e+00 1.128498115612e+00 1.128498273740e+00 1.128099416172e+00 1.127319502178e+00 1.126172711616e+00 1.124681765109e+00 1.122852594572e+00 1.120699550463e+00 1.118224309576e+00 1.115417647465e+00 1.112280544340e+00 1.108788409545e+00 1.104939021187e+00 1.100718615361e+00 1.096122793312e+00 1.091172459370e+00 1.085881898001e+00 1.080306378395e+00 1.074507566015e+00 1.068571359192e+00 1.062611697915e+00 1.056737133229e+00 1.051092981489e+00 1.045805363610e+00 1.041011683925e+00 1.036836645263e+00 1.033375898606e+00 1.030729583141e+00 1.028943117043e+00 1.028059017984e+00 1.028087864973e+00 1.029012293960e+00 1.030820169705e+00 1.033456942818e+00 1.036890742472e+00 1.041067653411e+00 1.045934858153e+00 1.051454812527e+00 1.057558766188e+00 1.064209029835e+00 1.071341358623e+00 1.078890867538e+00 1.086802333722e+00 1.094987054226e+00 1.103390004789e+00 1.111928214490e+00 1.120538115780e+00 1.129173293737e+00 1.137773632750e+00 1.146328261829e+00 1.154810371919e+00 1.163217851763e+00 1.171562614854e+00 1.179835166824e+00 1.188048757709e+00 1.196180241922e+00 1.204201466946e+00 1.212067759299e+00 1.219693466298e+00 1.227003142690e+00 1.233878806474e+00 1.240211420725e+00 1.245891833165e+00 1.248432796161e+00 1.248482496893e+00 1.247680219732e+00 1.247814859281e+00 1.249933764930e+00 1.253790701409e+00 1.257975386340e+00 1.260650122968e+00 1.260478266153e+00 1.257272655902e+00 1.252115396484e+00 1.246868921965e+00 1.243270630977e+00 1.242092860174e+00 1.242796360308e+00 1.243839167458e+00 1.243484457652e+00 1.240697857461e+00 1.235651025534e+00 1.229611896299e+00 1.224303839197e+00 1.221019912427e+00 1.219915733540e+00 1.219924382157e+00 1.219311133210e+00 1.216550980387e+00 1.211107264531e+00 1.203741551502e+00 1.196174563948e+00 1.190253856706e+00 1.187058847612e+00 1.186342981620e+00 1.186653481043e+00 1.186079567688e+00 1.183228873784e+00 1.177929415763e+00 1.171425284043e+00 1.166019830832e+00 1.164337097402e+00 1.168684348833e+00 1.181040365739e+00 1.201162004460e+00 1.127610586407e+00 1.076000324177e+00 1.072281439494e+00 1.053745543787e+00 1.034559219913e+00 1.025316738348e+00 1.028491497966e+00 1.038262648275e+00 1.045487343303e+00 1.043630580965e+00 1.032043207413e+00 1.016013820714e+00 1.004005062119e+00 1.003175376425e+00 1.015134885527e+00 1.034567718702e+00 1.051766653538e+00 1.057105788431e+00 1.045287279746e+00 1.018051632021e+00 9.848059760687e-01 9.599375646182e-01 9.557660730343e-01 9.741453724116e-01 1.003995475175e+00 1.027812290855e+00 1.031036290499e+00 1.008577023852e+00 9.672900455470e-01 9.241910618758e-01 8.992440040498e-01 9.033229223595e-01 9.304041654475e-01 9.628319523193e-01 9.835907110989e-01 9.846759168109e-01 9.687553383733e-01 9.460781885694e-01 9.282176210775e-01 9.214726518615e-01 9.241658283528e-01 9.297649763417e-01 9.326258586528e-01 9.314097653774e-01 9.287138461747e-01 9.280962045790e-01 9.312452915551e-01 9.374261998168e-01 9.450575247547e-01 9.535215725075e-01 9.631154546845e-01 9.734306926584e-01 9.819075353820e-01 9.845306483714e-01 9.787133396877e-01 9.663924359954e-01 9.550037298247e-01 9.543715935187e-01 9.703302907896e-01 9.996649535390e-01 1.031377147351e+00 1.053311820145e+00 1.058721554666e+00 1.049456275527e+00 1.034712824145e+00 1.025773929830e+00 1.028935702370e+00 1.041476930608e+00 1.054309087493e+00 1.058674006404e+00 1.051725306832e+00 1.037866046322e+00 1.025714703324e+00 1.022364221044e+00 1.028449492334e+00 1.037909155147e+00 1.042204603790e+00 1.035370598714e+00 1.016637763403e+00 9.899914699954e-01 9.617262822175e-01 9.374457607414e-01 9.202444763511e-01 9.106208546373e-01 9.074387442871e-01 9.085844079208e-01 9.108481169472e-01 9.100718917616e-01 9.022409429144e-01 8.855736717369e-01 8.623173211652e-01 8.388416785457e-01 8.231151389088e-01 8.200840536230e-01 8.283268354749e-01 8.410177379049e-01 8.506384603779e-01 8.534108193413e-01 8.507475464243e-01 8.473748996481e-01 8.473349739095e-01 8.507676733198e-01 8.538581974208e-01 8.520898027016e-01 8.441060879661e-01 8.334144431632e-01 8.268069972028e-01 8.298632584800e-01 8.426313135806e-01 8.589529420853e-01 8.700718663939e-01 8.694546498720e-01 8.558604535510e-01 8.339940352449e-01 8.126601283058e-01 8.010281772318e-01 8.041426653258e-01 8.203790863731e-01 8.427382388906e-01 8.625347477445e-01 8.730380673532e-01 8.716294221299e-01 8.606870790114e-01 8.470809676702e-01 8.397010737983e-01 8.451356099962e-01 8.634524221212e-01 8.877988650351e-01 9.083319517229e-01 9.175666369807e-01 9.140046519605e-01 9.026238760774e-01 8.920982683657e-01 8.893540398462e-01 8.948040366198e-01 9.021122808212e-01 9.029135314151e-01 8.926562888813e-01 8.736059340902e-01 8.536495129674e-01 8.409982589229e-01 8.379104089674e-01 8.385822740537e-01 8.334489718631e-01 8.162707381973e-01 7.887987254240e-01 7.607054423160e-01 7.439076337403e-01 7.436638580325e-01 7.538017401149e-01 7.614305933186e-01 7.564738275717e-01 7.382376503338e-01 7.163288899753e-01 7.067159254611e-01
 3.808284136249e-01 3.818767101573e-01 3.829380745874e-01 3.840825021179e-01 3.853375837559e-01 3.866435472387e-01 3.878986875522e-01 3.890552495295e-01 3.901604066206e-01 3.913027000103e-01 3.925369643092e-01 3.938640409715e-01 3.952390367279e-01 3.965910797610e-01 3.978569995116e-01 3.990405186853e-01 4.002281908948e-01 4.015184028475e-01 4.029300342116e-01 4.043874771657e-01 4.057903230660e-01 4.070979999735e-01 4.083479542661e-01 4.096225847250e-01 4.109898204647e-01 4.124575138497e-01 4.139628577682e-01 4.154210496387e-01 4.167920607162e-01 4.181061563377e-01 4.194356083353e-01 4.208419384423e-01 4.223438822587e-01 4.239026677914e-01 4.254379471193e-01 4.268774962920e-01 4.282214780936e-01 4.295572651304e-01 4.309910639607e-01 4.325561633098e-01 4.341825522018e-01 4.357544904256e-01 4.372022851469e-01 4.385587575511e-01 4.399325438433e-01 4.414236617769e-01 4.430390308587e-01 4.446879788888e-01 4.462617009145e-01 4.477205162470e-01 4.491182059298e-01 4.505488948332e-01 4.520744293455e-01 4.536888098040e-01 4.553310429955e-01 4.569280464716e-01 4.584405131500e-01 4.598879179533e-01 4.613325254572e-01 4.628405509232e-01 4.644416304415e-01 4.661060992781e-01 4.677558314858e-01 4.693104941158e-01 4.707524541023e-01 4.721559009998e-01 4.736398594009e-01 4.752702989791e-01 4.769946097287e-01 4.786740433587e-01 4.801965476392e-01 4.815702047102e-01 4.829330786003e-01 4.844440559322e-01 4.861430731968e-01 4.879065319754e-01 4.895473369116e-01 4.909775378133e-01 4.922861512862e-01 4.936634465291e-01 4.952416109383e-01 4.969855435225e-01 4.987160937983e-01 5.002648149451e-01 5.016174187723e-01 5.029221788011e-01 5.043595252343e-01 5.059871052352e-01 5.077029338750e-01 5.093391305172e-01 5.107990424660e-01 5.121336387033e-01 5.134894093993e-01 5.149803314483e-01 5.165959205210e-01 5.182249323549e-01 5.197599105083e-01 5.211788996272e-01 5.225475079119e-01 5.239592357856e-01 5.254560493413e-01 5.270037532727e-01 5.285331704769e-01 5.300026362921e-01 5.314226611342e-01 5.328311586417e-01 5.342593787767e-01 5.357104369517e-01 5.371692039338e-01 5.386170207040e-01 5.400508189014e-01 5.414751083642e-01 5.428913961054e-01 5.442922340828e-01 5.456762364532e-01 5.470531506659e-01 5.484379387548e-01 5.498384157716e-01 5.512460905368e-01 5.526387165600e-01 5.539947803482e-01 5.553140750697e-01 5.566220605908e-01 5.579480837763e-01 5.593051153363e-01 5.606788686104e-01 5.620362813769e-01 5.633484970922e-01 5.646130147192e-01 5.658574093155e-01 5.671206063902e-01 5.684223391203e-01 5.697480361964e-01 5.710619360762e-01 5.723281968797e-01 5.735401874015e-01 5.747244269900e-01 5.759196591937e-01 5.771489835099e-01 5.784000937335e-01 5.796385525852e-01 5.808351287674e-01 5.819828829687e-01 5.831050856476e-01 5.842334892765e-01 5.853842184369e-01 5.865468988353e-01 5.876935688617e-01 5.888045186208e-01 5.898780901717e-01 5.909337158707e-01 5.919981626252e-01 5.930832634519e-01 5.941774913585e-01 5.952576097584e-01 5.963053493863e-01 5.973168504479e-01 5.983060600646e-01 5.992994161539e-01 6.003140524704e-01 6.013472526434e-01 6.023800900265e-01 6.033860597506e-01 6.043475322671e-01 6.052680813603e-01 6.061740795503e-01 6.070955567537e-01 6.080431133906e-01 6.090045197161e-01 6.099480187782e-01 6.108433304223e-01 6.116854087414e-01 6.124969949755e-01 6.133118406457e-01 6.141487879441e-01 6.150019373527e-01 6.158451448057e-01 6.166487457052e-01 6.174027047465e-01 6.181203541028e-01 6.188264549581e-01 6.195378995811e-01 6.202592183624e-01 6.209792809860e-01 6.216764446637e-01 6.223371997601e-01 6.229575539077e-01 6.235486314723e-01 6.241282739810e-01 6.247179965346e-01 6.253200017750e-01 6.259157162268e-01 6.264776607722e-01 6.269885899260e-01 6.274566245213e-01 6.279168937649e-01 6.284000297201e-01 6.289071949488e-01 6.294065915200e-01 6.298596646239e-01 6.302549413390e-01 6.306169921830e-01 6.309892323882e-01 6.313945058758e-01 6.318131774202e-01 6.322049778929e-01 6.325420721686e-01 6.328317222054e-01 6.331095490154e-01 6.334084568227e-01 6.337289352820e-01 6.340401453064e-01 6.343107788803e-01 6.345306573250e-01 6.347209887396e-01 6.349133676732e-01 6.351252593661e-01 6.353435066026e-01 6.355354240345e-01 6.356808600452e-01 6.357822039553e-01 6.358693064793e-01 6.359705617203e-01 6.360871531695e-01 6.361908544456e-01 6.362510612028e-01 6.362610403272e-01 6.362448145098e-01 6.362340552391e-01 6.362389699960e-01 6.362364361676e-01 6.361923007675e-01 6.360962059724e-01 6.359680023689e-01 6.358376015742e-01 6.357181404138e-01 6.355905492202e-01 6.354222187146e-01 6.352018690972e-01 6.349480891221e-01 6.346902508562e-01 6.344402174226e-01 6.341792366326e-01 6.338772596307e-01 6.335246895892e-01 6.331420414645e-01 6.327588181705e-01 6.323827595950e-01 6.319929280476e-01 6.315636323875e-01 6.310902551346e-01 6.305968871276e-01 6.301085896902e-01 6.296235183903e-01 6.291196803977e-01 6.285790659961e-01 6.280069355382e-01 6.274246122684e-01 6.268472208714e-01 6.262629002326e-01 6.256496962263e-01 6.250001546516e-01 6.243270927996e-01 6.236478791890e-01 6.229669386943e-01 6.222655635055e-01 6.215258508352e-01 6.207519130080e-01 6.199604386049e-01 6.191619069956e-01 6.183505349420e-01 6.175081568818e-01 6.166268809745e-01 6.157194755909e-01 6.148040078274e-01 6.138793241940e-01 6.129315070650e-01 6.119496998904e-01 6.109385843461e-01 6.099155399591e-01 6.088902089139e-01 6.078508498407e-01 6.067817989494e-01 6.056821572243e-01 6.045656648161e-01 6.034420919335e-01 6.023078753010e-01 6.011481569143e-01 5.999562718317e-01 5.987410025828e-01 5.975128884117e-01 5.962696341758e-01 5.950014062480e-01 5.937014935011e-01 5.923766124917e-01 5.910378630552e-01 5.896849226650e-01 5.883085866280e-01 5.869039004393e-01 5.854758718665e-01 5.840330688368e-01 5.825782690136e-01 5.811045434209e-01 5.796050460324e-01 5.780831330117e-01 5.765444670928e-01 5.749897240910e-01 5.734140739300e-01 5.718139856788e-01 5.701923732425e-01 5.685530001251e-01 5.668951412490e-01 5.652136577927e-01 5.635066126447e-01 5.617806448734e-01 5.600389385858e-01 5.582806851465e-01 5.565000611079e-01 5.546956550590e-01 5.528712809051e-01 5.510321695640e-01 5.491775166079e-01 5.473012197292e-01 5.454028600919e-01 5.434840236528e-01 5.415469183327e-01 5.395928831656e-01 5.376175481414e-01 5.356213200984e-01 5.336062446569e-01 5.315719828329e-01 5.295189072860e-01 5.274465730152e-01 5.253557986392e-01 5.232469628827e-01 5.211205313478e-01 5.189738141225e-01 5.168070242190e-01 5.146234602855e-01 5.124226149073e-01 5.102037873060e-01 5.079653072024e-01 5.057063354114e-01 5.034295746622e-01 5.011368873504e-01 4.988270586441e-01 4.964980530127e-01 4.941522185169e-01 4.917888951040e-01 4.894086032335e-01 4.870122969876e-01 4.845980072220e-01 4.821669659461e-01 4.797210557849e-01 4.772566252246e-01 4.747761282419e-01 4.722798040399e-01 4.697672090826e-01 4.672397279134e-01 4.646958056757e-01 4.621355399697e-01 4.595609172801e-01 4.569726851313e-01 4.543687446400e-01 4.517499782777e-01 4.491167255193e-01 4.464680717612e-01 4.438062692312e-01 4.411310434492e-01 4.384416688230e-01 4.357394669494e-01 4.330241512116e-01 4.302943817811e-01 4.275525882925e-01 4.247987226648e-01 4.220331111828e-01 4.192564065101e-01 4.164670287254e-01 4.136652373179e-01 4.108530547288e-01 4.080301973187e-01 4.051973046803e-01 4.023545737583e-01 3.995006352314e-01 3.966367579627e-01 3.937642536697e-01 3.908829901568e-01 3.879940074010e-01 3.850967786866e-01 3.821904331724e-01 3.792767591391e-01 3.763569349481e-01 3.734297336373e-01 3.704973180198e-01 3.675589836552e-01 3.646142612369e-01 3.616662092414e-01 3.587132382017e-01 3.557559084267e-01 3.527964607332e-01 3.498326348484e-01 3.468671737590e-01 3.439003244100e-01 3.409315005360e-01 3.379621833064e-01 3.349923762278e-01 3.320221323798e-01 3.290541921706e-01 3.260876984636e-01 3.231225690962e-01 3.201613754133e-01 3.172026662922e-01 3.142480260693e-01 3.112991906279e-01 3.083555537536e-01 3.054188546844e-01 3.024897522663e-01 2.995675866273e-01 2.966551054299e-01 2.937530189244e-01 2.908602797712e-01 2.879806312575e-01 2.851125811693e-01 2.822575974519e-01 2.794178400322e-01 2.765940531078e-01 2.737859650608e-01 2.709959684393e-01 2.682238439403e-01 2.654718091398e-01 2.627421984052e-01 2.600342030067e-01 2.573500439336e-01 2.546901293931e-01 2.520554663280e-01 2.494490006596e-01 2.468716578450e-01 2.443243413047e-01 2.418093540697e-01 2.393265932382e-01 2.368778608120e-01 2.344656583608e-01 2.320913485639e-01 2.297566549071e-01 2.274631766380e-01 2.252117589776e-01 2.230044501749e-01 2.208431033767e-01 2.187299006539e-01 2.166663502038e-01 2.146535829752e-01 2.126936479046e-01 2.107892400760e-01 2.089407333474e-01 2.071505371810e-01 2.054212127589e-01 2.037530421231e-01 2.021488294837e-01 2.006103246250e-01 1.991380258528e-01 1.977343125909e-01 1.964014480784e-01 1.951395382444e-01 1.939516276933e-01 1.928378395139e-01 1.917989510735e-01 1.908382845185e-01 1.899549552742e-01 1.891520426472e-01 1.884288077959e-01 1.877864125880e-01 1.872259829133e-01 1.867468917207e-01 1.863506219188e-01 1.860373754599e-01 1.858077140309e-01 1.856612307395e-01 1.855971117007e-01 1.856151130834e-01 1.857160005662e-01 1.858989409370e-01 1.861629315431e-01 1.865078454205e-01 1.869313150904e-01 1.874330430631e-01 1.880124667053e-01 1.886670217591e-01 1.893970178076e-01 1.901999228093e-01 1.910732883513e-01 1.920178839512e-01 1.930292714943e-01 1.941073404331e-01 1.952504465379e-01 1.964560873689e-01 1.977229082187e-01 1.990484000244e-01 2.004298553644e-01 2.018669767452e-01 2.033565454431e-01 2.048962974588e-01 2.064864083108e-01 2.081214931073e-01 2.098015709358e-01 2.115247354279e-01 2.132877358801e-01 2.150905275154e-01 2.169298709959e-01 2.188037022715e-01 2.207110498994e-01 2.226474778429e-01 2.246151832852e-01 2.266101407938e-01 2.286302277881e-01 2.306754602252e-01 2.327409140333e-01 2.348277791866e-01 2.369336642653e-01 2.390557730953e-01 2.411956348217e-01 2.433492117134e-01 2.455148820224e-01 2.476930991313e-01 2.498791231057e-01 2.520748407122e-01 2.542778160578e-01 2.564860876054e-01 2.586998765747e-01 2.609157387633e-01 2.631344506107e-01 2.653543997727e-01 2.675716733660e-01 2.697887487194e-01 2.720028374978e-01 2.742132874624e-01 2.764213690402e-01 2.786208600647e-01 2.808152943156e-01 2.830012765306e-01 2.851769737662e-01 2.873447206290e-01 2.895012326409e-01 2.916459175908e-01 2.937796287771e-01 2.958983823533e-01 2.980044560951e-01 3.000947456544e-01 3.021681132719e-01 3.042264529267e-01 3.062660556715e-01 3.082888638056e-01 3.102929002961e-01 3.122761194619e-01 3.142399865594e-01 3.161815120526e-01 3.181015901635e-01 3.199997015003e-01 3.218727174904e-01 3.237236525928e-01 3.255489607493e-01 3.273498876835e-01 3.291265445035e-01 3.308750834575e-01 3.325976973146e-01 3.342914466369e-01 3.359566008478e-01 3.375951125671e-01 3.392043166353e-01 3.407846340719e-01 3.423344057478e-01 3.438515949806e-01 3.453380409522e-01 3.467920861297e-01 3.482146752727e-01 3.496062948894e-01 3.509640416140e-01 3.522884142230e-01 3.535768563290e-01 3.548309791975e-01 3.560510807754e-01 3.572357737294e-01 3.583854165299e-01 3.594991808651e-01 3.605747453961e-01 3.616135395205e-01 3.626134389867e-01 3.635761887058e-01 3.645015089161e-01 3.653880714813e-01 3.662366327169e-01 3.670446598379e-01 3.678128901078e-01 3.685413595062e-01 3.692283581733e-01 3.698756428795e-01 3.704818905019e-01 3.710470286796e-01 3.715709159533e-01 3.720522686585e-01 3.724909704667e-01 3.728861911279e-01 3.732387953314e-01 3.735497787598e-01 3.738180125052e-01 3.740424132504e-01 3.742222459499e-01 3.743567935470e-01 3.744477239342e-01 3.744948772627e-01 3.744984760095e-01 3.744576529206e-01 3.743701185868e-01 3.742370113033e-01 3.740575783098e-01 3.738336477282e-01 3.735663476995e-01 3.732520451055e-01 3.728910394741e-01 3.724826420499e-01 3.720274994134e-01 3.715271740808e-01 3.709806595252e-01 3.703878593399e-01 3.697462595979e-01 3.690575057823e-01 3.683216482560e-01 3.675378004261e-01 3.667083662527e-01 3.658303969735e-01 3.649050150834e-01 3.639320039155e-01 3.629106137721e-01 3.618422171422e-01 3.607251985993e-01 3.595604866315e-01 3.583494863678e-01 3.570893933781e-01 3.557826570444e-01 3.544269846608e-01 3.530235894001e-01 3.515725024740e-01 3.500734006518e-01 3.485278833482e-01 3.469345104430e-01 3.452931616758e-01 3.436052554509e-01 3.418679236292e-01 3.400851594724e-01 3.382544974080e-01 3.363771285066e-01 3.344548011713e-01 3.324826832762e-01 3.304659166506e-01 3.284012041335e-01 3.262906135059e-01 3.241359987250e-01 3.219329575457e-01 3.196866306353e-01 3.173925814379e-01 3.150536828210e-01 3.126724654479e-01 3.102434258256e-01 3.077727276524e-01 3.052555180542e-01 3.026944859353e-01 3.000924396608e-01 2.974450550824e-01 2.947581783939e-01 2.920265092985e-01 2.892535101853e-01 2.864402338661e-01 2.835838655113e-01 2.806916014823e-01 2.777546475044e-01 2.747815296531e-01 2.717688709458e-01 2.687157625705e-01 2.656290646910e-01 2.625015913056e-01 2.593410501467e-01 2.561438877705e-01 2.529088321315e-01 2.496446224897e-01 2.463418523046e-01 2.430121677101e-01 2.396477756113e-01 2.362521575358e-01 2.328297922932e-01 2.293732154074e-01 2.258957817865e-01 2.223870797130e-01 2.188551152819e-01 2.153012700987e-01 2.117192829244e-01 2.081231533947e-01 2.045018956495e-01 2.008662908050e-01 1.972153733938e-01 1.935460025814e-01 1.898713001651e-01 1.861797045705e-01 1.824857755878e-01 1.787862708119e-01 1.750805619041e-01 1.713825757326e-01 1.676799046198e-01 1.639919717123e-01 1.603117524300e-01 1.566449073690e-01 1.530036963552e-01 1.493776074797e-01 1.457894688713e-01 1.422310734236e-01 1.387141100785e-01 1.352496730970e-01 1.318312636175e-01 1.284853971464e-01 1.252036230196e-01 1.220051528212e-01 1.188999364028e-01 1.158886062796e-01 1.130008095983e-01 1.102307524976e-01 1.076031179545e-01 1.051309012643e-01 1.028187980437e-01 1.006997152856e-01 9.876907547045e-02 9.705604468788e-02 9.557177581746e-02 9.432144200663e-02 9.333521036099e-02 9.260449896922e-02 9.215255927081e-02 9.198216226745e-02 9.208900268157e-02 9.249111919078e-02 9.316762614651e-02 9.412867391910e-02 9.536328727560e-02 9.685392170738e-02 9.860775670452e-02 1.005921418712e-01 1.028084449419e-01 1.052397808931e-01 1.078621553447e-01 1.106802761223e-01 1.136598837977e-01 1.168025034896e-01 1.200910967117e-01 1.235055296659e-01 1.270520226499e-01 1.306988731748e-01 1.344528868927e-01 1.382973816654e-01 1.422194250189e-01 1.462262030341e-01 1.502885352331e-01 1.544198702958e-01 1.586025716027e-01 1.628291599331e-01 1.671065646997e-01 1.714110959603e-01 1.757564251653e-01 1.801248137751e-01 1.845159705542e-01 1.889333979402e-01 1.933566366344e-01 1.978023488225e-01 2.022506452337e-01 2.067058171020e-01 2.111693798006e-01 2.156237040483e-01 2.200853697252e-01 2.245346195931e-01 2.289788490880e-01 2.334152714498e-01 2.378315928116e-01 2.422433128916e-01 2.466288419400e-01 2.510001458277e-01 2.553508083873e-01 2.596732554039e-01 2.639785107889e-01 2.682482602754e-01 2.724955852885e-01 2.767108014593e-01 2.808908508598e-01 2.850425417633e-01 2.891504642738e-01 2.932280930271e-01 2.972622448846e-01 3.012549581416e-01 3.052097910010e-01 3.091131465489e-01 3.129778248319e-01 3.167908156087e-01 3.205558081472e-01 3.242738234272e-01 3.279354112259e-01 3.315491331528e-01 3.351043497656e-01 3.386063029740e-01 3.420512293914e-01 3.454350448265e-01 3.487621590953e-01 3.520253953322e-01 3.552283426552e-01 3.583667492914e-01 3.614402643253e-01 3.644484535854e-01 3.673895795232e-01 3.702622941985e-01 3.730668067811e-01 3.758007490974e-01 3.784639342471e-01 3.810548975773e-01 3.835726903330e-01 3.860177978986e-01 3.883875039318e-01 3.906820521614e-01 3.929006700584e-01 3.950413329136e-01 3.971065902738e-01 3.990925180728e-01 4.010005159608e-01 4.028306277334e-01 4.045799074587e-01 4.062520774238e-01 4.078425033733e-01 4.093553459430e-01 4.107867831649e-01 4.121382756573e-01 4.134113717260e-01 4.146017952405e-01 4.157157789244e-01 4.167481123979e-01 4.177026651735e-01 4.185794721326e-01 4.193768017874e-01 4.200996743338e-01 4.207444009980e-01 4.213153830338e-01 4.218111844739e-01 4.222340079642e-01 4.225857828381e-01 4.228662268102e-01 4.230781615654e-01 4.232221062704e-01 4.233011488838e-01 4.233152795770e-01 4.232683971272e-01 4.231617949325e-01 4.229981181253e-01 4.227803037250e-01 4.225095829748e-01 4.221908872031e-01 4.218241593812e-01 4.214152626471e-01 4.209660736448e-01 4.204791609577e-01 4.199610514456e-01 4.194107950814e-01 4.188366138154e-01 4.182402215307e-01 4.176252305391e-01 4.169995874796e-01 4.163622354346e-01 4.157232530939e-01 4.150834591358e-01 4.144487250005e-01 4.138268404644e-01 4.132167866004e-01 4.126307096153e-01 4.120677410553e-01 4.115363057750e-01 4.110425982954e-01 4.105880900026e-01 4.101837034756e-01 4.098295121076e-01 4.095342802046e-01 4.093029471064e-01 4.091386760359e-01 4.090505846196e-01 4.090391472283e-01 4.091137765044e-01 4.092761062627e-01 4.095308402786e-01 4.098842582386e-01 4.103383429856e-01 4.108985106297e-01 4.115671984716e-01 4.123483694747e-01 4.132456605036e-01 4.142598167367e-01 4.153948507248e-01 4.166511303778e-01 4.180309334711e-01 4.195345852762e-01 4.211630245390e-01 4.229163603966e-01 4.247943889129e-01 4.267955205260e-01 4.289178912689e-01 4.311617099538e-01 4.335229589006e-01 4.360000979556e-01 4.385901185664e-01 4.412885207792e-01 4.440936579500e-01 4.469989893664e-01 4.500018565261e-01 4.530951301722e-01 4.562743795885e-01 4.595362951722e-01 4.628706103761e-01 4.662755666376e-01 4.697410871732e-01 4.732627456530e-01 4.768343675482e-01 4.804465007866e-01 4.840947870696e-01 4.877706587186e-01 4.914661591903e-01 4.951754515147e-01 4.988889921389e-01 5.026018611046e-01 5.063043243209e-01 5.099887767755e-01 5.136499875936e-01 5.172769306873e-01 5.208651188961e-01 5.244054047874e-01 5.278902788541e-01 5.313146395081e-01 5.346680976088e-01 5.379466630397e-01 5.411425326020e-01 5.442473141408e-01 5.472574252526e-01 5.501628787144e-01 5.529613772559e-01 5.556440147569e-01 5.582052698674e-01 5.606411137916e-01 5.629432688444e-01 5.651107690482e-01 5.671358300048e-01 5.690143871664e-01 5.707442564650e-01 5.723172351669e-01 5.737356341461e-01 5.749903308343e-01 5.760817039251e-01 5.770064398329e-01 5.777602505558e-01 5.783443924680e-01 5.787543819521e-01 5.789896904013e-01 5.790509176890e-01 5.789341571231e-01 5.786436622723e-01 5.781764535704e-01 5.775325934733e-01 5.767161740783e-01 5.757255085873e-01 5.745640731823e-01 5.732344297699e-01 5.717359563966e-01 5.700762336688e-01 5.682543439987e-01 5.662757355000e-01 5.641458561079e-01 5.618656798747e-01 5.594432647585e-01 5.568823245093e-01 5.541882224362e-01 5.513696958464e-01 5.484282194276e-01 5.453740188809e-01 5.422131685612e-01 5.389514425109e-01 5.355987367127e-01 5.321607798104e-01 5.286454425653e-01 5.250624068315e-01 5.214187268642e-01 5.177241238374e-01 5.139870612070e-01 5.102152372503e-01 5.064201985398e-01 5.026088784128e-01 4.987907408141e-01 4.949770978447e-01 4.911743432978e-01 4.873929013345e-01 4.836432820809e-01 4.799322336708e-01 4.762709327853e-01 4.726670364443e-01 4.691301360847e-01 4.656697199627e-01 4.622919538097e-01 4.590081963550e-01 4.558250116459e-01 4.527508403745e-01 4.497953658420e-01 4.469625237948e-01 4.442639948254e-01 4.417040952055e-01 4.392917445029e-01 4.370333727603e-01 4.349345861317e-01 4.330037319204e-01 4.312453739591e-01 4.296672348191e-01 4.282738792384e-01 4.270711949078e-01 4.260654172226e-01 4.252605277968e-01 4.246612535364e-01 4.242740690855e-01 4.240993304431e-01 4.241440512455e-01 4.244109800934e-01 4.249010711921e-01 4.256195054685e-01 4.265648900916e-01 4.277403978497e-01 4.291469885279e-01 4.307814489093e-01 4.326470814266e-01 4.347378687835e-01 4.370537167278e-01 4.395903095956e-01 4.423418643948e-01 4.453046618313e-01 4.484694319857e-01 4.518321410674e-01 4.553811214001e-01 4.591064266912e-01 4.630005129973e-01 4.670475159414e-01 4.712381213662e-01 4.755573216914e-01 4.799907351565e-01 4.845235443493e-01 4.891400041000e-01 4.938231683826e-01 4.985564027873e-01 5.033227488256e-01 5.081025613723e-01 5.128811494159e-01 5.176385845151e-01 5.223566006191e-01 5.270207051345e-01 5.316083932138e-01 5.361075938645e-01 5.405002865759e-01 5.447690509917e-01 5.489037472621e-01 5.528848769965e-01 5.567058233835e-01 5.603507244093e-01 5.638116419550e-01 5.670812166270e-01 5.701487299702e-01 5.730134672669e-01 5.756688350620e-01 5.781133829908e-01 5.803509446027e-01 5.823774980163e-01 5.842031399159e-01 5.858299913440e-01 5.872674090111e-01 5.885270828546e-01 5.896152371683e-01 5.905511399901e-01 5.913460212631e-01 5.920171323590e-01 5.925834810846e-01 5.930607725518e-01 5.934711797704e-01 5.938337933899e-01 5.941676982804e-01 5.944945326791e-01 5.948348941270e-01 5.952060058513e-01 5.956263877635e-01 5.961163926306e-01 5.966884169574e-01 5.973581473205e-01 5.981379633786e-01 5.990355038862e-01 6.000625266050e-01 6.012208483918e-01 6.025163625430e-01 6.039487918464e-01 6.055160270116e-01 6.072170449706e-01 6.090462950977e-01 6.109971779297e-01 6.130631474467e-01 6.152351595316e-01 6.175059984277e-01 6.198660838528e-01 6.223104181806e-01 6.248292256668e-01 6.274181304185e-01 6.300733675677e-01 6.327907134791e-01 6.355723570350e-01 6.384189147903e-01 6.413346509665e-01 6.443263657944e-01 6.474016121875e-01 6.505737238576e-01 6.538525026872e-01 6.572524177205e-01 6.607880436120e-01 6.644749154827e-01 6.683275341270e-01 6.723585474333e-01 6.765800385781e-01 6.810025568545e-01 6.856323806407e-01 6.904718696633e-01 6.955219406171e-01 7.007729093947e-01 7.062178119312e-01 7.118400223531e-01 7.176156073902e-01 7.235234197746e-01 7.295261903429e-01 7.355920395336e-01 7.416814128327e-01 7.477451524999e-01 7.537461882005e-01 7.596276605690e-01 7.653458407684e-01 7.708521541334e-01 7.760952710670e-01 7.810350271968e-01 7.856239448395e-01 7.898272220336e-01 7.936111068493e-01 7.969476304751e-01 7.998182945728e-01 8.022053581551e-01 8.041089854138e-01 8.055275664086e-01 8.064732112113e-01 8.069665034468e-01 8.070309372241e-01 8.067075361195e-01 8.060328475276e-01 8.050605157168e-01 8.038433150399e-01 8.024380072350e-01 8.009127382875e-01 7.993245760426e-01 7.977428084569e-01 7.962271141299e-01 7.948374385566e-01 7.936323666674e-01 7.926560498440e-01 7.919568357570e-01 7.915647902529e-01 7.915087835021e-01 7.918078341108e-01 7.924706231113e-01 7.935025348552e-01 7.948969582278e-01 7.966467813814e-01 7.987384120405e-01 8.011573878295e-01 8.038858181893e-01 8.069090852591e-01 8.102144268436e-01 8.137905082252e-01 8.176321612457e-01 8.217372228240e-01 8.261092397928e-01 8.307581017852e-01 8.356926183655e-01 8.409305857656e-01 8.464876186192e-01 8.523799563885e-01 8.586244217488e-01 8.652313150242e-01 8.722088161549e-01 8.795552149132e-01 8.872643726175e-01 8.953204116799e-01 9.036967566689e-01 9.123581954518e-01 9.212610044937e-01 9.303540233164e-01 9.395776117434e-01 9.488696760151e-01 9.581598912578e-01 9.673835337080e-01 9.764708410767e-01 9.853558784564e-01 9.939796920319e-01 1.002286509396e+00 1.010230194788e+00 1.017772918003e+00 1.024887866572e+00 1.031556474224e+00 1.037769438106e+00 1.043532689767e+00 1.048854599885e+00 1.053758528359e+00 1.058272839922e+00 1.062429416391e+00 1.066273051245e+00 1.069844624087e+00 1.073188764515e+00 1.076355590315e+00 1.079387224636e+00 1.082329819819e+00 1.085222696919e+00 1.088101212511e+00 1.090997339905e+00 1.093931648360e+00 1.096923555708e+00 1.099980002440e+00 1.103100528760e+00 1.106278886930e+00 1.109497547646e+00 1.112731549592e+00 1.115948605623e+00 1.119111655822e+00 1.122176348360e+00 1.125092416596e+00 1.127816228109e+00 1.130294395580e+00 1.132483430466e+00 1.134339834128e+00 1.135826818786e+00 1.136920360432e+00 1.137596576497e+00 1.137848910331e+00 1.137676079103e+00 1.137084670655e+00 1.136094735051e+00 1.134720833849e+00 1.132993797596e+00 1.130929646097e+00 1.128554941881e+00 1.125889401396e+00 1.122937051289e+00 1.119716534322e+00 1.116216737727e+00 1.112442931223e+00 1.108390242376e+00 1.104050225359e+00 1.099440266069e+00 1.094563315404e+00 1.089457813402e+00 1.084168755751e+00 1.078757694036e+00 1.073321266251e+00 1.067947431826e+00 1.062764575511e+00 1.057892011456e+00 1.053455270885e+00 1.049585309289e+00 1.046378730892e+00 1.043944427243e+00 1.042342057328e+00 1.041620037750e+00 1.041803369411e+00 1.042878497924e+00 1.044836232039e+00 1.047623293803e+00 1.051197540510e+00 1.055503421431e+00 1.060471753531e+00 1.066057625747e+00 1.072183321198e+00 1.078798004512e+00 1.085836805012e+00 1.093225363384e+00 1.100907069185e+00 1.108792778010e+00 1.116819201414e+00 1.124906534518e+00 1.132981073236e+00 1.140995283083e+00 1.148883767394e+00 1.156628280292e+00 1.164208734566e+00 1.171618372788e+00 1.178883602316e+00 1.186005959183e+00 1.193018806810e+00 1.199926965039e+00 1.206724084672e+00 1.213400899419e+00 1.219898176812e+00 1.226164358706e+00 1.232109476535e+00 1.237636440914e+00 1.242656320135e+00 1.244790462020e+00 1.244529766064e+00 1.243524765346e+00 1.243571926680e+00 1.245720415525e+00 1.249724568105e+00 1.254164429538e+00 1.257192480809e+00 1.257467657085e+00 1.254808154761e+00 1.250298113247e+00 1.245795792703e+00 1.243025114165e+00 1.242725565018e+00 1.244313243162e+00 1.246206680431e+00 1.246643048730e+00 1.244572087430e+00 1.240160679866e+00 1.234673865484e+00 1.229822109916e+00 1.226872193792e+00 1.225946024107e+00 1.225934073026e+00 1.225063628289e+00 1.221790998026e+00 1.215583094214e+00 1.207240593510e+00 1.198569840072e+00 1.191540131742e+00 1.187360900217e+00 1.185895962284e+00 1.185737312345e+00 1.184923573079e+00 1.181902626364e+00 1.176239599905e+00 1.168818464716e+00 1.161526728358e+00 1.156587791305e+00 1.155941260058e+00 1.161223824428e+00 1.155200021753e+00 1.069129191580e+00 1.069141136501e+00 1.054925739953e+00 1.035568314651e+00 1.021576611091e+00 1.017999455781e+00 1.022564912535e+00 1.028531085923e+00 1.029691976278e+00 1.023916248380e+00 1.013677436487e+00 1.004278749633e+00 1.000906790944e+00 1.006011670986e+00 1.018087670700e+00 1.032159185262e+00 1.041597514685e+00 1.040436898583e+00 1.025893071238e+00 1.000453835223e+00 9.726292919933e-01 9.546480837843e-01 9.560776524495e-01 9.765937105756e-01 1.004459854939e+00 1.022931500365e+00 1.019084291502e+00 9.901849053358e-01 9.461470236724e-01 9.068995596566e-01 8.926681161991e-01 9.097375952425e-01 9.450735548373e-01 9.766061441829e-01 9.874031542975e-01 9.733269043532e-01 9.435709664824e-01 9.156011626398e-01 9.049245794118e-01 9.146613422437e-01 9.342065752056e-01 9.483498520064e-01 9.476139609396e-01 9.327716589665e-01 9.133343375839e-01 9.014430386534e-01 9.042313294498e-01 9.198817373972e-01 9.403881972730e-01 9.577339764823e-01 9.677907610404e-01 9.704110045415e-01 9.672254624036e-01 9.597681265043e-01 9.495602986453e-01 9.396078754039e-01 9.352831346432e-01 9.423439594471e-01 9.626622306600e-01 9.912575908644e-01 1.017996052260e+00 1.033043785782e+00 1.032191542545e+00 1.019421543170e+00 1.005247503834e+00 1.000837184360e+00 1.010596426021e+00 1.028959562443e+00 1.044638851556e+00 1.048300850307e+00 1.038174963935e+00 1.020882968444e+00 1.007458771794e+00 1.006227786936e+00 1.016943067098e+00 1.031162580065e+00 1.038132360530e+00 1.031095713678e+00 1.010188851825e+00 9.814546194246e-01 9.532239994610e-01 9.316940446112e-01 9.184388428276e-01 9.111743552620e-01 9.065979707293e-01 9.025431577682e-01 8.979669262436e-01 8.918023499687e-01 8.822436748026e-01 8.676476083376e-01 8.482943182304e-01 8.274796596411e-01 8.106462001498e-01 8.024026733473e-01 8.035374815640e-01 8.104936759915e-01 8.180723882762e-01 8.228812143062e-01 8.249059222767e-01 8.264272797094e-01 8.292126973948e-01 8.324809967946e-01 8.332676558630e-01 8.290957805703e-01 8.207886310493e-01 8.131322509723e-01 8.125051201364e-01 8.223044376792e-01 8.398044437428e-01 8.572087424982e-01 8.660744031893e-01 8.617389008341e-01 8.454532724910e-01 8.239359411999e-01 8.063655910537e-01 8.000003827596e-01 8.065533164423e-01 8.219361415890e-01 8.392481046272e-01 8.521980654950e-01 8.571906161386e-01 8.538403199292e-01 8.448010299199e-01 8.350916389104e-01 8.305871643323e-01 8.356115861704e-01 8.503514578995e-01 8.702429583660e-01 8.880596143527e-01 8.975898626548e-01 8.967778013687e-01 8.887638009621e-01 8.802855657845e-01 8.775656226277e-01 8.820639713481e-01 8.893122691796e-01 8.920691606171e-01 8.853122694668e-01 8.695161855558e-01 8.505690020787e-01 8.359912524064e-01 8.295262199312e-01 8.281114161486e-01 8.241265654576e-01 8.111600222081e-01 7.887479416395e-01 7.634216893204e-01 7.450150418899e-01 7.397214816816e-01 7.449665685148e-01 7.512590202664e-01 7.494674524335e-01 7.371707840834e-01 7.205821284410e-01 7.125739315165e-01
 3.632556802749e-01 3.642346603419e-01 3.652196922505e-01 3.662868033851e-01 3.674687456628e-01 3.687060912512e-01 3.698977056246e-01 3.709972862602e-01 3.720496454423e-01 3.731355459842e-01 3.743078914815e-01 3.755738084790e-01 3.768971064606e-01 3.782058652820e-01 3.794316767329e-01 3.805737088750e-01 3.817172338949e-01 3.829615825049e-01 3.843280197746e-01 3.857470654550e-01 3.871214701557e-01 3.884059811316e-01 3.896301245156e-01 3.908718262150e-01 3.922046407317e-01 3.936425851603e-01 3.951254430008e-01 3.965679700972e-01 3.979266763916e-01 3.992282001485e-01 4.005399980026e-01 4.019254435864e-01 4.034094499454e-01 4.049598060036e-01 4.064942308945e-01 4.079353983042e-01 4.092780205072e-01 4.106077764244e-01 4.120333253108e-01 4.135930802084e-01 4.152238330983e-01 4.168087527549e-01 4.182720162792e-01 4.196376634590e-01 4.210138680574e-01 4.225068813611e-01 4.241307324045e-01 4.257976695389e-01 4.273953732243e-01 4.288778276326e-01 4.302943248233e-01 4.317380841753e-01 4.332771328732e-01 4.349113935926e-01 4.365826082642e-01 4.382126860829e-01 4.397587070173e-01 4.412349983364e-01 4.427039100013e-01 4.442355314051e-01 4.458648440521e-01 4.475670360410e-01 4.492613881235e-01 4.508611281308e-01 4.523422810164e-01 4.537779814123e-01 4.552926432985e-01 4.569601490388e-01 4.587319977843e-01 4.604675499608e-01 4.620450360579e-01 4.634655836764e-01 4.648668163692e-01 4.664161308936e-01 4.681620775943e-01 4.699840491074e-01 4.716894893000e-01 4.731816271649e-01 4.745425337249e-01 4.759652807526e-01 4.775910847228e-01 4.793923417793e-01 4.811906792942e-01 4.828109499454e-01 4.842301020546e-01 4.855936106166e-01 4.870843314149e-01 4.887680378120e-01 4.905502476027e-01 4.922618845398e-01 4.937992150466e-01 4.952063745317e-01 4.966266224591e-01 4.981782032111e-01 4.998579029163e-01 5.015605008626e-01 5.031781395779e-01 5.046801885090e-01 5.061274147528e-01 5.076095767842e-01 5.091738940154e-01 5.107937016854e-01 5.124039884911e-01 5.139623924588e-01 5.154718132269e-01 5.169642854311e-01 5.184686554427e-01 5.199948305197e-01 5.215332303665e-01 5.230693195741e-01 5.245974524924e-01 5.261165882664e-01 5.276218929131e-01 5.291058694917e-01 5.305716846226e-01 5.320356439819e-01 5.335144630887e-01 5.350143418764e-01 5.365212877015e-01 5.380082989207e-01 5.394537188322e-01 5.408619413299e-01 5.422629348509e-01 5.436883360181e-01 5.451487901086e-01 5.466261018005e-01 5.480830390784e-01 5.494909980602e-01 5.508502443030e-01 5.521933032464e-01 5.535606590643e-01 5.549695949369e-01 5.564028994295e-01 5.578208896811e-01 5.591885836976e-01 5.605015342556e-01 5.617893864011e-01 5.630930977988e-01 5.644332458805e-01 5.657947703420e-01 5.671423118231e-01 5.684460060461e-01 5.697013621582e-01 5.709329610380e-01 5.721739683025e-01 5.734385210162e-01 5.747151987905e-01 5.759748769007e-01 5.771987100732e-01 5.783858399804e-01 5.795570157954e-01 5.807390822904e-01 5.819422546740e-01 5.831541222225e-01 5.843518350117e-01 5.855169082118e-01 5.866462875411e-01 5.877554769910e-01 5.888710478737e-01 5.900085013572e-01 5.911647949041e-01 5.923194162963e-01 5.934464130472e-01 5.945291711187e-01 5.955720339989e-01 5.966038157120e-01 5.976520989920e-01 5.987280700536e-01 5.998159085686e-01 6.008846202662e-01 6.019040631799e-01 6.028715704548e-01 6.038113719953e-01 6.047566024887e-01 6.057250281295e-01 6.067092476042e-01 6.076824300384e-01 6.086147899374e-01 6.094970867435e-01 6.103458507996e-01 6.111846465014e-01 6.120303471549e-01 6.128872253629e-01 6.137417497670e-01 6.145720015493e-01 6.153659109249e-01 6.161195216159e-01 6.168447559679e-01 6.175622584747e-01 6.182908762163e-01 6.190325913082e-01 6.197655222319e-01 6.204636717700e-01 6.211092001010e-01 6.217154697166e-01 6.223169336383e-01 6.229440489623e-01 6.235945278007e-01 6.242338283370e-01 6.248248315366e-01 6.253587965121e-01 6.258630727800e-01 6.263820735488e-01 6.269343297486e-01 6.274977864354e-01 6.280312503450e-01 6.285089406460e-01 6.289419493593e-01 6.293669423397e-01 6.298150725013e-01 6.302835030813e-01 6.307400332661e-01 6.311543145751e-01 6.315192778181e-01 6.318569646870e-01 6.321996841213e-01 6.325624543848e-01 6.329292734733e-01 6.332686248840e-01 6.335599856018e-01 6.338097352183e-01 6.340482309647e-01 6.343025245535e-01 6.345707338538e-01 6.348242977462e-01 6.350323851373e-01 6.351917683420e-01 6.353275358270e-01 6.354715903531e-01 6.356303164097e-01 6.357793377107e-01 6.358846578176e-01 6.359391195073e-01 6.359640007841e-01 6.359890729649e-01 6.360248327603e-01 6.360500163538e-01 6.360327499329e-01 6.359639203842e-01 6.358649531206e-01 6.357636380814e-01 6.356699847709e-01 6.355629756932e-01 6.354137763475e-01 6.352144376173e-01 6.349881839510e-01 6.347635818332e-01 6.345442837405e-01 6.343100142737e-01 6.340349325744e-01 6.337170000542e-01 6.333821658557e-01 6.330531293079e-01 6.327257726447e-01 6.323781998017e-01 6.319935739033e-01 6.315785111530e-01 6.311558186842e-01 6.307379109081e-01 6.303109786596e-01 6.298537947578e-01 6.293610564762e-01 6.288463401605e-01 6.283269434922e-01 6.278043827741e-01 6.272596867490e-01 6.266763233387e-01 6.260597193628e-01 6.254273040214e-01 6.247875429638e-01 6.241337551128e-01 6.234482208513e-01 6.227234971166e-01 6.219751096872e-01 6.212187850883e-01 6.204525467054e-01 6.196618876473e-01 6.188373134891e-01 6.179838700099e-01 6.171205950040e-01 6.162545856615e-01 6.153721497275e-01 6.144597053647e-01 6.135177465500e-01 6.125593200684e-01 6.115945021601e-01 6.106177187616e-01 6.096142624570e-01 6.085783665968e-01 6.075203534707e-01 6.064493747574e-01 6.053625476042e-01 6.042494067877e-01 6.031050464495e-01 6.019361777165e-01 6.007537413149e-01 5.995563130969e-01 5.983343150563e-01 5.970842779768e-01 5.958112042162e-01 5.945234965147e-01 5.932238947093e-01 5.919037596069e-01 5.905572262055e-01 5.891888918303e-01 5.878033849097e-01 5.864017707830e-01 5.849780527441e-01 5.835297773024e-01 5.820595740512e-01 5.805717108064e-01 5.790644099119e-01 5.775328400117e-01 5.759758417164e-01 5.743992190668e-01 5.728073459079e-01 5.711973055803e-01 5.695650379428e-01 5.679080681858e-01 5.662311554808e-01 5.645395757031e-01 5.628306536722e-01 5.610998589044e-01 5.593462791857e-01 5.575721183865e-01 5.557794466457e-01 5.539685934494e-01 5.521357923921e-01 5.502815823527e-01 5.484080516082e-01 5.465148237489e-01 5.446015758742e-01 5.426691817107e-01 5.407171360130e-01 5.387467735425e-01 5.367573942445e-01 5.347476056991e-01 5.327161235460e-01 5.306681285794e-01 5.286015921494e-01 5.265160887721e-01 5.244102251107e-01 5.222826982657e-01 5.201370886421e-01 5.179751443006e-01 5.157935616917e-01 5.135933958495e-01 5.113745090982e-01 5.091371508085e-01 5.068825939420e-01 5.046104764722e-01 5.023192071698e-01 5.000107876133e-01 4.976855579065e-01 4.953414671586e-01 4.929795710651e-01 4.906013447610e-01 4.882053160647e-01 4.857928999337e-01 4.833633655372e-01 4.809158419234e-01 4.784531013885e-01 4.759750146929e-01 4.734798641342e-01 4.709687504550e-01 4.684414742676e-01 4.658977546155e-01 4.633396270350e-01 4.607658024142e-01 4.581764707859e-01 4.555736891706e-01 4.529549952678e-01 4.503211876708e-01 4.476731184876e-01 4.450116165407e-01 4.423363255179e-01 4.396486355053e-01 4.369461793877e-01 4.342291473199e-01 4.315003894361e-01 4.287586533778e-01 4.260047944862e-01 4.232397989253e-01 4.204603881653e-01 4.176698445421e-01 4.148682500476e-01 4.120553765731e-01 4.092330674569e-01 4.063993761878e-01 4.035549038195e-01 4.007007486953e-01 3.978372232827e-01 3.949646460289e-01 3.920836674440e-01 3.891940481957e-01 3.862957118780e-01 3.833906474383e-01 3.804780680239e-01 3.775585129429e-01 3.746332751298e-01 3.717005835159e-01 3.687633418728e-01 3.658210867092e-01 3.628737792599e-01 3.599223352230e-01 3.569667991694e-01 3.540075277306e-01 3.510460467367e-01 3.480825026442e-01 3.451167423728e-01 3.421503582395e-01 3.391825210178e-01 3.362141646456e-01 3.332476459814e-01 3.302811758669e-01 3.273174206060e-01 3.243554381881e-01 3.213968535785e-01 3.184421965389e-01 3.154921792038e-01 3.125468436897e-01 3.096080720088e-01 3.066760151547e-01 3.037507436754e-01 3.008349760722e-01 2.979281490510e-01 2.950309511002e-01 2.921450848042e-01 2.892704703379e-01 2.864089185070e-01 2.835621389095e-01 2.807297703796e-01 2.779134491335e-01 2.751133378440e-01 2.723305467171e-01 2.695677065590e-01 2.668245990164e-01 2.641035947316e-01 2.614052080104e-01 2.587299437468e-01 2.560793316575e-01 2.534554856140e-01 2.508591194351e-01 2.482921674591e-01 2.457560248266e-01 2.432516966607e-01 2.407794471793e-01 2.383430396068e-01 2.359429297483e-01 2.335809521962e-01 2.312583936192e-01 2.289765028257e-01 2.267380048961e-01 2.245434509177e-01 2.223957351749e-01 2.202948760661e-01 2.182446769786e-01 2.162454090709e-01 2.142992007861e-01 2.124072180325e-01 2.105722893602e-01 2.087955522517e-01 2.070786164921e-01 2.054238606319e-01 2.038318138473e-01 2.023048481574e-01 2.008446545763e-01 1.994519436143e-01 1.981301056723e-01 1.968794899766e-01 1.957008442893e-01 1.945966443241e-01 1.935671654181e-01 1.926137595224e-01 1.917388395531e-01 1.909419248160e-01 1.902246878665e-01 1.895872127650e-01 1.890295479100e-01 1.885540541242e-01 1.881599012828e-01 1.878481355537e-01 1.876186954400e-01 1.874705038934e-01 1.874041675246e-01 1.874201205262e-01 1.875161008142e-01 1.876938305538e-01 1.879514181209e-01 1.882876541528e-01 1.887024265873e-01 1.891938932318e-01 1.897613613358e-01 1.904042373676e-01 1.911199914113e-01 1.919085081708e-01 1.927669350656e-01 1.936936327528e-01 1.946884088217e-01 1.957477982996e-01 1.968708320709e-01 1.980563751198e-01 1.993004744666e-01 2.006029668944e-01 2.019611006208e-01 2.033722906035e-01 2.048370548108e-01 2.063507955961e-01 2.079130788979e-01 2.095210686076e-01 2.111714308222e-01 2.128659407207e-01 2.145999220249e-01 2.163717329076e-01 2.181802328505e-01 2.200215997538e-01 2.218957038860e-01 2.238005695959e-01 2.257329264619e-01 2.276944440824e-01 2.296799700976e-01 2.316888315080e-01 2.337199510205e-01 2.357694195162e-01 2.378386487783e-01 2.399247692724e-01 2.420251102250e-01 2.441410810701e-01 2.462678585202e-01 2.484055815869e-01 2.505536338222e-01 2.527073628162e-01 2.548688300208e-01 2.570354664931e-01 2.592061070406e-01 2.613814935038e-01 2.635565282377e-01 2.657331515699e-01 2.679082689849e-01 2.700798842779e-01 2.722504619684e-01 2.744154772450e-01 2.765760674226e-01 2.787309474470e-01 2.808772565226e-01 2.830168230776e-01 2.851461609582e-01 2.872641344601e-01 2.893723937288e-01 2.914674383352e-01 2.935508867604e-01 2.956202607011e-01 2.976740522875e-01 2.997134793147e-01 3.017345634202e-01 3.037392297704e-01 3.057265262965e-01 3.076928291215e-01 3.096414888969e-01 3.115687540514e-01 3.134755421999e-01 3.153617520601e-01 3.172246991239e-01 3.190644973793e-01 3.208796546550e-01 3.226698022578e-01 3.244370228536e-01 3.261778553129e-01 3.278934097708e-01 3.295820499909e-01 3.312410960711e-01 3.328729081910e-01 3.344746091073e-01 3.360488505307e-01 3.375944935369e-01 3.391097974967e-01 3.405937443205e-01 3.420446510278e-01 3.434642645320e-01 3.448522018847e-01 3.462076261971e-01 3.475306816774e-01 3.488193800992e-01 3.500732295510e-01 3.512923399010e-01 3.524746142753e-01 3.536222904404e-01 3.547344058234e-01 3.558102898535e-01 3.568497916978e-01 3.578508492974e-01 3.588145431293e-01 3.597392739764e-01 3.606253862892e-01 3.614734816662e-01 3.622819771912e-01 3.630511295759e-01 3.637803687361e-01 3.644691868126e-01 3.651163904615e-01 3.657218587145e-01 3.662862553504e-01 3.668105296672e-01 3.672932271965e-01 3.677332986059e-01 3.681297714850e-01 3.684823193229e-01 3.687928524822e-01 3.690603889209e-01 3.692853526353e-01 3.694669125855e-01 3.696024505806e-01 3.696935536733e-01 3.697389363107e-01 3.697411875345e-01 3.697002336220e-01 3.696128852900e-01 3.694800049277e-01 3.692996556258e-01 3.690738248533e-01 3.688028996477e-01 3.684864246325e-01 3.681238301749e-01 3.677128716376e-01 3.672545270397e-01 3.667503134332e-01 3.661975877446e-01 3.655994669946e-01 3.649532549155e-01 3.642591103509e-01 3.635176446218e-01 3.627275360374e-01 3.618906492453e-01 3.610040134586e-01 3.600708599216e-01 3.590901282060e-01 3.580600368075e-01 3.569827757163e-01 3.558565957419e-01 3.546818247607e-01 3.534590045477e-01 3.521871485216e-01 3.508684872726e-01 3.495005198126e-01 3.480848003614e-01 3.466201230713e-01 3.451069866340e-01 3.435461746715e-01 3.419356799994e-01 3.402792207589e-01 3.385746739210e-01 3.368200310985e-01 3.350196777840e-01 3.331690011432e-01 3.312718977163e-01 3.293285484221e-01 3.273352659632e-01 3.252967505486e-01 3.232085986916e-01 3.210747152340e-01 3.188951485990e-01 3.166664421712e-01 3.143941753599e-01 3.120722533426e-01 3.097057935745e-01 3.072944307262e-01 3.048354984328e-01 3.023355683841e-01 2.997862280443e-01 2.971944359261e-01 2.945584157983e-01 2.918773819578e-01 2.891567563068e-01 2.863883304151e-01 2.835800690223e-01 2.807285235573e-01 2.778340347426e-01 2.749020402563e-01 2.719243249918e-01 2.689107872608e-01 2.658546349613e-01 2.627587901160e-01 2.596275599856e-01 2.564536072836e-01 2.532484240248e-01 2.500018543520e-01 2.467208396740e-01 2.434061476538e-01 2.400523322248e-01 2.366717915714e-01 2.332527448072e-01 2.298059028883e-01 2.263282515349e-01 2.228164496928e-01 2.192835830002e-01 2.157165809297e-01 2.121285053689e-01 2.085151612440e-01 2.048753420926e-01 2.012202760348e-01 1.975373886159e-01 1.938440990268e-01 1.901303235196e-01 1.864016862799e-01 1.826663350743e-01 1.789128360219e-01 1.751610615975e-01 1.713991855028e-01 1.676376161758e-01 1.638814421257e-01 1.601226013709e-01 1.563829195030e-01 1.526488160108e-01 1.489363716513e-01 1.452485841709e-01 1.415819482605e-01 1.379595697871e-01 1.343684923669e-01 1.308319814857e-01 1.273485902438e-01 1.239258464289e-01 1.205857923573e-01 1.173193264849e-01 1.141562124753e-01 1.110967281690e-01 1.081554481607e-01 1.053560460045e-01 1.026961230366e-01 1.002101008590e-01 9.790199073134e-02 9.579075455879e-02 9.390296370078e-02 9.223839671845e-02 9.083227360010e-02 8.968724063491e-02 8.881909734380e-02 8.824830928791e-02 8.796762888962e-02 8.800022381740e-02 8.833604915038e-02 8.897653947859e-02 8.992705601778e-02 9.116258538586e-02 9.269178189866e-02 9.449014007872e-02 9.654481636531e-02 9.885173366842e-02 1.013768409930e-01 1.041227286146e-01 1.070622695987e-01 1.101800168600e-01 1.134723080074e-01 1.169068752428e-01 1.204896695440e-01 1.241945329377e-01 1.280136611136e-01 1.319439602294e-01 1.359587447146e-01 1.400686908347e-01 1.442504217386e-01 1.485004471166e-01 1.528186833546e-01 1.571836650748e-01 1.616066781548e-01 1.660665419860e-01 1.705669608287e-01 1.751049733818e-01 1.796633834134e-01 1.842570256648e-01 1.888628346555e-01 1.934898437541e-01 1.981326301125e-01 2.027784649332e-01 2.074412855882e-01 2.120992774814e-01 2.167639363391e-01 2.214265189312e-01 2.260804395093e-01 2.307360385074e-01 2.353731318499e-01 2.400058854384e-01 2.446229960293e-01 2.492209613389e-01 2.538086981084e-01 2.583670792621e-01 2.629114273149e-01 2.674283223305e-01 2.719184923286e-01 2.763860550413e-01 2.808162546593e-01 2.852225104751e-01 2.895903235655e-01 2.939253270296e-01 2.982254311098e-01 3.024815445912e-01 3.067047799559e-01 3.108797069725e-01 3.150154244515e-01 3.191063618617e-01 3.231476887917e-01 3.271463428465e-01 3.310905112518e-01 3.349869759550e-01 3.388299840145e-01 3.426175314831e-01 3.463525881800e-01 3.500272533907e-01 3.536469917747e-01 3.572053751696e-01 3.607026237919e-01 3.641386482058e-01 3.675098891132e-01 3.708178813126e-01 3.740592501661e-01 3.772338397337e-01 3.803402179074e-01 3.833765952555e-01 3.863424740046e-01 3.892375409561e-01 3.920593826042e-01 3.948079316040e-01 3.974811091649e-01 4.000785476137e-01 4.026013277827e-01 4.050447116020e-01 4.074118118933e-01 4.096998886790e-01 4.119082893241e-01 4.140386576781e-01 4.160864500716e-01 4.180553092400e-01 4.199416985075e-01 4.217467332579e-01 4.234709325846e-01 4.251102714145e-01 4.266701742748e-01 4.281453644618e-01 4.295395862388e-01 4.308512826950e-01 4.320803240119e-01 4.332290279217e-01 4.342952609403e-01 4.352811596483e-01 4.361863585055e-01 4.370115283834e-01 4.377585467784e-01 4.384272637670e-01 4.390187464974e-01 4.395336287666e-01 4.399742009380e-01 4.403411633607e-01 4.406354010792e-01 4.408596814871e-01 4.410150272300e-01 4.411042180016e-01 4.411283858551e-01 4.410904781241e-01 4.409910193138e-01 4.408347070817e-01 4.406224577893e-01 4.403573075548e-01 4.400438397124e-01 4.396813480842e-01 4.392770369545e-01 4.388320266885e-01 4.383492234981e-01 4.378360196821e-01 4.372907496856e-01 4.367230489930e-01 4.361330167383e-01 4.355259658498e-01 4.349085327508e-01 4.342803786700e-01 4.336530546661e-01 4.330236414321e-01 4.324028606297e-01 4.317936831300e-01 4.311998181922e-01 4.306308987573e-01 4.300859024441e-01 4.295761193452e-01 4.291042606978e-01 4.286742871674e-01 4.282957189849e-01 4.279692013772e-01 4.277047560263e-01 4.275043472830e-01 4.273733869179e-01 4.273188994696e-01 4.273438719954e-01 4.274543802775e-01 4.276539403143e-01 4.279480029562e-01 4.283411868735e-01 4.288359712665e-01 4.294374155956e-01 4.301479337681e-01 4.309710435554e-01 4.319094122743e-01 4.329647311812e-01 4.341397846550e-01 4.354359260722e-01 4.368539595866e-01 4.383935546515e-01 4.400566919019e-01 4.418414854892e-01 4.437492224908e-01 4.457763731218e-01 4.479232112727e-01 4.501878436874e-01 4.525661520357e-01 4.550577691676e-01 4.576560045969e-01 4.603594206787e-01 4.631641452954e-01 4.660630369373e-01 4.690556556637e-01 4.721313864112e-01 4.752887190508e-01 4.785213234220e-01 4.818204388653e-01 4.851839617326e-01 4.886019230244e-01 4.920688841857e-01 4.955783309621e-01 4.991208313608e-01 5.026930744979e-01 5.062843902810e-01 5.098878940503e-01 5.134972968445e-01 5.171024949789e-01 5.206993238724e-01 5.242770213199e-01 5.278296768877e-01 5.313494252691e-01 5.348274080969e-01 5.382587949595e-01 5.416342353845e-01 5.449463993830e-01 5.481895112544e-01 5.513541758532e-01 5.544362787042e-01 5.574268165750e-01 5.603192981945e-01 5.631094866017e-01 5.657869219883e-01 5.683501171770e-01 5.707912566756e-01 5.731044742577e-01 5.752862729926e-01 5.773282965240e-01 5.792313018793e-01 5.809847650117e-01 5.825883644197e-01 5.840378955083e-01 5.853264683428e-01 5.864563803465e-01 5.874198519027e-01 5.882165703960e-01 5.888451582510e-01 5.893002384268e-01 5.895853800823e-01 5.896960420465e-01 5.896309239598e-01 5.893935851068e-01 5.889786386455e-01 5.883921652287e-01 5.876310159855e-01 5.866968626813e-01 5.855936122916e-01 5.843196997919e-01 5.828805912483e-01 5.812780538812e-01 5.795133609700e-01 5.775927092389e-01 5.755185709086e-01 5.732951505446e-01 5.709298268926e-01 5.684225126169e-01 5.657832775488e-01 5.630156180639e-01 5.601250138081e-01 5.571200376224e-01 5.540048857948e-01 5.507878919866e-01 5.474755426125e-01 5.440751826753e-01 5.405963119500e-01 5.370438508665e-01 5.334279670611e-01 5.297569115267e-01 5.260381587120e-01 5.222801796820e-01 5.184934742195e-01 5.146845892303e-01 5.108630928065e-01 5.070383667643e-01 5.032181321858e-01 4.994128740761e-01 4.956294780067e-01 4.918777916753e-01 4.881676454614e-01 4.845053119669e-01 4.809016550689e-01 4.773642220826e-01 4.739011854269e-01 4.705227419416e-01 4.672337275099e-01 4.640461220708e-01 4.609651602122e-01 4.580001006404e-01 4.551583348096e-01 4.524471330122e-01 4.498754631631e-01 4.474489060477e-01 4.451767190223e-01 4.430653148458e-01 4.411208460474e-01 4.393524094596e-01 4.377656917961e-01 4.363672274154e-01 4.351658227961e-01 4.341636945194e-01 4.333707576883e-01 4.327917711308e-01 4.324309570128e-01 4.322965902256e-01 4.323893462152e-01 4.327170216629e-01 4.332819252674e-01 4.340862650563e-01 4.351351762559e-01 4.364267879782e-01 4.379648597907e-01 4.397484041230e-01 4.417754989216e-01 4.440453326613e-01 4.465520414082e-01 4.492956448287e-01 4.522669123826e-01 4.554599615314e-01 4.588683551234e-01 4.624799401057e-01 4.662888755835e-01 4.702797960681e-01 4.744415863280e-01 4.787618582001e-01 4.832233995566e-01 4.878124159644e-01 4.925123530643e-01 4.973058503301e-01 5.021737104235e-01 5.071009243252e-01 5.120657912011e-01 5.170498981913e-01 5.220370329763e-01 5.270027377554e-01 5.319335914152e-01 5.368075673249e-01 5.416062007164e-01 5.463149326349e-01 5.509124851561e-01 5.553874856696e-01 5.597202416887e-01 5.638995060271e-01 5.679130866508e-01 5.717456128844e-01 5.753930028209e-01 5.788417727196e-01 5.820871511675e-01 5.851267783387e-01 5.879527965657e-01 5.905692882335e-01 5.929727758181e-01 5.951684343644e-01 5.971621517726e-01 5.989563776796e-01 6.005644892004e-01 6.019935445719e-01 6.032574603506e-01 6.043705602623e-01 6.053448717450e-01 6.062013929673e-01 6.069554777971e-01 6.076242853999e-01 6.082290882818e-01 6.087887475758e-01 6.093221682373e-01 6.098476188182e-01 6.103864194724e-01 6.109539664958e-01 6.115683956305e-01 6.122450676463e-01 6.129956658355e-01 6.138357858625e-01 6.147722326313e-01 6.158146582147e-01 6.169684417144e-01 6.182349568912e-01 6.196200356491e-01 6.211193560401e-01 6.227331745206e-01 6.244565102769e-01 6.262840440229e-01 6.282107429904e-01 6.302285767721e-01 6.323331148479e-01 6.345161969626e-01 6.367720336690e-01 6.390968369720e-01 6.414839184754e-01 6.439349581411e-01 6.464472752258e-01 6.490247152732e-01 6.516695347338e-01 6.543891136354e-01 6.571936931166e-01 6.600927029517e-01 6.630992041770e-01 6.662285245075e-01 6.694966411458e-01 6.729193293181e-01 6.765129693080e-01 6.802954838651e-01 6.842783262545e-01 6.884774176775e-01 6.929009505020e-01 6.975577816014e-01 7.024473352169e-01 7.075708871716e-01 7.129213024628e-01 7.184841150340e-01 7.242456540218e-01 7.301782586789e-01 7.362571941349e-01 7.424483251161e-01 7.487086526455e-01 7.550041490869e-01 7.612798778271e-01 7.674923877292e-01 7.735920617311e-01 7.795237519881e-01 7.852433979229e-01 7.906957909928e-01 7.958381367562e-01 8.006274345099e-01 8.050237998086e-01 8.089964998429e-01 8.125161246169e-01 8.155664054693e-01 8.181323744463e-01 8.202112000150e-01 8.218087229293e-01 8.229332814273e-01 8.236129144269e-01 8.238704775572e-01 8.237483867733e-01 8.232883581231e-01 8.225398864437e-01 8.215642566359e-01 8.204143174964e-01 8.191580902879e-01 8.178564831263e-01 8.165725804517e-01 8.153702802543e-01 8.143022608654e-01 8.134275441095e-01 8.127875110203e-01 8.124222952621e-01 8.123661095357e-01 8.126382769191e-01 8.132584461031e-01 8.142299332941e-01 8.155558853384e-01 8.172304138594e-01 8.192434136563e-01 8.215813901101e-01 8.242291393214e-01 8.271739984408e-01 8.303994165776e-01 8.338980612956e-01 8.376607216418e-01 8.416848613206e-01 8.459750674502e-01 8.505359981093e-01 8.553810389476e-01 8.605232845307e-01 8.659805192517e-01 8.717720893972e-01 8.779133474914e-01 8.844208138277e-01 8.913017827193e-01 8.985627238659e-01 9.062005330529e-01 9.142024104295e-01 9.225472222442e-01 9.312047224418e-01 9.401344618321e-01 9.492879321948e-01 9.586099941781e-01 9.680349582058e-01 9.774981892452e-01 9.869304852810e-01 9.962585099429e-01 1.005415497473e+00 1.014336046928e+00 1.022958256313e+00 1.031230428549e+00 1.039106794738e+00 1.046551726692e+00 1.053537774715e+00 1.060051207972e+00 1.066083706489e+00 1.071640024006e+00 1.076735214626e+00 1.081387601430e+00 1.085628979486e+00 1.089493565683e+00 1.093020350569e+00 1.096255246459e+00 1.099240873258e+00 1.102025389550e+00 1.104653746959e+00 1.107168617440e+00 1.109612585470e+00 1.112018175274e+00 1.114416928714e+00 1.116832573441e+00 1.119279235835e+00 1.121767718030e+00 1.124294553752e+00 1.126850559068e+00 1.129417209231e+00 1.131968336669e+00 1.134469856744e+00 1.136876786315e+00 1.139148745841e+00 1.141233239829e+00 1.143081549531e+00 1.144646613685e+00 1.145880996488e+00 1.146750754818e+00 1.147219439607e+00 1.147269446589e+00 1.146887947149e+00 1.146072833941e+00 1.144836873382e+00 1.143192791015e+00 1.141170892745e+00 1.138795381801e+00 1.136099470808e+00 1.133118174179e+00 1.129870280835e+00 1.126390450269e+00 1.122688007014e+00 1.118778869315e+00 1.114674929164e+00 1.110372777110e+00 1.105894000983e+00 1.101239008552e+00 1.096436934403e+00 1.091522566319e+00 1.086537991961e+00 1.081563747259e+00 1.076668974077e+00 1.071961390468e+00 1.067550854975e+00 1.063547251611e+00 1.060078582747e+00 1.057240726467e+00 1.055142202049e+00 1.053854468957e+00 1.053428543602e+00 1.053901891535e+00 1.055264679587e+00 1.057510380451e+00 1.060589273391e+00 1.064449639157e+00 1.069034542167e+00 1.074261322576e+00 1.080074703767e+00 1.086389862643e+00 1.093140449921e+00 1.100259860166e+00 1.107664971187e+00 1.115295164243e+00 1.123060546904e+00 1.130890538431e+00 1.138707780915e+00 1.146429306147e+00 1.154002139918e+00 1.161356601775e+00 1.168461430059e+00 1.175297658455e+00 1.181849643526e+00 1.188147590807e+00 1.194201316007e+00 1.200052765282e+00 1.205732664239e+00 1.211253300868e+00 1.216637955897e+00 1.221856226613e+00 1.226883961903e+00 1.231662644570e+00 1.236113465763e+00 1.240170973055e+00 1.241646574272e+00 1.240806461284e+00 1.239312026546e+00 1.238972135334e+00 1.240841995674e+00 1.244683339957e+00 1.249074460297e+00 1.252161759431e+00 1.252600255212e+00 1.250216912203e+00 1.246101921681e+00 1.242116526887e+00 1.239977494167e+00 1.240399588114e+00 1.242758350861e+00 1.245433069301e+00 1.246632369956e+00 1.245287813247e+00 1.241562317576e+00 1.236718264390e+00 1.232455300721e+00 1.230016259240e+00 1.229485659577e+00 1.229703352462e+00 1.228844891379e+00 1.225329298527e+00 1.218606337082e+00 1.209492011852e+00 1.199856835740e+00 1.191783019836e+00 1.186622407858e+00 1.184382291803e+00 1.183760870190e+00 1.182820208687e+00 1.179915592848e+00 1.174385730993e+00 1.166718181203e+00 1.158219378423e+00 1.150331407619e+00 1.143758446654e+00 1.136459170408e+00 1.095839050383e+00 1.067702612242e+00 1.053211602527e+00 1.032961300640e+00 1.016838714544e+00 1.011028739700e+00 1.014134500264e+00 1.019332617880e+00 1.019910087448e+00 1.013648151862e+00 1.003626044280e+00 9.956156632158e-01 9.941902837566e-01 1.000024754082e+00 1.010132706732e+00 1.020098769628e+00 1.026096160761e+00 1.025614159943e+00 1.017337335505e+00 1.001501212896e+00 9.809731252826e-01 9.620906447643e-01 9.532453506581e-01 9.601486772892e-01 9.805295714674e-01 1.003292874305e+00 1.013883316089e+00 1.001955768466e+00 9.674543461324e-01 9.230484803019e-01 8.905206494331e-01 8.886016806894e-01 9.178412886383e-01 9.590501239356e-01 9.874959263725e-01 9.873342944336e-01 9.583423126986e-01 9.159050174662e-01 8.843688424659e-01 8.823772161834e-01 9.084980930413e-01 9.430093128776e-01 9.636306759532e-01 9.586702717311e-01 9.313123877076e-01 8.972260337348e-01 8.762776692934e-01 8.803093009977e-01 9.055149447725e-01 9.371873180630e-01 9.609636445247e-01 9.698389819441e-01 9.647979539391e-01 9.515689979510e-01 9.365884685480e-01 9.245907689858e-01 9.185838203370e-01 9.210107836915e-01 9.335516473872e-01 9.551648662182e-01 9.804938779341e-01 1.001141349554e+00 1.009728887057e+00 1.004176546871e+00 9.898510978111e-01 9.776506983138e-01 9.778100753616e-01 9.926266902737e-01 1.014312666334e+00 1.030439974191e+00 1.031985454676e+00 1.018661647073e+00 9.992064930334e-01 9.864677082607e-01 9.890517246022e-01 1.004988877500e+00 1.023279329649e+00 1.031469763696e+00 1.022806283667e+00 9.990316022652e-01 9.686632004316e-01 9.420466120034e-01 9.254292030501e-01 9.180581493607e-01 9.143170904178e-01 9.086721362040e-01 8.991326647727e-01 8.871683678532e-01 8.752330162532e-01 8.640759163882e-01 8.522200545425e-01 8.376931228606e-01 8.203632381120e-01 8.028711262720e-01 7.892642513636e-01 7.824612308503e-01 7.824337989992e-01 7.867706804825e-01 7.927861639476e-01 7.990673632144e-01 8.053056972253e-01 8.108235266148e-01 8.137452086993e-01 8.118040203701e-01 8.045442274156e-01 7.951600868683e-01 7.900261183725e-01 7.952984394864e-01 8.121690059094e-01 8.349983301949e-01 8.541709285507e-01 8.613399468770e-01 8.535649106687e-01 8.346456730269e-01 8.135654865923e-01 8.001306779160e-01 7.997524786168e-01 8.107429455560e-01 8.263975236597e-01 8.396328742839e-01 8.462766291517e-01 8.458298063891e-01 8.403284711403e-01 8.328866032577e-01 8.267380631718e-01 8.247913024565e-01 8.291880725496e-01 8.402639728660e-01 8.557161080216e-01 8.709112425607e-01 8.808205287488e-01 8.826326020661e-01 8.774616840524e-01 8.701252233775e-01 8.664164651840e-01 8.692615071197e-01 8.763996719036e-01 8.817573310363e-01 8.795432071483e-01 8.679705801490e-01 8.505206813840e-01 8.338335851330e-01 8.232935686585e-01 8.190873776461e-01 8.160814570689e-01 8.078648155881e-01 7.915083476471e-01 7.699756965853e-01 7.505861066155e-01 7.401556381894e-01 7.398286271779e-01 7.440863759832e-01 7.451864736609e-01 7.389423340146e-01 7.278597442767e-01 7.212568834406e-01
 3.459454197739e-01 3.468293264917e-01 3.477138580480e-01 3.486808759894e-01 3.497669388347e-01 3.509125820392e-01 3.520173248780e-01 3.530372371187e-01 3.540138759075e-01 3.550203876297e-01 3.561087480726e-01 3.572930018799e-01 3.585436333550e-01 3.597880949823e-01 3.609520868836e-01 3.620312738532e-01 3.631102216354e-01 3.642885832823e-01 3.655911021053e-01 3.669522957651e-01 3.682790529291e-01 3.695210819522e-01 3.706994623906e-01 3.718897919865e-01 3.731704591845e-01 3.745609659220e-01 3.760040143848e-01 3.774129226036e-01 3.787423724188e-01 3.800135235802e-01 3.812902619046e-01 3.826383231594e-01 3.840892101685e-01 3.856154300843e-01 3.871332665793e-01 3.885596286659e-01 3.898851011835e-01 3.911938424792e-01 3.925961463687e-01 3.941367584153e-01 3.957575452811e-01 3.973418475523e-01 3.988058177714e-01 4.001661222652e-01 4.015312527101e-01 4.030133848565e-01 4.046332499614e-01 4.063053557477e-01 4.079138638553e-01 4.094077894969e-01 4.108300995190e-01 4.122746070781e-01 4.138153231203e-01 4.154587199768e-01 4.171472047390e-01 4.187994022643e-01 4.203669634930e-01 4.218607142508e-01 4.233427332570e-01 4.248872801645e-01 4.265353894217e-01 4.282650174069e-01 4.299937960942e-01 4.316279075724e-01 4.331376030825e-01 4.345956517591e-01 4.361320671782e-01 4.378276452482e-01 4.396379543937e-01 4.414204571688e-01 4.430433243412e-01 4.445008038886e-01 4.459321140951e-01 4.475113656051e-01 4.492965005514e-01 4.511687162854e-01 4.529304207472e-01 4.544756889708e-01 4.558812657650e-01 4.573411124761e-01 4.590073919865e-01 4.608583585828e-01 4.627169965836e-01 4.644010485115e-01 4.658798475088e-01 4.672945640884e-01 4.688313606200e-01 4.705644236427e-01 4.724059681773e-01 4.741862149892e-01 4.757946343229e-01 4.772672507985e-01 4.787457044693e-01 4.803509918340e-01 4.820886856421e-01 4.838589877696e-01 4.855525038580e-01 4.871324102575e-01 4.886515726519e-01 4.901979895589e-01 4.918239373321e-01 4.935095831341e-01 4.951956850865e-01 4.968375644157e-01 4.984309603868e-01 5.000015591530e-01 5.015767503867e-01 5.031720528840e-01 5.047845738436e-01 5.064041806992e-01 5.080218818161e-01 5.096309398110e-01 5.112199268083e-01 5.127815221682e-01 5.143241741545e-01 5.158703169288e-01 5.174388730898e-01 5.190336491361e-01 5.206349647843e-01 5.222114786366e-01 5.237415539172e-01 5.252342307588e-01 5.267237087478e-01 5.282442024702e-01 5.298044760758e-01 5.313807553872e-01 5.329328092657e-01 5.344316994077e-01 5.358813492817e-01 5.373194381791e-01 5.387873606282e-01 5.402995971275e-01 5.418364108726e-01 5.433544931855e-01 5.448191616673e-01 5.462293719135e-01 5.476174995394e-01 5.490260423611e-01 5.504734237614e-01 5.519416239275e-01 5.533947859039e-01 5.548017773121e-01 5.561608214699e-01 5.574990514307e-01 5.588488388694e-01 5.602244669136e-01 5.616113525502e-01 5.629809131100e-01 5.643144141001e-01 5.656120027425e-01 5.668955694472e-01 5.681921520791e-01 5.695099514568e-01 5.708367889261e-01 5.721490954424e-01 5.734281474759e-01 5.746726499159e-01 5.758992274563e-01 5.771339674261e-01 5.783916553978e-01 5.796679431129e-01 5.809418698269e-01 5.821871646006e-01 5.833879289775e-01 5.845511153777e-01 5.857057729195e-01 5.868789668223e-01 5.880799241786e-01 5.892922900106e-01 5.904831405049e-01 5.916247002237e-01 5.927150980979e-01 5.937810379889e-01 5.948543000675e-01 5.959520221311e-01 5.970652742161e-01 5.981655795994e-01 5.992242522926e-01 6.002333870480e-01 6.012111483243e-01 6.021803276332e-01 6.031587316353e-01 6.041492512941e-01 6.051355037384e-01 6.060977299211e-01 6.070222884935e-01 6.079072721892e-01 6.087655427797e-01 6.096187273841e-01 6.104852164017e-01 6.113640700719e-01 6.122331266236e-01 6.130649416405e-01 6.138447355550e-01 6.145868130497e-01 6.153286300760e-01 6.160981891565e-01 6.168902547216e-01 6.176678438908e-01 6.183955826171e-01 6.190668384615e-01 6.197126736012e-01 6.203768939151e-01 6.210749359693e-01 6.217816931148e-01 6.224552598553e-01 6.230726437410e-01 6.236483065433e-01 6.242197120187e-01 6.248162702811e-01 6.254309194251e-01 6.260320229661e-01 6.265890226348e-01 6.270984977880e-01 6.275828185985e-01 6.280750896788e-01 6.285877926758e-01 6.291027334600e-01 6.295881833109e-01 6.300255355492e-01 6.304230487852e-01 6.308125187720e-01 6.312193131557e-01 6.316385948263e-01 6.320416366579e-01 6.323968612983e-01 6.327056626115e-01 6.329937934759e-01 6.332918935435e-01 6.336044065831e-01 6.339042463258e-01 6.341591957803e-01 6.343641780919e-01 6.345422606772e-01 6.347231115205e-01 6.349140921151e-01 6.350916531801e-01 6.352255419827e-01 6.353090824090e-01 6.353649030002e-01 6.354208870217e-01 6.354833912144e-01 6.355308996314e-01 6.355344298109e-01 6.354893312334e-01 6.354202937894e-01 6.353546911170e-01 6.352930415833e-01 6.352144551982e-01 6.350944440344e-01 6.349334156897e-01 6.347576346092e-01 6.345885914620e-01 6.344201745696e-01 6.342291399779e-01 6.340017207874e-01 6.337452751753e-01 6.334834582761e-01 6.332258429594e-01 6.329572975344e-01 6.326574199396e-01 6.323232361283e-01 6.319684071883e-01 6.316101467749e-01 6.312473294196e-01 6.308608828732e-01 6.304351040513e-01 6.299780613772e-01 6.295061408470e-01 6.290271542378e-01 6.285328463637e-01 6.280054632193e-01 6.274398582784e-01 6.268522789198e-01 6.262573119317e-01 6.256512440566e-01 6.250202703052e-01 6.243548430079e-01 6.236617304820e-01 6.229604768589e-01 6.222559040050e-01 6.215332629077e-01 6.207799624436e-01 6.199981940320e-01 6.192006627393e-01 6.183969162820e-01 6.175804797777e-01 6.167359134940e-01 6.158587962896e-01 6.149612735717e-01 6.140504978032e-01 6.131228982191e-01 6.121685146208e-01 6.111825485707e-01 6.101734583940e-01 6.091502527732e-01 6.081116919877e-01 6.070480752938e-01 6.059555967597e-01 6.048413587584e-01 6.037129004095e-01 6.025716386742e-01 6.014086879873e-01 6.002197199216e-01 5.990084110793e-01 5.977810044408e-01 5.965356801973e-01 5.952685273529e-01 5.939761997971e-01 5.926617432597e-01 5.913297597173e-01 5.899777064925e-01 5.886004596341e-01 5.871981639131e-01 5.857759562151e-01 5.843380749567e-01 5.828816302450e-01 5.814023274227e-01 5.798980535871e-01 5.783737987175e-01 5.768345551773e-01 5.752770596021e-01 5.736969311235e-01 5.720937823958e-01 5.704697537789e-01 5.688267900318e-01 5.671650628201e-01 5.654809360820e-01 5.637745422788e-01 5.620482520937e-01 5.603021992461e-01 5.585354161126e-01 5.567485969410e-01 5.549418141788e-01 5.531163411359e-01 5.512708793103e-01 5.494039871677e-01 5.475154650463e-01 5.456089974191e-01 5.436846437578e-01 5.417390240750e-01 5.397727256113e-01 5.377844288642e-01 5.357769532224e-01 5.337524700017e-01 5.317079287504e-01 5.296435878160e-01 5.275597560425e-01 5.254567353299e-01 5.233354000940e-01 5.211956520619e-01 5.190357816885e-01 5.168583090461e-01 5.146625744529e-01 5.124471157635e-01 5.102134109966e-01 5.079614635028e-01 5.056912458581e-01 5.034032564898e-01 5.010970800120e-01 4.987723233895e-01 4.964307111564e-01 4.940727704561e-01 4.916964594186e-01 4.893030235959e-01 4.868922325779e-01 4.844638176252e-01 4.820193842205e-01 4.795581495419e-01 4.770800383605e-01 4.745873821378e-01 4.720772091995e-01 4.695501435643e-01 4.670080327558e-01 4.644504340878e-01 4.618780016922e-01 4.592911527444e-01 4.566879156503e-01 4.540691932822e-01 4.514363181136e-01 4.487889592683e-01 4.461279421977e-01 4.434538066667e-01 4.407636452464e-01 4.380601464841e-01 4.353438005252e-01 4.326143483767e-01 4.298734855374e-01 4.271194574796e-01 4.243518937436e-01 4.215731230390e-01 4.187826349712e-01 4.159808133098e-01 4.131688422828e-01 4.103447545319e-01 4.075104890286e-01 4.046669917726e-01 4.018131168129e-01 3.989499162178e-01 3.960783225366e-01 3.931967912898e-01 3.903076373077e-01 3.874109743141e-01 3.845059948142e-01 3.815941624491e-01 3.786752895129e-01 3.757492151256e-01 3.728179527491e-01 3.698810164061e-01 3.669393394517e-01 3.639925468969e-01 3.610413047409e-01 3.580859471354e-01 3.551285082457e-01 3.521679084186e-01 3.492044833731e-01 3.462408891098e-01 3.432745632374e-01 3.403088602331e-01 3.373430222778e-01 3.343780303302e-01 3.314140226338e-01 3.284522457805e-01 3.254922721704e-01 3.225374438419e-01 3.195854704531e-01 3.166380164052e-01 3.136967010625e-01 3.107603723830e-01 3.078317344779e-01 3.049116994746e-01 3.019994233626e-01 2.990976110804e-01 2.962051154367e-01 2.933230735858e-01 2.904538163559e-01 2.875975651670e-01 2.847559532952e-01 2.819292100561e-01 2.791176488832e-01 2.763233706007e-01 2.735470664999e-01 2.707902293960e-01 2.680539242707e-01 2.653396555528e-01 2.626472152428e-01 2.599791951710e-01 2.573362396440e-01 2.547197915351e-01 2.521316035303e-01 2.495723779985e-01 2.470438501448e-01 2.445476096823e-01 2.420843737547e-01 2.396566861253e-01 2.372655217339e-01 2.349121358679e-01 2.325992834121e-01 2.303268078317e-01 2.280971946778e-01 2.259126601210e-01 2.237738243151e-01 2.216827041808e-01 2.196423115909e-01 2.176517840584e-01 2.157145776577e-01 2.138318554616e-01 2.120055781146e-01 2.102375586887e-01 2.085295276710e-01 2.068824469675e-01 2.052987618385e-01 2.037794113069e-01 2.023258734071e-01 2.009409087595e-01 1.996252642954e-01 1.983805467845e-01 1.972073077619e-01 1.961070714072e-01 1.950814832953e-01 1.941322742390e-01 1.932595220207e-01 1.924651458865e-01 1.917485720740e-01 1.911111800840e-01 1.905542582263e-01 1.900770587413e-01 1.896811529470e-01 1.893659212179e-01 1.891314855253e-01 1.889785430390e-01 1.889057616100e-01 1.889136261637e-01 1.890022374262e-01 1.891698746627e-01 1.894171668719e-01 1.897426652076e-01 1.901442133945e-01 1.906230373575e-01 1.911758199607e-01 1.918031082867e-01 1.925029944408e-01 1.932728561343e-01 1.941130825971e-01 1.950202795951e-01 1.959926401712e-01 1.970316854853e-01 1.981321430348e-01 1.992940409594e-01 2.005148108132e-01 2.017909794295e-01 2.031240715420e-01 2.045103081534e-01 2.059472189105e-01 2.074342002644e-01 2.089665868692e-01 2.105449391816e-01 2.121664981982e-01 2.138288088608e-01 2.155321939753e-01 2.172722330077e-01 2.190478692521e-01 2.208572142753e-01 2.226971629337e-01 2.245680121720e-01 2.264671170115e-01 2.283916653849e-01 2.303423856435e-01 2.323146170711e-01 2.343087126884e-01 2.363223664025e-01 2.383522762499e-01 2.403995540123e-01 2.424612015803e-01 2.445362481766e-01 2.466243743309e-01 2.487220085036e-01 2.508295559471e-01 2.529433102187e-01 2.550622290194e-01 2.571882243667e-01 2.593160167457e-01 2.614471328639e-01 2.635796653047e-01 2.657106828738e-01 2.678426309758e-01 2.699706161163e-01 2.720943426011e-01 2.742143228215e-01 2.763274580685e-01 2.784355010087e-01 2.805354227665e-01 2.826254880703e-01 2.847065838620e-01 2.867754973996e-01 2.888334885704e-01 2.908785036565e-01 2.929089843941e-01 2.949259088984e-01 2.969268572716e-01 2.989120878531e-01 3.008814457200e-01 3.028318656772e-01 3.047640020191e-01 3.066756319200e-01 3.085670455107e-01 3.104388707650e-01 3.122886343270e-01 3.141178158417e-01 3.159229614730e-01 3.177032519751e-01 3.194595537514e-01 3.211894963956e-01 3.228957304093e-01 3.245766012883e-01 3.262305740253e-01 3.278565246243e-01 3.294526020710e-01 3.310207026807e-01 3.325604362168e-01 3.340704208394e-01 3.355510859107e-01 3.369998360109e-01 3.384172939372e-01 3.398024320313e-01 3.411532334460e-01 3.424726018877e-01 3.437589249268e-01 3.450110605885e-01 3.462296691803e-01 3.474117919121e-01 3.485590333129e-01 3.496697631805e-01 3.507442033731e-01 3.517829646191e-01 3.527837114401e-01 3.537473406060e-01 3.546732955550e-01 3.555599009696e-01 3.564075692245e-01 3.572153051864e-01 3.579836835061e-01 3.587141369878e-01 3.594037388458e-01 3.600530073523e-01 3.606597247961e-01 3.612246310347e-01 3.617486157098e-01 3.622311771022e-01 3.626727952276e-01 3.630716013788e-01 3.634258617429e-01 3.637372190878e-01 3.640039613271e-01 3.642291590618e-01 3.644112387428e-01 3.645484760975e-01 3.646410383943e-01 3.646867652986e-01 3.646883224355e-01 3.646458016163e-01 3.645579272530e-01 3.644249288650e-01 3.642438080671e-01 3.640167561893e-01 3.637432377364e-01 3.634228013558e-01 3.630572009390e-01 3.626432232285e-01 3.621824152900e-01 3.616742999406e-01 3.611174838186e-01 3.605142167027e-01 3.598618518576e-01 3.591628115277e-01 3.584156478153e-01 3.576197098508e-01 3.567765261538e-01 3.558840689907e-01 3.549428125315e-01 3.539533167955e-01 3.529147101270e-01 3.518284286526e-01 3.506930067344e-01 3.495084345622e-01 3.482753602359e-01 3.469926022224e-01 3.456614727592e-01 3.442805732773e-01 3.428524171240e-01 3.413747887063e-01 3.398472286995e-01 3.382718320910e-01 3.366461088048e-01 3.349728526511e-01 3.332508208570e-01 3.314788123555e-01 3.296598829018e-01 3.277897839592e-01 3.258729668223e-01 3.239077284246e-01 3.218929438764e-01 3.198324746109e-01 3.177202134925e-01 3.155623334420e-01 3.133568731647e-01 3.111025135983e-01 3.088041374553e-01 3.064544785929e-01 3.040603633749e-01 3.016193454347e-01 2.991315176842e-01 2.966006849928e-01 2.940195351220e-01 2.913958674754e-01 2.887255486288e-01 2.860102578472e-01 2.832538083635e-01 2.804482940762e-01 2.776040320016e-01 2.747124824186e-01 2.717791899633e-01 2.688055951932e-01 2.657858395247e-01 2.627305036452e-01 2.596296414912e-01 2.564902731840e-01 2.533119497919e-01 2.500908083444e-01 2.468369739903e-01 2.435400439735e-01 2.402100461161e-01 2.368420503826e-01 2.334361758187e-01 2.300021167010e-01 2.265269871082e-01 2.230260682457e-01 2.194897278917e-01 2.159221332694e-01 2.123300718007e-01 2.087022434221e-01 2.050566422806e-01 2.013789777889e-01 1.976797236206e-01 1.939607557632e-01 1.902146717941e-01 1.864595246954e-01 1.826791187318e-01 1.788891416527e-01 1.750883789432e-01 1.712718755368e-01 1.674584026875e-01 1.636313161660e-01 1.598115814298e-01 1.559924750649e-01 1.521774541965e-01 1.483813545744e-01 1.445923478739e-01 1.408332911655e-01 1.370956679028e-01 1.333914837032e-01 1.297335265372e-01 1.261140449495e-01 1.225616769441e-01 1.190672457958e-01 1.156512795226e-01 1.123271675701e-01 1.090937446750e-01 1.059844589556e-01 1.029950389905e-01 1.001530658752e-01 9.747547891202e-02 9.496959814655e-02 9.267222385073e-02 9.058480768569e-02 8.873926991361e-02 8.715399948551e-02 8.583759267942e-02 8.482412716997e-02 8.411009261401e-02 8.372013914195e-02 8.366018161362e-02 8.392516958584e-02 8.453130872818e-02 8.545837871086e-02 8.670822834374e-02 8.827102397288e-02 9.012132019276e-02 9.226048756477e-02 9.465552381102e-02 9.729694882865e-02 1.001686721329e-01 1.032418078951e-01 1.065150805216e-01 1.099565426040e-01 1.135597411931e-01 1.173109284708e-01 1.211865149638e-01 1.251901305383e-01 1.292939583363e-01 1.334979101841e-01 1.377920315467e-01 1.421577446370e-01 1.466030416178e-01 1.511039932946e-01 1.556656548569e-01 1.602783818306e-01 1.649305546042e-01 1.696305997313e-01 1.743564842608e-01 1.791184827830e-01 1.839050105826e-01 1.887090060395e-01 1.935396259681e-01 1.983756023943e-01 2.032297470780e-01 2.080894096745e-01 2.129514991868e-01 2.178228496083e-01 2.226847394121e-01 2.275518132274e-01 2.324090723413e-01 2.372576054607e-01 2.421020577347e-01 2.469250256121e-01 2.517422728639e-01 2.565370560139e-01 2.613149954834e-01 2.660755106689e-01 2.708056411249e-01 2.755199467597e-01 2.801999971591e-01 2.848557077836e-01 2.894816229401e-01 2.940707278578e-01 2.986335373061e-01 3.031520820363e-01 3.076396771692e-01 3.120870856849e-01 3.164912068979e-01 3.208580996022e-01 3.251749904102e-01 3.294516076562e-01 3.336781273731e-01 3.378556960266e-01 3.419854730208e-01 3.460591590740e-01 3.500836599676e-01 3.540507623617e-01 3.579618908442e-01 3.618161512831e-01 3.656089539101e-01 3.693442054420e-01 3.730153585916e-01 3.766243837832e-01 3.801684971751e-01 3.836461348658e-01 3.870569652931e-01 3.903992232564e-01 3.936718638152e-01 3.968732777891e-01 4.000027353766e-01 4.030580778494e-01 4.060408432889e-01 4.089461584390e-01 4.117772291973e-01 4.145297418445e-01 4.172045422793e-01 4.198018054786e-01 4.223171733661e-01 4.247535289242e-01 4.271080150495e-01 4.293807352928e-01 4.315715680421e-01 4.336771754058e-01 4.357016639419e-01 4.376406004089e-01 4.394957326156e-01 4.412663930133e-01 4.429517755925e-01 4.445540502521e-01 4.460698732145e-01 4.475017545715e-01 4.488487579070e-01 4.501109664589e-01 4.512897854039e-01 4.523845215807e-01 4.533962703359e-01 4.543248520125e-01 4.551720029994e-01 4.559378972756e-01 4.566229901476e-01 4.572297801707e-01 4.577582895834e-01 4.582105324554e-01 4.585883253523e-01 4.588921697193e-01 4.591240045337e-01 4.592858080550e-01 4.593799277602e-01 4.594079605072e-01 4.593726753144e-01 4.592752607754e-01 4.591196429221e-01 4.589076100625e-01 4.586420836238e-01 4.583279683435e-01 4.579647586092e-01 4.575604409984e-01 4.571144954901e-01 4.566326096978e-01 4.561192321245e-01 4.555747167641e-01 4.550092200995e-01 4.544202569063e-01 4.538166438273e-01 4.532021762011e-01 4.525787200247e-01 4.519572567677e-01 4.513347158881e-01 4.507232382543e-01 4.501241063499e-01 4.495430377674e-01 4.489875755405e-01 4.484585714817e-01 4.479665899803e-01 4.475134905500e-01 4.471054603072e-01 4.467493034386e-01 4.464475777596e-01 4.462089677866e-01 4.460354815628e-01 4.459342472957e-01 4.459101279351e-01 4.459678644359e-01 4.461119809307e-01 4.463468780289e-01 4.466776484735e-01 4.471075679423e-01 4.476398892282e-01 4.482792047536e-01 4.490282684937e-01 4.498894469595e-01 4.508646183497e-01 4.519575962857e-01 4.531673582608e-01 4.544989421143e-01 4.559492506445e-01 4.575200953763e-01 4.592134958066e-01 4.610248921405e-01 4.629578861644e-01 4.650064891852e-01 4.671712695920e-01 4.694502400525e-01 4.718382624486e-01 4.743357438071e-01 4.769345051697e-01 4.796344073324e-01 4.824297402908e-01 4.853138476831e-01 4.882853826019e-01 4.913354558856e-01 4.944605417807e-01 4.976537489740e-01 5.009072198647e-01 5.042183413028e-01 5.075762503456e-01 5.109764079243e-01 5.144105164305e-01 5.178705987611e-01 5.213518091566e-01 5.248441638025e-01 5.283413665586e-01 5.318354590461e-01 5.353176255425e-01 5.387830335461e-01 5.422214020289e-01 5.456264221058e-01 5.489902782697e-01 5.523041967053e-01 5.555629129096e-01 5.587573178293e-01 5.618803833423e-01 5.649266781818e-01 5.678855585417e-01 5.707542768620e-01 5.735239165823e-01 5.761889277255e-01 5.787433020836e-01 5.811798597010e-01 5.834956884156e-01 5.856817578237e-01 5.877350881275e-01 5.896510627334e-01 5.914220166090e-01 5.930482090785e-01 5.945209478034e-01 5.958400251710e-01 5.970007337947e-01 5.979978700694e-01 5.988337398398e-01 5.995006715360e-01 6.000003451212e-01 6.003303031874e-01 6.004868303141e-01 6.004736772974e-01 6.002860775102e-01 5.999260267262e-01 5.993938888169e-01 5.986875638071e-01 5.978125897921e-01 5.967668149140e-01 5.955526565548e-01 5.941736240335e-01 5.926310454896e-01 5.909287403511e-01 5.890704283866e-01 5.870579073550e-01 5.848984018817e-01 5.825932370419e-01 5.801483636108e-01 5.775706790923e-01 5.748625118822e-01 5.720319167493e-01 5.690838122997e-01 5.660248033514e-01 5.628626740450e-01 5.596022636333e-01 5.562530192498e-01 5.528207531268e-01 5.493129794792e-01 5.457378593619e-01 5.421041264651e-01 5.384183110003e-01 5.346894338887e-01 5.309253329305e-01 5.271347068502e-01 5.233257598660e-01 5.195063981634e-01 5.156856219688e-01 5.118723679854e-01 5.080737280606e-01 5.042993864334e-01 5.005568513992e-01 4.968553611924e-01 4.932031743316e-01 4.896073106080e-01 4.860780471719e-01 4.826221947112e-01 4.792478491580e-01 4.759637597450e-01 4.727774318763e-01 4.696974213882e-01 4.667316672412e-01 4.638880873216e-01 4.611750165355e-01 4.585991305111e-01 4.561704066680e-01 4.538953846050e-01 4.517831988179e-01 4.498420009896e-01 4.480772059353e-01 4.465001530561e-01 4.451162089845e-01 4.439332890942e-01 4.429617444508e-01 4.422037517632e-01 4.416712899872e-01 4.413678972250e-01 4.413005643375e-01 4.414772946686e-01 4.418988536590e-01 4.425737819470e-01 4.435039213282e-01 4.446924338133e-01 4.461418166538e-01 4.478499191973e-01 4.498215639018e-01 4.520504935197e-01 4.545367044392e-01 4.572755518943e-01 4.602593904639e-01 4.634858986447e-01 4.669434023792e-01 4.706231739904e-01 4.745158389441e-01 4.786063226325e-01 4.828840024621e-01 4.873321808617e-01 4.919366272867e-01 4.966796204506e-01 5.015436958544e-01 5.065105473396e-01 5.115611575403e-01 5.166771618335e-01 5.218346168870e-01 5.270186810199e-01 5.322049586216e-01 5.373748238306e-01 5.425086427341e-01 5.475848206326e-01 5.525877976428e-01 5.574954036788e-01 5.622917013899e-01 5.669612835255e-01 5.714856265806e-01 5.758543801994e-01 5.800506505192e-01 5.840662554162e-01 5.878901659409e-01 5.915134596430e-01 5.949327636710e-01 5.981396803458e-01 6.011349080593e-01 6.039182719531e-01 6.064875280106e-01 6.088505481516e-01 6.110092960757e-01 6.129740266999e-01 6.147525066894e-01 6.163540884971e-01 6.177962851561e-01 6.190888388494e-01 6.202475729159e-01 6.212916811546e-01 6.222357618817e-01 6.230994882379e-01 6.239001357494e-01 6.246569193827e-01 6.253873783417e-01 6.261110597324e-01 6.268439114721e-01 6.276016554959e-01 6.283999846659e-01 6.292517321044e-01 6.301691906775e-01 6.311612899930e-01 6.322344242562e-01 6.333979672648e-01 6.346522325388e-01 6.360016381570e-01 6.374448190805e-01 6.389797748004e-01 6.406050121225e-01 6.423153979263e-01 6.441066162797e-01 6.459730192550e-01 6.479106092192e-01 6.499135029107e-01 6.519758138433e-01 6.540976987747e-01 6.562747744914e-01 6.585096153372e-01 6.608018206947e-01 6.631572844477e-01 6.655827154110e-01 6.680863476255e-01 6.706803477630e-01 6.733779414645e-01 6.761952553896e-01 6.791479772338e-01 6.822553966265e-01 6.855369001739e-01 6.890074952667e-01 6.926881620599e-01 6.965941612842e-01 7.007390293253e-01 7.051331793904e-01 7.097840083328e-01 7.146952702529e-01 7.198627542755e-01 7.252816458763e-01 7.309342526854e-01 7.368060199830e-01 7.428704093026e-01 7.490934508226e-01 7.554463140722e-01 7.618804683998e-01 7.683549007269e-01 7.748219367579e-01 7.812271970394e-01 7.875241737261e-01 7.936540163070e-01 7.995686825687e-01 8.052180400680e-01 8.105527704376e-01 8.155314035147e-01 8.201151053891e-01 8.242727329835e-01 8.279749119372e-01 8.312061079421e-01 8.339561931219e-01 8.362191734466e-01 8.380073620217e-01 8.393289062503e-01 8.402137138410e-01 8.406892825040e-01 8.407955509548e-01 8.405821866127e-01 8.400954106169e-01 8.393982677724e-01 8.385472783308e-01 8.376057933795e-01 8.366390115485e-01 8.357032384237e-01 8.348655328170e-01 8.341746412001e-01 8.336813058013e-01 8.334317576090e-01 8.334561201771e-01 8.337877739490e-01 8.344418829891e-01 8.354322088760e-01 8.367635843792e-01 8.384324729936e-01 8.404328700108e-01 8.427516397416e-01 8.453780044541e-01 8.482954208619e-01 8.514916947593e-01 8.549553651238e-01 8.586772784030e-01 8.626556880214e-01 8.668887679978e-01 8.713857241584e-01 8.761531714795e-01 8.812067069036e-01 8.865659164475e-01 8.922462355966e-01 8.982691575742e-01 9.046491047724e-01 9.114011577093e-01 9.185338161177e-01 9.260472219536e-01 9.339350920607e-01 9.421811120130e-01 9.507602989675e-01 9.596368356399e-01 9.687670685883e-01 9.780961100395e-01 9.875655151428e-01 9.971100697157e-01 1.006657282215e+00 1.016137374490e+00 1.025479454864e+00 1.034612762938e+00 1.043473846490e+00 1.052001945867e+00 1.060147147062e+00 1.067864015826e+00 1.075120663443e+00 1.081890909477e+00 1.088161086636e+00 1.093929014898e+00 1.099197254154e+00 1.103981646892e+00 1.108305183328e+00 1.112196057282e+00 1.115691549022e+00 1.118829353387e+00 1.121654777961e+00 1.124213113359e+00 1.126548548358e+00 1.128710808431e+00 1.130738208105e+00 1.132674137274e+00 1.134553874705e+00 1.136404214614e+00 1.138252088859e+00 1.140109260679e+00 1.141982678312e+00 1.143869578871e+00 1.145757519953e+00 1.147626709028e+00 1.149442352112e+00 1.151171245264e+00 1.152768149827e+00 1.154183064132e+00 1.155369283442e+00 1.156272533060e+00 1.156852120831e+00 1.157060498348e+00 1.156867133134e+00 1.156248589936e+00 1.155188579173e+00 1.153689615787e+00 1.151756860857e+00 1.149414451122e+00 1.146689063408e+00 1.143614777396e+00 1.140236347020e+00 1.136585635512e+00 1.132711177602e+00 1.128642721035e+00 1.124410721037e+00 1.120047671676e+00 1.115564496121e+00 1.110990884758e+00 1.106337348613e+00 1.101629136552e+00 1.096901288034e+00 1.092182655952e+00 1.087540801093e+00 1.083032024178e+00 1.078742625354e+00 1.074771469422e+00 1.071211656383e+00 1.068181165125e+00 1.065773077930e+00 1.064088381985e+00 1.063206450026e+00 1.063177318914e+00 1.064046406182e+00 1.065808524974e+00 1.068457040822e+00 1.071948863869e+00 1.076222127857e+00 1.081217370539e+00 1.086843742112e+00 1.093030839644e+00 1.099690228925e+00 1.106737965299e+00 1.114104093694e+00 1.121696934620e+00 1.129450889917e+00 1.137276120101e+00 1.145094355857e+00 1.152831040939e+00 1.160395206903e+00 1.167727967654e+00 1.174755509280e+00 1.181430380019e+00 1.187730028635e+00 1.193625897168e+00 1.199141825094e+00 1.204291715495e+00 1.209114440511e+00 1.213659673314e+00 1.217952957482e+00 1.222041968424e+00 1.225927906535e+00 1.229610749983e+00 1.233066584090e+00 1.236238597530e+00 1.239088341746e+00 1.239687905431e+00 1.238025299213e+00 1.235771157136e+00 1.234751837728e+00 1.236033506592e+00 1.239390288537e+00 1.243407582899e+00 1.246226470347e+00 1.246501036127e+00 1.244065838599e+00 1.240022989338e+00 1.236242359844e+00 1.234444641611e+00 1.235329774528e+00 1.238241664280e+00 1.241525472983e+00 1.243358443484e+00 1.242654475042e+00 1.239570624163e+00 1.235369736794e+00 1.231745015121e+00 1.229919501198e+00 1.229943138654e+00 1.230604183345e+00 1.230014469752e+00 1.226541378081e+00 1.219596559999e+00 1.209983762886e+00 1.199605578996e+00 1.190632435981e+00 1.184549416000e+00 1.181525622484e+00 1.180416423977e+00 1.179387297366e+00 1.176800643093e+00 1.171860159719e+00 1.164709001504e+00 1.156043240866e+00 1.146458876402e+00 1.135933913802e+00 1.122331309281e+00 1.062674593920e+00 1.052174503482e+00 1.029223234206e+00 1.007784482877e+00 9.986767600914e-01 1.003153098812e+00 1.013131172424e+00 1.017987598997e+00 1.011999628943e+00 9.976150604758e-01 9.835106072189e-01 9.786202167444e-01 9.859303059279e-01 1.000687375869e+00 1.014342523674e+00 1.020142526445e+00 1.016105553857e+00 1.004517795477e+00 9.893392746648e-01 9.740065769751e-01 9.610835414936e-01 9.533824037406e-01 9.542731178279e-01 9.654139438449e-01 9.834151141891e-01 9.989879537339e-01 1.000656175801e+00 9.810331238648e-01 9.425677513530e-01 8.999458057041e-01 8.754944236415e-01 8.851435072938e-01 9.238699025673e-01 9.681169359595e-01 9.921334630849e-01 9.816720536242e-01 9.400041582258e-01 8.877989759670e-01 8.551726309874e-01 8.625379008843e-01 9.030143828447e-01 9.488730420637e-01 9.730622403667e-01 9.632538406179e-01 9.252437185021e-01 8.799515445841e-01 8.535337870431e-01 8.609757148685e-01 8.953591204721e-01 9.356648906075e-01 9.629065553247e-01 9.689048771163e-01 9.565633653970e-01 9.354904426046e-01 9.161099528934e-01 9.050634802038e-01 9.040733784912e-01 9.120718804696e-01 9.272709746794e-01 9.471516474135e-01 9.673058600408e-01 9.816605440676e-01 9.851269552676e-01 9.770626629517e-01 9.632297926430e-01 9.538802343480e-01 9.577048566732e-01 9.751551274834e-01 9.972461806339e-01 1.011534981458e+00 1.010012899192e+00 9.940412955072e-01 9.741240568614e-01 9.640984790148e-01 9.717980609917e-01 9.928673411356e-01 1.013913021701e+00 1.021522766395e+00 1.009747640693e+00 9.825312816435e-01 9.511412721522e-01 9.277570980388e-01 9.180059742457e-01 9.180455249449e-01 9.186375429520e-01 9.122083636055e-01 8.972220843309e-01 8.778457665107e-01 8.602178278499e-01 8.477892304706e-01 8.392067265797e-01 8.300772001186e-01 8.167725183282e-01 7.991783079572e-01 7.806870934301e-01 7.660562949982e-01 7.586178890370e-01 7.588937136334e-01 7.651589237085e-01 7.747887646742e-01 7.850253719650e-01 7.928595692099e-01 7.952924750120e-01 7.905310844931e-01 7.798803722443e-01 7.688261439474e-01 7.654900555810e-01 7.760475506124e-01 7.996699205411e-01 8.279199706558e-01 8.493432130875e-01 8.554758026692e-01 8.448080087129e-01 8.235210851231e-01 8.029320925987e-01 7.936878479532e-01 7.995480679570e-01 8.155906841469e-01 8.325530621007e-01 8.429553481849e-01 8.443525112795e-01 8.390563145132e-01 8.314950366826e-01 8.253661865218e-01 8.222867033526e-01 8.224278835053e-01 8.259785072830e-01 8.334827060510e-01 8.447906892193e-01 8.577129938024e-01 8.682291690682e-01 8.725557919600e-01 8.696460233987e-01 8.624674210249e-01 8.566621258245e-01 8.570168694711e-01 8.638217598146e-01 8.722354070051e-01 8.754223383326e-01 8.689177159139e-01 8.534626339368e-01 8.346379744422e-01 8.195032921012e-01 8.118524380083e-01 8.095441599323e-01 8.063812526399e-01 7.968091988309e-01 7.799382836599e-01 7.602864413720e-01 7.449666482596e-01 7.387306143075e-01 7.403986305122e-01 7.440419997399e-01 7.437529065044e-01 7.381502197110e-01 7.327004517211e-01
 3.291570948431e-01 3.299163690960e-01 3.306722341716e-01 3.315126826098e-01 3.324766881348e-01 3.335038347265e-01 3.344947031057e-01 3.354081362524e-01 3.362820030657e-01 3.371825506982e-01 3.381613367584e-01 3.392393760813e-01 3.403931930672e-01 3.415483870835e-01 3.426244934665e-01 3.436156932930e-01 3.446060867171e-01 3.456956839940e-01 3.469110464727e-01 3.481919418968e-01 3.494481343942e-01 3.506246207581e-01 3.517339033797e-01 3.528506973179e-01 3.540580049836e-01 3.553806824017e-01 3.567629636283e-01 3.581177775147e-01 3.593969842207e-01 3.606164960855e-01 3.618379788323e-01 3.631291903244e-01 3.645287550475e-01 3.660122646165e-01 3.674946168517e-01 3.688868297364e-01 3.701764458152e-01 3.714458650342e-01 3.728077634127e-01 3.743126036114e-01 3.759071880413e-01 3.774738132734e-01 3.789207785534e-01 3.802590844866e-01 3.815972070076e-01 3.830533589559e-01 3.846542438157e-01 3.863163874916e-01 3.879212436941e-01 3.894112999621e-01 3.908238724580e-01 3.922549265108e-01 3.937836973193e-01 3.954233025452e-01 3.971155814245e-01 3.987764650341e-01 4.003515997676e-01 4.018494233019e-01 4.033315660046e-01 4.048768077445e-01 4.065318013657e-01 4.082774301993e-01 4.100285812494e-01 4.116843561492e-01 4.132106791063e-01 4.146795854429e-01 4.162268569305e-01 4.179399252313e-01 4.197787788264e-01 4.215970503816e-01 4.232540608529e-01 4.247377904815e-01 4.261888319817e-01 4.277888170746e-01 4.296039845775e-01 4.315167718506e-01 4.333250959341e-01 4.349136233407e-01 4.363537536898e-01 4.378425320247e-01 4.395401995738e-01 4.414327618341e-01 4.433428241745e-01 4.450821623992e-01 4.466118411936e-01 4.480693968865e-01 4.496438902856e-01 4.514185300719e-01 4.533120535314e-01 4.551530783165e-01 4.568246851444e-01 4.583553589805e-01 4.598838053274e-01 4.615359430623e-01 4.633242900294e-01 4.651552193402e-01 4.669180046289e-01 4.685690085260e-01 4.701527345111e-01 4.717567547326e-01 4.734368639090e-01 4.751823759033e-01 4.769379170586e-01 4.786568504985e-01 4.803288383848e-01 4.819705547782e-01 4.836101044864e-01 4.852680822405e-01 4.869490557147e-01 4.886464498566e-01 4.903488030279e-01 4.920416246401e-01 4.937083376466e-01 4.953414410013e-01 4.969555746929e-01 4.985782816634e-01 5.002316898370e-01 5.019164830656e-01 5.036068700450e-01 5.052675099586e-01 5.068767771885e-01 5.084483643394e-01 5.100215528187e-01 5.116331566175e-01 5.132883049424e-01 5.149585455831e-01 5.166006876891e-01 5.181853662377e-01 5.197212864991e-01 5.212497947263e-01 5.228138511208e-01 5.244255153787e-01 5.260609439699e-01 5.276746662597e-01 5.292318869932e-01 5.307349976869e-01 5.322195498085e-01 5.337290602313e-01 5.352791698450e-01 5.368504037647e-01 5.384045364904e-01 5.399109399457e-01 5.413701358495e-01 5.428110492678e-01 5.442662692111e-01 5.457488461940e-01 5.472419597447e-01 5.487180991349e-01 5.501574764550e-01 5.515617229285e-01 5.529545578783e-01 5.543620110540e-01 5.557914776572e-01 5.572296162627e-01 5.586525023959e-01 5.600427736831e-01 5.613991062373e-01 5.627399762845e-01 5.640906546450e-01 5.654654549681e-01 5.668585759864e-01 5.682484901350e-01 5.696088949283e-01 5.709247846383e-01 5.722055201175e-01 5.734799677601e-01 5.747754097438e-01 5.760981499084e-01 5.774322050458e-01 5.787425859218e-01 5.800030236742e-01 5.812139660126e-01 5.824030141933e-01 5.836022624006e-01 5.848265141501e-01 5.860660600393e-01 5.872910631219e-01 5.884730201890e-01 5.896072812292e-01 5.907110942534e-01 5.918085323950e-01 5.929177221760e-01 5.940387172686e-01 5.951551716533e-01 5.962465817837e-01 5.972998188243e-01 5.983137595799e-01 5.993033872407e-01 6.002900881925e-01 6.012924032761e-01 6.023064414129e-01 6.033093964953e-01 6.042727816719e-01 6.051847141948e-01 6.060612848071e-01 6.069417057756e-01 6.078521027077e-01 6.087838259876e-01 6.096979000089e-01 6.105599747559e-01 6.113673097157e-01 6.121535260626e-01 6.129615816210e-01 6.138036719793e-01 6.146515847447e-01 6.154637222419e-01 6.162198917511e-01 6.169370604491e-01 6.176537773579e-01 6.183965645361e-01 6.191567857749e-01 6.199005453877e-01 6.205994493523e-01 6.212519315694e-01 6.218823851070e-01 6.225229827134e-01 6.231844771926e-01 6.238463864550e-01 6.244768176996e-01 6.250591160604e-01 6.256038411079e-01 6.261434646869e-01 6.267015754478e-01 6.272719954501e-01 6.278225804957e-01 6.283249692412e-01 6.287822851443e-01 6.292224595548e-01 6.296740107816e-01 6.301398524389e-01 6.305896890850e-01 6.309936571313e-01 6.313488356273e-01 6.316804077339e-01 6.320162949767e-01 6.323620568412e-01 6.326918133488e-01 6.329764704149e-01 6.332125735042e-01 6.334233872601e-01 6.336364112105e-01 6.338550147283e-01 6.340568085617e-01 6.342132247605e-01 6.343227303189e-01 6.344119506671e-01 6.345043366283e-01 6.346011757821e-01 6.346784985118e-01 6.347137122415e-01 6.347099694283e-01 6.346944449600e-01 6.346855710904e-01 6.346760541985e-01 6.346428661766e-01 6.345728586524e-01 6.344762067075e-01 6.343758252722e-01 6.342790297177e-01 6.341698895581e-01 6.340283854130e-01 6.338533431220e-01 6.336599579736e-01 6.334634111464e-01 6.332617668264e-01 6.330341714623e-01 6.327676746262e-01 6.324717104425e-01 6.321614693376e-01 6.318447628522e-01 6.315114225128e-01 6.311429709010e-01 6.307388108928e-01 6.303135454306e-01 6.298814856998e-01 6.294374069579e-01 6.289676166486e-01 6.284627904065e-01 6.279327318877e-01 6.273956183356e-01 6.268537737947e-01 6.262930996787e-01 6.257015009532e-01 6.250815014065e-01 6.244475529011e-01 6.238072843780e-01 6.231532019397e-01 6.224696891281e-01 6.217546785002e-01 6.210195623362e-01 6.202716446598e-01 6.195060559829e-01 6.187131656596e-01 6.178883950254e-01 6.170415842880e-01 6.161812542574e-01 6.153043568660e-01 6.144018751922e-01 6.134707631078e-01 6.125183529920e-01 6.115522400974e-01 6.105724129434e-01 6.095702428521e-01 6.085420748388e-01 6.074917721638e-01 6.064252589458e-01 6.053407481074e-01 6.042334142316e-01 6.031008328023e-01 6.019465018555e-01 6.007739234532e-01 5.995812641607e-01 5.983628851530e-01 5.971189492458e-01 5.958558887113e-01 5.945760663802e-01 5.932778880131e-01 5.919556560490e-01 5.906085594240e-01 5.892420974657e-01 5.878596897977e-01 5.864585307498e-01 5.850338924125e-01 5.835861127116e-01 5.821171537774e-01 5.806292785962e-01 5.791218102075e-01 5.775912671179e-01 5.760384322257e-01 5.744649935570e-01 5.728712884521e-01 5.712569762157e-01 5.696213951137e-01 5.679657410468e-01 5.662905541630e-01 5.645957108591e-01 5.628775476424e-01 5.611381003672e-01 5.593802568462e-01 5.576029735823e-01 5.558048438818e-01 5.539845311873e-01 5.521416858170e-01 5.502797883470e-01 5.483991337688e-01 5.464987703031e-01 5.445773803239e-01 5.426357522861e-01 5.406743733702e-01 5.386939195012e-01 5.366937791237e-01 5.346736007632e-01 5.326341983033e-01 5.305762950422e-01 5.284972695950e-01 5.263998026226e-01 5.242822768065e-01 5.221460697427e-01 5.199914859533e-01 5.178173050465e-01 5.156234777131e-01 5.134125332890e-01 5.111834894417e-01 5.089352684103e-01 5.066688777902e-01 5.043836260643e-01 5.020801809695e-01 4.997594781736e-01 4.974208321389e-01 4.950640480729e-01 4.926911070587e-01 4.903000818877e-01 4.878907020025e-01 4.854648730463e-01 4.830222369468e-01 4.805634823520e-01 4.780891312671e-01 4.755964891842e-01 4.730871460876e-01 4.705624879985e-01 4.680213388371e-01 4.654658033274e-01 4.628942851951e-01 4.603060696202e-01 4.577028153601e-01 4.550848340824e-01 4.524523363191e-01 4.498063566141e-01 4.471456030811e-01 4.444692651451e-01 4.417801568078e-01 4.390771871723e-01 4.363612745471e-01 4.336329641879e-01 4.308907917755e-01 4.281360053303e-01 4.253701339998e-01 4.225916796142e-01 4.198014754680e-01 4.170006239175e-01 4.141874087888e-01 4.113646396447e-01 4.085312869212e-01 4.056872635408e-01 4.028344004386e-01 3.999713413580e-01 3.970985370129e-01 3.942177203082e-01 3.913285178297e-01 3.884313037564e-01 3.855267279390e-01 3.826139109838e-01 3.796945927359e-01 3.767696625208e-01 3.738380648006e-01 3.709009851743e-01 3.679596816448e-01 3.650118822342e-01 3.620615513209e-01 3.591076799544e-01 3.561499896642e-01 3.531900025549e-01 3.502273176110e-01 3.472637172451e-01 3.442996104255e-01 3.413345658810e-01 3.383700707683e-01 3.354063707350e-01 3.324432546184e-01 3.294829212375e-01 3.265261073158e-01 3.235719070622e-01 3.206228980973e-01 3.176775705850e-01 3.147372367375e-01 3.118040600958e-01 3.088777473265e-01 3.059596994227e-01 3.030506582981e-01 3.001502421373e-01 2.972606438588e-01 2.943816404249e-01 2.915157019881e-01 2.886625923042e-01 2.858243288750e-01 2.830001234415e-01 2.801927062796e-01 2.774023142439e-01 2.746299624801e-01 2.718772089376e-01 2.691449426916e-01 2.664341490322e-01 2.637470544698e-01 2.610834430482e-01 2.584450566526e-01 2.558340131057e-01 2.532507409732e-01 2.506969785825e-01 2.481742756013e-01 2.456830511245e-01 2.432257634405e-01 2.408035670349e-01 2.384175766304e-01 2.360707962759e-01 2.337631144700e-01 2.314961646686e-01 2.292724824545e-01 2.270925103929e-01 2.249599561499e-01 2.228745978399e-01 2.208386066167e-01 2.188539956320e-01 2.169211358406e-01 2.150434400664e-01 2.132218092009e-01 2.114583515583e-01 2.097546067195e-01 2.081112155544e-01 2.065303322796e-01 2.050137931062e-01 2.035636076423e-01 2.021807647246e-01 2.008669368531e-01 1.996227807268e-01 1.984504078072e-01 1.973507838766e-01 1.963246371252e-01 1.953746546234e-01 1.945004262896e-01 1.937019317321e-01 1.929828278593e-01 1.923408525843e-01 1.917782918882e-01 1.912958676390e-01 1.908926239465e-01 1.905700624087e-01 1.903275339044e-01 1.901647166752e-01 1.900824531366e-01 1.900789983780e-01 1.901548448833e-01 1.903103493173e-01 1.905429786923e-01 1.908530062591e-01 1.912388459648e-01 1.916991788372e-01 1.922352294376e-01 1.928435142204e-01 1.935234871088e-01 1.942736227583e-01 1.950909247655e-01 1.959769736461e-01 1.969276731495e-01 1.979423098396e-01 1.990196476966e-01 2.001548583097e-01 2.013493923807e-01 2.025995487543e-01 2.039040935663e-01 2.052625254119e-01 2.066707938689e-01 2.081275274997e-01 2.096314102083e-01 2.111783225587e-01 2.127691198572e-01 2.144001487050e-01 2.160701076306e-01 2.177779820754e-01 2.195193980364e-01 2.212948347536e-01 2.231017112659e-01 2.249357161165e-01 2.267990880399e-01 2.286872025798e-01 2.305997515387e-01 2.325367048799e-01 2.344924237322e-01 2.364685495777e-01 2.384612022440e-01 2.404688340449e-01 2.424923159749e-01 2.445275444137e-01 2.465747053095e-01 2.486320143676e-01 2.506969171217e-01 2.527705458861e-01 2.548483702592e-01 2.569305129955e-01 2.590161014566e-01 2.611025220994e-01 2.631913749608e-01 2.652788094716e-01 2.673643453692e-01 2.694472277045e-01 2.715247361675e-01 2.735974230677e-01 2.756637874803e-01 2.777217746556e-01 2.797727846441e-01 2.818128062093e-01 2.838435449297e-01 2.858637400513e-01 2.878700189691e-01 2.898639962662e-01 2.918425222956e-01 2.938059176328e-01 2.957545265522e-01 2.976858922432e-01 2.996016605142e-01 3.014976846605e-01 3.033736580235e-01 3.052296765387e-01 3.070642245845e-01 3.088789534821e-01 3.106726217511e-01 3.124426877743e-01 3.141893323200e-01 3.159101713078e-01 3.176059108115e-01 3.192774286456e-01 3.209232593216e-01 3.225423857089e-01 3.241338106690e-01 3.256964910967e-01 3.272304266451e-01 3.287335369286e-01 3.302081693873e-01 3.316525203069e-01 3.330660452066e-01 3.344485237070e-01 3.357975386630e-01 3.371142842763e-01 3.383978103816e-01 3.396470797098e-01 3.408634541435e-01 3.420443380201e-01 3.431908675408e-01 3.443018866282e-01 3.453756345093e-01 3.464126982115e-01 3.474125497281e-01 3.483753082115e-01 3.493015623268e-01 3.501894208259e-01 3.510385832148e-01 3.518476120005e-01 3.526164681735e-01 3.533460685460e-01 3.540364791166e-01 3.546876174995e-01 3.552972510515e-01 3.558640534196e-01 3.563893440839e-01 3.568723387329e-01 3.573145958864e-01 3.577151441803e-01 3.580720580431e-01 3.583856524450e-01 3.586542047872e-01 3.588793498017e-01 3.590614958450e-01 3.591998854036e-01 3.592936020123e-01 3.593403112537e-01 3.593425978452e-01 3.592984555257e-01 3.592088731857e-01 3.590748772569e-01 3.588929245723e-01 3.586651383190e-01 3.583900298147e-01 3.580678106637e-01 3.576987212214e-01 3.572815094145e-01 3.568181734698e-01 3.563066891078e-01 3.557470669888e-01 3.551403770053e-01 3.544842081528e-01 3.537801577110e-01 3.530272755805e-01 3.522258853632e-01 3.513768593763e-01 3.504776191478e-01 3.495301350911e-01 3.485336357557e-01 3.474867711092e-01 3.463920473670e-01 3.452469637488e-01 3.440535516389e-01 3.428104720138e-01 3.415172173170e-01 3.401750927190e-01 3.387824366808e-01 3.373411915008e-01 3.358505580038e-01 3.343092363904e-01 3.327193218235e-01 3.310777965027e-01 3.293884468637e-01 3.276491733491e-01 3.258597329461e-01 3.240223439766e-01 3.221326949779e-01 3.201962408206e-01 3.182096450905e-01 3.161740009258e-01 3.140907994155e-01 3.119558481035e-01 3.097746116215e-01 3.075435982376e-01 3.052648772846e-01 3.029402607225e-01 3.005636482918e-01 2.981424005165e-01 2.956708652981e-01 2.931539929807e-01 2.905915508638e-01 2.879787529944e-01 2.853233178342e-01 2.826177213762e-01 2.798682946457e-01 2.770742718245e-01 2.742321642416e-01 2.713503698217e-01 2.684189936646e-01 2.654467488254e-01 2.624297976731e-01 2.593684068384e-01 2.562686695661e-01 2.531215351697e-01 2.499381119612e-01 2.467098750927e-01 2.434417061116e-01 2.401379570491e-01 2.367886950394e-01 2.334087484978e-01 2.299857312698e-01 2.265279641333e-01 2.230370201878e-01 2.195054261124e-01 2.159480203146e-01 2.123509008670e-01 2.087259822232e-01 2.050710890242e-01 2.013823713962e-01 1.976746482648e-01 1.939313541991e-01 1.901709826889e-01 1.863841461426e-01 1.825745777104e-01 1.787532865404e-01 1.749046273110e-01 1.710521022899e-01 1.671809547615e-01 1.633009930240e-01 1.594203852330e-01 1.555279086474e-01 1.516466794117e-01 1.477621507876e-01 1.438901901449e-01 1.400347798910e-01 1.361920409226e-01 1.323856526954e-01 1.286014203927e-01 1.248631864201e-01 1.211729150422e-01 1.175342241487e-01 1.139728153045e-01 1.104792488591e-01 1.070848523339e-01 1.037935108199e-01 1.006185345117e-01 9.758970406695e-02 9.470617604742e-02 9.200663642594e-02 8.950013593381e-02 8.721018310523e-02 8.516878626529e-02 8.338288924240e-02 8.189181759811e-02 8.070484092043e-02 7.984181148365e-02 7.932703133181e-02 7.915657576991e-02 7.935265560775e-02 7.990694966190e-02 8.081497494451e-02 8.207951250331e-02 8.367208391223e-02 8.559065949397e-02 8.781113286413e-02 9.030940263625e-02 9.307691444397e-02 9.607797856738e-02 9.930466618951e-02 1.027327086293e-01 1.063391648415e-01 1.101191741608e-01 1.140405365153e-01 1.181033277501e-01 1.222869825896e-01 1.265769336556e-01 1.309728542313e-01 1.354496543531e-01 1.400126109720e-01 1.446447121855e-01 1.493390077707e-01 1.540969745997e-01 1.588974863453e-01 1.637507661329e-01 1.686409375297e-01 1.735643786276e-01 1.785251843211e-01 1.835036837383e-01 1.885123286960e-01 1.935357940069e-01 1.985735959519e-01 2.036288502534e-01 2.086850733556e-01 2.137561104588e-01 2.188244369946e-01 2.238949453255e-01 2.289675179788e-01 2.340278243857e-01 2.390909283537e-01 2.441373964886e-01 2.491771992047e-01 2.542043582961e-01 2.592101135740e-01 2.642068515912e-01 2.691757720086e-01 2.741283153274e-01 2.790566418637e-01 2.839562827861e-01 2.888352345207e-01 2.936771896515e-01 2.984948976744e-01 3.032769494564e-01 3.080239028376e-01 3.127392645348e-01 3.174100675627e-01 3.220476424908e-01 3.266398065585e-01 3.311899046295e-01 3.356968191595e-01 3.401535402825e-01 3.445672188317e-01 3.489274789532e-01 3.532387176822e-01 3.574968614863e-01 3.616995173383e-01 3.658487300885e-01 3.699384453113e-01 3.739712550640e-01 3.779434852624e-01 3.818533303557e-01 3.857007124533e-01 3.894831333755e-01 3.931999685193e-01 3.968491423976e-01 4.004297061036e-01 4.039405583725e-01 4.073798439356e-01 4.107467053591e-01 4.140404394540e-01 4.172589989138e-01 4.204019430113e-01 4.234686480992e-01 4.264562754805e-01 4.293661020994e-01 4.321948466750e-01 4.349436819997e-01 4.376100663741e-01 4.401933558214e-01 4.426945329851e-01 4.451100832856e-01 4.474417282897e-01 4.496881124851e-01 4.518479930285e-01 4.539233660688e-01 4.559103457012e-01 4.578113998101e-01 4.596249843820e-01 4.613507950584e-01 4.629901199856e-01 4.645409549313e-01 4.660049951617e-01 4.673815656704e-01 4.686712562207e-01 4.698742082849e-01 4.709908207489e-01 4.720222197983e-01 4.729683454042e-01 4.738307043627e-01 4.746106810626e-01 4.753080534210e-01 4.759244448743e-01 4.764611986290e-01 4.769195301179e-01 4.773014383672e-01 4.776085983057e-01 4.778412190856e-01 4.780037109938e-01 4.780954305135e-01 4.781211245568e-01 4.780825157042e-01 4.779802448322e-01 4.778209590840e-01 4.776032832664e-01 4.773331017512e-01 4.770129437358e-01 4.766439814061e-01 4.762348197136e-01 4.757821196096e-01 4.752954796064e-01 4.747760294751e-01 4.742272220503e-01 4.736574640450e-01 4.730643792341e-01 4.724599515910e-01 4.718433791124e-01 4.712222066139e-01 4.706016403590e-01 4.699831441521e-01 4.693769436200e-01 4.687839678778e-01 4.682120202916e-01 4.676660762464e-01 4.671491094689e-01 4.666711027978e-01 4.662323354035e-01 4.658417443456e-01 4.655039786643e-01 4.652236128011e-01 4.650073922494e-01 4.648588260393e-01 4.647848331741e-01 4.647889367182e-01 4.648757529642e-01 4.650506874250e-01 4.653176030257e-01 4.656810438877e-01 4.661432574548e-01 4.667099902884e-01 4.673824060253e-01 4.681653891068e-01 4.690600607943e-01 4.700685207031e-01 4.711941493250e-01 4.724353724548e-01 4.737972937790e-01 4.752759142183e-01 4.768739598741e-01 4.785899308818e-01 4.804231118539e-01 4.823734940665e-01 4.844358502110e-01 4.866123121039e-01 4.888969318854e-01 4.912870970337e-01 4.937816374156e-01 4.963725873399e-01 4.990606177999e-01 5.018365188733e-01 5.046966748479e-01 5.076379455365e-01 5.106508075453e-01 5.137326596487e-01 5.168744004834e-01 5.200702089328e-01 5.233153834234e-01 5.265994432854e-01 5.299186395125e-01 5.332634395310e-01 5.366271204112e-01 5.400029062186e-01 5.433818773185e-01 5.467579627548e-01 5.501223926657e-01 5.534666107940e-01 5.567853734526e-01 5.600682924636e-01 5.633094072246e-01 5.665016537217e-01 5.696339973593e-01 5.727043739866e-01 5.757010028820e-01 5.786192658487e-01 5.814519595945e-01 5.841914613160e-01 5.868332203237e-01 5.893675015668e-01 5.917922017461e-01 5.940984580359e-01 5.962808623212e-01 5.983362199481e-01 6.002562440119e-01 6.020387377149e-01 6.036779829486e-01 6.051687136739e-01 6.065108071575e-01 6.076953256533e-01 6.087243610101e-01 6.095914896625e-01 6.102947544394e-01 6.108347273739e-01 6.112056857819e-01 6.114089961046e-01 6.114422685406e-01 6.113043681372e-01 6.109972988711e-01 6.105183882299e-01 6.098697308919e-01 6.090524173929e-01 6.080658450283e-01 6.069144788231e-01 6.055986384875e-01 6.041205587069e-01 6.024850382422e-01 6.006926896081e-01 5.987486255144e-01 5.966571251180e-01 5.944204518979e-01 5.920453432944e-01 5.895355977004e-01 5.868963957386e-01 5.841341101168e-01 5.812536673020e-01 5.782624921918e-01 5.751659277028e-01 5.719694803715e-01 5.686827165400e-01 5.653104329236e-01 5.618608033421e-01 5.583410837613e-01 5.547582460359e-01 5.511203873823e-01 5.474355218863e-01 5.437101418733e-01 5.399535709209e-01 5.361734669801e-01 5.323769825402e-01 5.285731516336e-01 5.247687834167e-01 5.209732783045e-01 5.171939021268e-01 5.134386594983e-01 5.097163756072e-01 5.060343522508e-01 5.024000683697e-01 4.988221338888e-01 4.953094171591e-01 4.918680397015e-01 4.885072149383e-01 4.852354927985e-01 4.820603176566e-01 4.789892205362e-01 4.760327951256e-01 4.731965182143e-01 4.704917357791e-01 4.679262204812e-01 4.655064383629e-01 4.632451672504e-01 4.611469216454e-01 4.592234687103e-01 4.574849403493e-01 4.559355858931e-01 4.545897608201e-01 4.534522747606e-01 4.525333020606e-01 4.518435736000e-01 4.513857164085e-01 4.511735206888e-01 4.512099196801e-01 4.515039209411e-01 4.520607864824e-01 4.528829182952e-01 4.539791423239e-01 4.553474087135e-01 4.569935179887e-01 4.589160920692e-01 4.611122583372e-01 4.635845920012e-01 4.663246513130e-01 4.693303458440e-01 4.725933776874e-01 4.761040928728e-01 4.798554911281e-01 4.838329236674e-01 4.880254739490e-01 4.924186923219e-01 4.969957480264e-01 5.017403438294e-01 5.066353268425e-01 5.116617609368e-01 5.167974908036e-01 5.220262077093e-01 5.273233788249e-01 5.326700397372e-01 5.380447441685e-01 5.434232725606e-01 5.487891219638e-01 5.541167338699e-01 5.593879583877e-01 5.645828601851e-01 5.696813775380e-01 5.746676758542e-01 5.795211045331e-01 5.842294564087e-01 5.887770379052e-01 5.931501320875e-01 5.973397871326e-01 6.013325634285e-01 6.051253232754e-01 6.087107603521e-01 6.120823283597e-01 6.152422966218e-01 6.181869938521e-01 6.209223634597e-01 6.234499547682e-01 6.257749432645e-01 6.279107287353e-01 6.298604241135e-01 6.316386988223e-01 6.332594128260e-01 6.347345356278e-01 6.360808211567e-01 6.373136668550e-01 6.384499577343e-01 6.395074320941e-01 6.405043283593e-01 6.414572497680e-01 6.423831823353e-01 6.432982874064e-01 6.442174532016e-01 6.451565353896e-01 6.461263584185e-01 6.471377768681e-01 6.482016774921e-01 6.493240990388e-01 6.505124265834e-01 6.517689361073e-01 6.530954471857e-01 6.544937617230e-01 6.559619320807e-01 6.574974899184e-01 6.590975550426e-01 6.607596330644e-01 6.624776467653e-01 6.642476590617e-01 6.660683088421e-01 6.679348214108e-01 6.698481167425e-01 6.718064933033e-01 6.738130258800e-01 6.758728878857e-01 6.779911638880e-01 6.801796533378e-01 6.824477252033e-01 6.848104049086e-01 6.872833339299e-01 6.898860821024e-01 6.926377989034e-01 6.955566606677e-01 6.986658737449e-01 7.019862350881e-01 7.055352451349e-01 7.093326581793e-01 7.133913273231e-01 7.177257450591e-01 7.223409513130e-01 7.272415470183e-01 7.324227449967e-01 7.378790781000e-01 7.435945430560e-01 7.495466712799e-01 7.557137881590e-01 7.620569113542e-01 7.685420544765e-01 7.751252486048e-01 7.817561305436e-01 7.883903981797e-01 7.949690116424e-01 8.014411401341e-01 8.077523496797e-01 8.138472319418e-01 8.196777015819e-01 8.251939292144e-01 8.303547954428e-01 8.351178654434e-01 8.394552722764e-01 8.433409085465e-01 8.467563112977e-01 8.496961092717e-01 8.521544222690e-01 8.541459434371e-01 8.556841104417e-01 8.567942914298e-01 8.575149926600e-01 8.578806338755e-01 8.579464981326e-01 8.577609995546e-01 8.573832520758e-01 8.568766375680e-01 8.562964922523e-01 8.557135469880e-01 8.551806837033e-01 8.547576564205e-01 8.544976786076e-01 8.544415605522e-01 8.546349701295e-01 8.551043393573e-01 8.558751963240e-01 8.569631564158e-01 8.583749175449e-01 8.601122468296e-01 8.621695266065e-01 8.645380704517e-01 8.672051758024e-01 8.701570619505e-01 8.733795674994e-01 8.768597917234e-01 8.805910534958e-01 8.845632318452e-01 8.887794025592e-01 8.932417918615e-01 8.979572920457e-01 9.029433818664e-01 9.082124324379e-01 9.137868315064e-01 9.196839284300e-01 9.259232441564e-01 9.325228536573e-01 9.394924059925e-01 9.468391264269e-01 9.545611061268e-01 9.626475893849e-01 9.710788806398e-01 9.798262214068e-01 9.888481391482e-01 9.980975448696e-01 1.007519528555e+00 1.017046969497e+00 1.026613808844e+00 1.036150086084e+00 1.045580423510e+00 1.054835497538e+00 1.063845272254e+00 1.072546706159e+00 1.080882625282e+00 1.088802291563e+00 1.096264539379e+00 1.103237217552e+00 1.109700458435e+00 1.115639600674e+00 1.121052467593e+00 1.125947936572e+00 1.130339459981e+00 1.134252124048e+00 1.137714392298e+00 1.140763266121e+00 1.143439529620e+00 1.145784403422e+00 1.147847941955e+00 1.149672514454e+00 1.151304717019e+00 1.152790424343e+00 1.154165537389e+00 1.155468665991e+00 1.156726606481e+00 1.157960804452e+00 1.159185156211e+00 1.160401916740e+00 1.161608712932e+00 1.162783427161e+00 1.163904728868e+00 1.164938816605e+00 1.165840391588e+00 1.166567383661e+00 1.167064090394e+00 1.167285665741e+00 1.167178620506e+00 1.166699179168e+00 1.165815675839e+00 1.164494001478e+00 1.162726926004e+00 1.160506148927e+00 1.157843918888e+00 1.154763904291e+00 1.151294601374e+00 1.147485380553e+00 1.143373699854e+00 1.139018949847e+00 1.134469226253e+00 1.129769225364e+00 1.124973261057e+00 1.120110864989e+00 1.115226280778e+00 1.110348827300e+00 1.105506974663e+00 1.100744683096e+00 1.096087155183e+00 1.091594738285e+00 1.087317726703e+00 1.083324045345e+00 1.079702793410e+00 1.076530089472e+00 1.073912310305e+00 1.071935640257e+00 1.070689591125e+00 1.070256334965e+00 1.070681880244e+00 1.072014593699e+00 1.074254358394e+00 1.077390086267e+00 1.081386195124e+00 1.086171367943e+00 1.091682754167e+00 1.097823527877e+00 1.104507645032e+00 1.111641613509e+00 1.119126246682e+00 1.126884864170e+00 1.134819259983e+00 1.142854971206e+00 1.150906139550e+00 1.158885082240e+00 1.166721527232e+00 1.174319507453e+00 1.181613163099e+00 1.188527388877e+00 1.194997564161e+00 1.200993910021e+00 1.206473202989e+00 1.211445298192e+00 1.215919724836e+00 1.219924943106e+00 1.223517631718e+00 1.226730513927e+00 1.229625210454e+00 1.232230382826e+00 1.234565744872e+00 1.236641540302e+00 1.238424756957e+00 1.239903574257e+00 1.239466289166e+00 1.236788172057e+00 1.233548253126e+00 1.231591541156e+00 1.232001808973e+00 1.234570463861e+00 1.237895987936e+00 1.240116069819e+00 1.239883385077e+00 1.237039262081e+00 1.232700539377e+00 1.228752992847e+00 1.226932015418e+00 1.227937421394e+00 1.231093895392e+00 1.234719232043e+00 1.236961912681e+00 1.236715776445e+00 1.234130718906e+00 1.230475374730e+00 1.227443367249e+00 1.226243738944e+00 1.226899357392e+00 1.228150850911e+00 1.228044725450e+00 1.224885382548e+00 1.218029401481e+00 1.208239558990e+00 1.197414622918e+00 1.187773860136e+00 1.180907429580e+00 1.177139667519e+00 1.175512974598e+00 1.174370794198e+00 1.172199985435e+00 1.168210990728e+00 1.162354378621e+00 1.154821621057e+00 1.145378468876e+00 1.133287616394e+00 1.115929449461e+00 1.054892300891e+00 1.031050823211e+00 1.001229751369e+00 9.820443514953e-01 9.825817171540e-01 9.980905046790e-01 1.014177409112e+00 1.017558949744e+00 1.004310992426e+00 9.817997745593e-01 9.642256778283e-01 9.632156288198e-01 9.793236974806e-01 1.001932579118e+00 1.017393625679e+00 1.017396089757e+00 1.002312529667e+00 9.795184724075e-01 9.584586674840e-01 9.455520102603e-01 9.420922133268e-01 9.461798844078e-01 9.557478189482e-01 9.690784758770e-01 9.828058352657e-01 9.903222120843e-01 9.835838155539e-01 9.579924661335e-01 9.178144594350e-01 8.785731438499e-01 8.617838223858e-01 8.801197302319e-01 9.244161008321e-01 9.689533381019e-01 9.882523808483e-01 9.697724242216e-01 9.195300632247e-01 8.620331157822e-01 8.311687336317e-01 8.472691765306e-01 8.980816046455e-01 9.502847169958e-01 9.746369843156e-01 9.595262858965e-01 9.134498965331e-01 8.615855882929e-01 8.344103740056e-01 8.476660121562e-01 8.901890863392e-01 9.358249478202e-01 9.631603313214e-01 9.645320251561e-01 9.454395693328e-01 9.190646512845e-01 8.986780358427e-01 8.912029204187e-01 8.957557991609e-01 9.075982678594e-01 9.225532321307e-01 9.381470488225e-01 9.520255837585e-01 9.607499698012e-01 9.611052127526e-01 9.529773356306e-01 9.414030253325e-01 9.350564400760e-01 9.408385248654e-01 9.580491704470e-01 9.777100797675e-01 9.883587857302e-01 9.834554849118e-01 9.659257277206e-01 9.474612227401e-01 9.419026420519e-01 9.553181404639e-01 9.806521373652e-01 1.002641710931e+00 1.007762713356e+00 9.915747126581e-01 9.606413678422e-01 9.290671853399e-01 9.104935768824e-01 9.091448973228e-01 9.174752063169e-01 9.226733043707e-01 9.155723776514e-01 8.954200579259e-01 8.691174900550e-01 8.463860060556e-01 8.332551279197e-01 8.283485208759e-01 8.248046671180e-01 8.157281050011e-01 7.986007917506e-01 7.762208048072e-01 7.547821744467e-01 7.404192185535e-01 7.363210306511e-01 7.418393864671e-01 7.534920355949e-01 7.665369514200e-01 7.760322763246e-01 7.779500715635e-01 7.706793749340e-01 7.567888859851e-01 7.436817292083e-01 7.412055797852e-01 7.558707041960e-01 7.852717689476e-01 8.185458419520e-01 8.425041252565e-01 8.483438345890e-01 8.355689764200e-01 8.123721819842e-01 7.922848965414e-01 7.869557722068e-01 7.988244145859e-01 8.201137970278e-01 8.392271054651e-01 8.481473312266e-01 8.457118379973e-01 8.365832635685e-01 8.273461355981e-01 8.223183761359e-01 8.217434779513e-01 8.234327678911e-01 8.259552223254e-01 8.301414697534e-01 8.378270072973e-01 8.490237408755e-01 8.604837347601e-01 8.672485070624e-01 8.660431150908e-01 8.580907781288e-01 8.491163462391e-01 8.460851835888e-01 8.521602625820e-01 8.638340882810e-01 8.730128397717e-01 8.722268258949e-01 8.592380717424e-01 8.384085668476e-01 8.183779812142e-01 8.067200403576e-01 8.047129138779e-01 8.066409847444e-01 8.042763435122e-01 7.927387285166e-01 7.735957185211e-01 7.539355345142e-01 7.418065246014e-01 7.404925435521e-01 7.462543177566e-01 7.516197386282e-01 7.513047963406e-01 7.468139155304e-01
```
