## Supplementary Data 1 for "Heart cockle shells transmit sunlight to photosymbiotic algae using bundled fiber optic cables and condensing lenses": Onebigonelittle-big_550nm_XZ_1A.txt (part 3 of 12)

```
 3.132039133311e-01 3.138044409015e-01 3.143996782443e-01 3.150836300793e-01 3.158956731575e-01 3.167729498031e-01 3.176184889928e-01 3.183944706223e-01 3.191342657075e-01 3.198978535838e-01 3.207369353123e-01 3.216802224539e-01 3.227094885076e-01 3.237450312751e-01 3.247031166336e-01 3.255769595291e-01 3.264509392529e-01 3.274242727411e-01 3.285251984920e-01 3.296990654525e-01 3.308581066133e-01 3.319411279035e-01 3.329537512122e-01 3.339705197932e-01 3.350796730627e-01 3.363102289157e-01 3.376072345011e-01 3.388829506707e-01 3.400861991189e-01 3.412296837095e-01 3.423715173431e-01 3.435831643449e-01 3.449089501192e-01 3.463283360061e-01 3.477519354252e-01 3.490870215626e-01 3.503180007933e-01 3.515267598186e-01 3.528280478015e-01 3.542772349848e-01 3.558260767891e-01 3.573541355618e-01 3.587634829739e-01 3.600595051498e-01 3.613518049430e-01 3.627636533371e-01 3.643281365608e-01 3.659625772821e-01 3.675457038144e-01 3.690130108059e-01 3.703983353581e-01 3.717987970139e-01 3.732997342928e-01 3.749194599637e-01 3.765998928659e-01 3.782530216459e-01 3.798198300669e-01 3.813052658523e-01 3.827726641201e-01 3.843039426351e-01 3.859519214762e-01 3.877001500558e-01 3.894590135580e-01 3.911219697199e-01 3.926500261531e-01 3.941164754407e-01 3.956619244555e-01 3.973803110916e-01 3.992360878631e-01 4.010769977654e-01 4.027546390277e-01 4.042522633211e-01 4.057107164717e-01 4.073207898585e-01 4.091550603700e-01 4.110974239528e-01 4.129404981399e-01 4.145610501379e-01 4.160244568381e-01 4.175321136237e-01 4.192511708457e-01 4.211756225217e-01 4.231270253743e-01 4.249115693772e-01 4.264817425893e-01 4.279723688739e-01 4.295756527568e-01 4.313831177406e-01 4.333195005186e-01 4.352122957901e-01 4.369379752924e-01 4.385177326737e-01 4.400878070016e-01 4.417782824185e-01 4.436089458537e-01 4.454924457844e-01 4.473173641614e-01 4.490309484030e-01 4.506715294987e-01 4.523246808217e-01 4.540517070459e-01 4.558494068058e-01 4.576671217878e-01 4.594566919787e-01 4.611995938820e-01 4.629054106924e-01 4.646019445823e-01 4.663155983941e-01 4.680588871812e-01 4.698274872101e-01 4.716078737494e-01 4.733782927155e-01 4.751157104787e-01 4.768140185812e-01 4.784928123978e-01 4.801864660461e-01 4.819191983121e-01 4.836881040198e-01 4.854619155167e-01 4.872003166208e-01 4.888826167578e-01 4.905271349650e-01 4.921795169185e-01 4.938767609688e-01 4.956213060648e-01 4.973803428116e-01 4.991066703750e-01 5.007720205490e-01 5.023886532396e-01 5.040031141397e-01 5.056580081779e-01 5.073646724206e-01 5.090937710278e-01 5.107974194405e-01 5.124427923818e-01 5.140337425556e-01 5.156105630318e-01 5.172162714471e-01 5.188648237631e-01 5.205346393856e-01 5.221847381199e-01 5.237864952174e-01 5.253416627352e-01 5.268807603407e-01 5.284375059715e-01 5.300222490549e-01 5.316180810808e-01 5.331961763766e-01 5.347376400202e-01 5.362447410463e-01 5.377429739362e-01 5.392575484745e-01 5.407945994865e-01 5.423401679743e-01 5.438700765062e-01 5.453676156590e-01 5.468324010269e-01 5.482838781903e-01 5.497470374011e-01 5.512354943092e-01 5.527418237945e-01 5.542439371217e-01 5.557161301106e-01 5.571440237721e-01 5.585387967117e-01 5.599302862959e-01 5.613438024538e-01 5.627861202167e-01 5.642378481243e-01 5.656647296524e-01 5.670407542139e-01 5.683693509911e-01 5.696788239059e-01 5.710008067272e-01 5.723489257696e-01 5.737114628891e-01 5.750581685055e-01 5.763612105213e-01 5.776171477485e-01 5.788444590401e-01 5.800678844146e-01 5.813049514559e-01 5.825536810612e-01 5.837978070096e-01 5.850155383856e-01 5.861947382258e-01 5.873353449294e-01 5.884538172189e-01 5.895722396664e-01 5.907076109733e-01 5.918549604419e-01 5.929885774229e-01 5.940818150166e-01 5.951228208818e-01 5.961326119294e-01 5.971497051326e-01 5.981990300589e-01 5.992676716981e-01 6.003156337420e-01 6.013102822552e-01 6.022519567834e-01 6.031770035708e-01 6.041274672294e-01 6.051108883042e-01 6.060982065945e-01 6.070468935037e-01 6.079401826488e-01 6.087972785423e-01 6.096577001433e-01 6.105454170608e-01 6.114492427743e-01 6.123339311662e-01 6.131732543968e-01 6.139671389652e-01 6.147423825367e-01 6.155303772200e-01 6.163386472440e-01 6.171460014720e-01 6.179203535521e-01 6.186460688399e-01 6.193371483477e-01 6.200259679365e-01 6.207344377474e-01 6.214542267731e-01 6.221510302709e-01 6.227997994561e-01 6.234049841241e-01 6.239959585598e-01 6.246005899886e-01 6.252181518564e-01 6.258173892580e-01 6.263693602004e-01 6.268743008168e-01 6.273587814854e-01 6.278491371792e-01 6.283485404479e-01 6.288301130155e-01 6.292649584352e-01 6.296532806459e-01 6.300190527836e-01 6.303883038490e-01 6.307630395373e-01 6.311181037889e-01 6.314274277250e-01 6.316916096073e-01 6.319383167721e-01 6.321896563337e-01 6.324437156475e-01 6.326772625329e-01 6.328676553499e-01 6.330216209664e-01 6.331663921742e-01 6.333178911644e-01 6.334672349459e-01 6.335917513657e-01 6.336799650335e-01 6.337436765491e-01 6.338047596284e-01 6.338695699732e-01 6.339196380070e-01 6.339372717682e-01 6.339220007996e-01 6.338905777104e-01 6.338568940801e-01 6.338165489778e-01 6.337487841015e-01 6.336428746952e-01 6.335080830124e-01 6.333612020562e-01 6.332075165100e-01 6.330356542147e-01 6.328283566914e-01 6.325861301328e-01 6.323247358559e-01 6.320567014169e-01 6.317759349190e-01 6.314681989429e-01 6.311262850367e-01 6.307604085260e-01 6.303888902796e-01 6.300114969250e-01 6.296142206824e-01 6.291856747768e-01 6.287300698755e-01 6.282612871438e-01 6.277865508468e-01 6.272964580883e-01 6.267760821722e-01 6.262251063982e-01 6.256549239569e-01 6.250715431681e-01 6.244705758142e-01 6.238410070357e-01 6.231804925666e-01 6.224979713133e-01 6.218033411619e-01 6.210906587927e-01 6.203514729789e-01 6.195849654711e-01 6.187969607539e-01 6.179960515171e-01 6.171804368135e-01 6.163423677960e-01 6.154772107440e-01 6.145917284855e-01 6.136889204722e-01 6.127686937303e-01 6.118244167902e-01 6.108549939949e-01 6.098638506341e-01 6.088544938658e-01 6.078246562065e-01 6.067686306135e-01 6.056874993551e-01 6.045869724528e-01 6.034694137307e-01 6.023328809777e-01 6.011722174109e-01 5.999865310149e-01 5.987815459236e-01 5.975605253563e-01 5.963196318365e-01 5.950555020536e-01 5.937672496492e-01 5.924581627290e-01 5.911297203072e-01 5.897812104900e-01 5.884089378896e-01 5.870144146868e-01 5.855993587613e-01 5.841632111246e-01 5.827057678408e-01 5.812270492845e-01 5.797277540572e-01 5.782086508096e-01 5.766689179499e-01 5.751060380892e-01 5.735207808030e-01 5.719175042762e-01 5.702932575206e-01 5.686482838691e-01 5.669803386946e-01 5.652890104833e-01 5.635786136891e-01 5.618490079202e-01 5.600981689956e-01 5.583265819931e-01 5.565338723122e-01 5.547207358271e-01 5.528880171827e-01 5.510348791758e-01 5.491608597401e-01 5.472670465848e-01 5.453536001830e-01 5.434193068278e-01 5.414644171572e-01 5.394899046849e-01 5.374950917317e-01 5.354816117627e-01 5.334473374970e-01 5.313927721684e-01 5.293203265460e-01 5.272284493121e-01 5.251168859503e-01 5.229860901746e-01 5.208352764049e-01 5.186653319678e-01 5.164777040878e-01 5.142703876312e-01 5.120442576588e-01 5.098007613908e-01 5.075379622766e-01 5.052561663604e-01 5.029564263252e-01 5.006389193688e-01 4.983038864376e-01 4.959521959639e-01 4.935805734803e-01 4.911913488394e-01 4.887856723525e-01 4.863619419783e-01 4.839226048048e-01 4.814655896567e-01 4.789901468416e-01 4.764994222030e-01 4.739918019503e-01 4.714679947546e-01 4.689297635884e-01 4.663739636943e-01 4.638027288019e-01 4.612157258536e-01 4.586136023939e-01 4.559971424986e-01 4.533660098909e-01 4.507199188046e-01 4.480586524533e-01 4.453848995648e-01 4.426962876326e-01 4.399945134500e-01 4.372795244754e-01 4.345503892780e-01 4.318095335970e-01 4.290560600331e-01 4.262897506161e-01 4.235123213892e-01 4.207223277452e-01 4.179205693826e-01 4.151080389098e-01 4.122849503473e-01 4.094507934354e-01 4.066077801815e-01 4.037532434360e-01 4.008893183969e-01 3.980172898219e-01 3.951354977824e-01 3.922465545454e-01 3.893486189136e-01 3.864427323319e-01 3.835299982510e-01 3.806114494124e-01 3.776852539911e-01 3.747537269330e-01 3.718159603612e-01 3.688737083862e-01 3.659274889499e-01 3.629765808552e-01 3.600225281051e-01 3.570650255859e-01 3.541044301659e-01 3.511425046472e-01 3.481795729973e-01 3.452155770786e-01 3.422514653706e-01 3.392869740550e-01 3.363227985712e-01 3.333611637288e-01 3.304009077413e-01 3.274443402024e-01 3.244909448352e-01 3.215412620449e-01 3.185960510248e-01 3.156571547093e-01 3.127245383292e-01 3.097989270464e-01 3.068813894612e-01 3.039727540145e-01 3.010735423838e-01 2.981848757748e-01 2.953070978761e-01 2.924424265088e-01 2.895904078231e-01 2.867528921425e-01 2.839304564650e-01 2.811243329134e-01 2.783356183647e-01 2.755645901787e-01 2.728143518741e-01 2.700839386112e-01 2.673761788231e-01 2.646901693835e-01 2.620289640790e-01 2.593929820032e-01 2.567839993018e-01 2.542032589647e-01 2.516515786697e-01 2.491305671038e-01 2.466420563044e-01 2.441861096811e-01 2.417664131767e-01 2.393830057137e-01 2.370377278973e-01 2.347321346325e-01 2.324666226367e-01 2.302444781337e-01 2.280672024325e-01 2.259355098660e-01 2.238518141216e-01 2.218169444686e-01 2.198322815253e-01 2.179011386527e-01 2.160235828690e-01 2.142027663043e-01 2.124393086975e-01 2.107342651384e-01 2.090904235869e-01 2.075092213945e-01 2.059909976367e-01 2.045394437399e-01 2.031539063033e-01 2.018364575807e-01 2.005894886566e-01 1.994122551349e-01 1.983079423574e-01 1.972771536519e-01 1.963199909034e-01 1.954396902473e-01 1.946345923567e-01 1.939066003467e-01 1.932569030443e-01 1.926845525305e-01 1.921910137531e-01 1.917777062910e-01 1.914426078279e-01 1.911876157762e-01 1.910108138951e-01 1.909128319469e-01 1.908953521186e-01 1.909550606599e-01 1.910935034442e-01 1.913088798405e-01 1.915993351392e-01 1.919667834972e-01 1.924078975017e-01 1.929232683203e-01 1.935107673922e-01 1.941677636098e-01 1.948942656733e-01 1.956883224227e-01 1.965483249388e-01 1.974747567846e-01 1.984632455085e-01 1.995132485477e-01 2.006228988601e-01 2.017887122934e-01 2.030112987318e-01 2.042867785008e-01 2.056143463000e-01 2.069932664449e-01 2.084189448811e-01 2.098911063149e-01 2.114076248160e-01 2.129642062872e-01 2.145627373779e-01 2.161983877049e-01 2.178706670704e-01 2.195795656561e-01 2.213193123614e-01 2.230907528117e-01 2.248907171876e-01 2.267167285494e-01 2.285697268961e-01 2.304451975714e-01 2.323438192653e-01 2.342622979214e-01 2.361987092086e-01 2.381540116552e-01 2.401229580910e-01 2.421059041543e-01 2.441014702234e-01 2.461068862005e-01 2.481236452522e-01 2.501474373827e-01 2.521777844366e-01 2.542140909203e-01 2.562525316158e-01 2.582941001107e-01 2.603369476286e-01 2.623789229936e-01 2.644212481294e-01 2.664593000366e-01 2.684952875410e-01 2.705270774880e-01 2.725516004300e-01 2.745702361180e-01 2.765798012031e-01 2.785801345602e-01 2.805716785982e-01 2.825520014542e-01 2.845213887075e-01 2.864771360906e-01 2.884183735590e-01 2.903447313912e-01 2.922547721351e-01 2.941500689548e-01 2.960288148696e-01 2.978892187703e-01 2.997303818938e-01 3.015503126095e-01 3.033499235821e-01 3.051294253028e-01 3.068872525738e-01 3.086232599484e-01 3.103346282627e-01 3.120218367922e-01 3.136834133122e-01 3.153186100973e-01 3.169289183207e-01 3.185123774180e-01 3.200689257454e-01 3.215972976618e-01 3.230958843271e-01 3.245652635935e-01 3.260045890262e-01 3.274129817236e-01 3.287913258773e-01 3.301374875361e-01 3.314523870645e-01 3.327339512420e-01 3.339815717971e-01 3.351950660120e-01 3.363736987896e-01 3.375182763714e-01 3.386283720356e-01 3.397029543760e-01 3.407412917378e-01 3.417413865146e-01 3.427037668342e-01 3.436296355133e-01 3.445180176516e-01 3.453692254384e-01 3.461807886805e-01 3.469517458900e-01 3.476831070581e-01 3.483740992173e-01 3.490264317026e-01 3.496384604351e-01 3.502088158781e-01 3.507370006446e-01 3.512222866958e-01 3.516656009613e-01 3.520675652961e-01 3.524268440735e-01 3.527431049853e-01 3.530138837744e-01 3.532408351253e-01 3.534231629289e-01 3.535614888155e-01 3.536559181063e-01 3.537039689227e-01 3.537071336644e-01 3.536635580773e-01 3.535741870695e-01 3.534387802692e-01 3.532561427497e-01 3.530278087098e-01 3.527525691778e-01 3.524296793001e-01 3.520600555488e-01 3.516414365934e-01 3.511761272368e-01 3.506617049318e-01 3.500997360351e-01 3.494900362314e-01 3.488306182357e-01 3.481236921206e-01 3.473662180806e-01 3.465607108820e-01 3.457057482171e-01 3.448013122848e-01 3.438484008528e-01 3.428448770747e-01 3.417919451395e-01 3.406896237792e-01 3.395360124385e-01 3.383345681986e-01 3.370821069095e-01 3.357793787046e-01 3.344268098142e-01 3.330222363579e-01 3.315695322995e-01 3.300655469846e-01 3.285113573113e-01 3.269072266198e-01 3.252507699643e-01 3.235469614215e-01 3.217905045848e-01 3.199850054393e-01 3.181304152931e-01 3.162220433063e-01 3.142671778391e-01 3.122600020531e-01 3.102045074491e-01 3.081007101873e-01 3.059439609131e-01 3.037406523525e-01 3.014842595823e-01 2.991819743978e-01 2.968308654834e-01 2.944283097587e-01 2.919802656278e-01 2.894790578523e-01 2.869335336694e-01 2.843385237571e-01 2.816950034697e-01 2.790074952045e-01 2.762672946021e-01 2.734847910877e-01 2.706528837701e-01 2.677745972348e-01 2.648539921832e-01 2.618822309782e-01 2.588713895447e-01 2.558107456858e-01 2.527071846920e-01 2.495628531925e-01 2.463697953179e-01 2.431411274026e-01 2.398637274860e-01 2.365489005501e-01 2.331931198278e-01 2.297932776527e-01 2.263613317932e-01 2.228825061539e-01 2.193723746834e-01 2.158224796047e-01 2.122352124193e-01 2.086193646310e-01 2.049605459281e-01 2.012782978525e-01 1.975582896455e-01 1.938094336796e-01 1.900364176195e-01 1.862278810332e-01 1.824039952908e-01 1.785481547055e-01 1.746743812933e-01 1.707828728640e-01 1.668672538173e-01 1.629477119789e-01 1.590059324851e-01 1.550621893186e-01 1.511114566704e-01 1.471547821106e-01 1.432103124489e-01 1.392612851223e-01 1.353343835924e-01 1.314203379100e-01 1.275292497820e-01 1.236767333711e-01 1.198522664100e-01 1.160865310370e-01 1.123713608810e-01 1.087272557058e-01 1.051688168116e-01 1.016971231252e-01 9.834713573659e-02 9.511795548956e-02 9.204013961297e-02 8.913411268165e-02 8.641295115389e-02 8.391777074772e-02 8.165742527800e-02 7.966982735615e-02 7.798008663343e-02 7.660489090096e-02 7.558252289123e-02 7.491787987699e-02 7.463448442336e-02 7.474339221597e-02 7.523800636225e-02 7.612901472454e-02 7.739588479144e-02 7.902931024257e-02 8.101502876584e-02 8.332015858819e-02 8.593584574312e-02 8.882719300946e-02 9.197332207353e-02 9.535697336445e-02 9.894408359536e-02 1.027279015865e-01 1.066792451583e-01 1.107842180148e-01 1.150328619875e-01 1.193978144516e-01 1.238811754444e-01 1.284611931541e-01 1.331306917998e-01 1.378853081210e-01 1.427046554535e-01 1.475960955658e-01 1.525401739170e-01 1.575369111431e-01 1.625827952921e-01 1.676621358708e-01 1.727850749321e-01 1.779332958204e-01 1.831095985940e-01 1.883127825528e-01 1.935288356743e-01 1.987691869166e-01 2.040154185422e-01 2.092755604230e-01 2.145443429292e-01 2.198115029572e-01 2.250893707274e-01 2.303580937042e-01 2.356295624243e-01 2.408945967023e-01 2.461481314408e-01 2.513989822824e-01 2.566292322824e-01 2.618522869633e-01 2.670557336514e-01 2.722404573941e-01 2.774092853620e-01 2.825490053672e-01 2.876726286575e-01 2.927647109792e-01 2.978310323443e-01 3.028704438318e-01 3.078732841179e-01 3.128488903992e-01 3.177843515959e-01 3.226862814891e-01 3.275494846795e-01 3.323690655338e-01 3.371519440679e-01 3.418863426995e-01 3.465795765888e-01 3.512236503562e-01 3.558184958350e-01 3.603660555154e-01 3.648580636351e-01 3.693000976054e-01 3.736853916774e-01 3.780139680604e-01 3.822853486913e-01 3.864956110512e-01 3.906458870719e-01 3.947326214289e-01 3.987548605963e-01 4.027120416108e-01 4.066010788995e-01 4.104224663438e-01 4.141736672276e-01 4.178532603541e-01 4.214608032272e-01 4.249947531483e-01 4.284532824121e-01 4.318360692884e-01 4.351403838989e-01 4.383666848295e-01 4.415128362727e-01 4.445779015292e-01 4.475617081418e-01 4.504612471274e-01 4.532781876642e-01 4.560099742270e-01 4.586560574258e-01 4.612168106084e-01 4.636899878298e-01 4.660760838174e-01 4.683737182884e-01 4.705823782928e-01 4.727025430014e-01 4.747329478654e-01 4.766733660944e-01 4.785240829082e-01 4.802837578574e-01 4.819541296219e-01 4.835335006198e-01 4.850235772657e-01 4.864229520903e-01 4.877333767427e-01 4.889554291133e-01 4.900883062724e-01 4.911336389092e-01 4.920917323235e-01 4.929633004652e-01 4.937501457113e-01 4.944527765688e-01 4.950717481184e-01 4.956103707833e-01 4.960671386136e-01 4.964466982229e-01 4.967495752101e-01 4.969766638031e-01 4.971330174344e-01 4.972173830781e-01 4.972349925879e-01 4.971865672245e-01 4.970747720771e-01 4.969054256999e-01 4.966756667558e-01 4.963949952123e-01 4.960613233833e-01 4.956815186383e-01 4.952596781126e-01 4.947946266764e-01 4.942975157017e-01 4.937663626465e-01 4.932095881700e-01 4.926302544765e-01 4.920299094804e-01 4.914190735362e-01 4.907970430569e-01 4.901724548481e-01 4.895482630068e-01 4.889292537661e-01 4.883236471081e-01 4.877326108051e-01 4.871641959459e-01 4.866235598474e-01 4.861149163467e-01 4.856456741829e-01 4.852196152026e-01 4.848434082979e-01 4.845215574732e-01 4.842594578305e-01 4.840627515185e-01 4.839357802873e-01 4.838844253707e-01 4.839120326852e-01 4.840247090073e-01 4.842258004879e-01 4.845211245200e-01 4.849117491718e-01 4.854043739823e-01 4.860003976598e-01 4.867027184431e-01 4.875162420382e-01 4.884394595776e-01 4.894780613157e-01 4.906297560378e-01 4.918979465976e-01 4.932839547165e-01 4.947838721965e-01 4.964028319196e-01 4.981355374241e-01 4.999822656925e-01 5.019429299545e-01 5.040116856707e-01 5.061915915854e-01 5.084738393095e-01 5.108576831950e-01 5.133407599467e-01 5.159145867110e-01 5.185798493874e-01 5.213265015240e-01 5.241509790432e-01 5.270498768099e-01 5.300122190210e-01 5.330377064786e-01 5.361149636233e-01 5.392400045613e-01 5.424050746664e-01 5.456025483008e-01 5.488268387477e-01 5.520684157498e-01 5.553207417305e-01 5.585772645788e-01 5.618270937076e-01 5.650657671900e-01 5.682848562211e-01 5.714742260795e-01 5.746302993775e-01 5.777416117945e-01 5.808024664373e-01 5.838062571877e-01 5.867430265333e-01 5.896095917192e-01 5.923939070848e-01 5.950940538904e-01 5.977001585505e-01 6.002057451794e-01 6.026065210817e-01 6.048938739174e-01 6.070646752038e-01 6.091109868060e-01 6.110282288023e-01 6.128134477073e-01 6.144580796405e-01 6.159620942567e-01 6.173186985255e-01 6.185235121627e-01 6.195777830512e-01 6.204721851897e-01 6.212091660691e-01 6.217834714085e-01 6.221933251678e-01 6.224395572126e-01 6.225171853568e-01 6.224288380272e-01 6.221729689835e-01 6.217478049118e-01 6.211570869319e-01 6.203986194608e-01 6.194748249352e-01 6.183884778130e-01 6.171387909064e-01 6.157301920493e-01 6.141642610156e-01 6.124436876549e-01 6.105740973493e-01 6.085563921275e-01 6.063960396853e-01 6.040980748195e-01 6.016654086381e-01 5.991051164339e-01 5.964211775752e-01 5.936193821345e-01 5.907061069366e-01 5.876860144909e-01 5.845676121101e-01 5.813559972943e-01 5.780573551648e-01 5.746795009063e-01 5.712287673848e-01 5.677125698063e-01 5.641381282649e-01 5.605125726169e-01 5.568429916856e-01 5.531371173500e-01 5.494028100168e-01 5.456465607094e-01 5.418774129274e-01 5.381011395760e-01 5.343274651555e-01 5.305622235866e-01 5.268129014856e-01 5.230885224049e-01 5.193957672947e-01 5.157427474764e-01 5.121362875516e-01 5.085854551434e-01 5.050977566738e-01 5.016805197641e-01 4.983435146397e-01 4.950918353739e-01 4.919374651436e-01 4.888879766845e-01 4.859502289722e-01 4.831361633401e-01 4.804513244962e-01 4.779081386440e-01 4.755158980569e-01 4.732815924753e-01 4.712191794390e-01 4.693342900804e-01 4.676406354187e-01 4.661486046944e-01 4.648636874630e-01 4.638017257245e-01 4.629679421286e-01 4.623757766212e-01 4.620327518133e-01 4.619446112510e-01 4.621244335286e-01 4.625744851569e-01 4.633053547432e-01 4.643194612383e-01 4.656192679612e-01 4.672132684404e-01 4.690950957910e-01 4.712712708149e-01 4.737361838869e-01 4.764858619487e-01 4.795183183647e-01 4.828225095780e-01 4.863927502722e-01 4.902169522605e-01 4.942832288361e-01 4.985788569253e-01 5.030873213521e-01 5.077928005353e-01 5.126761149699e-01 5.177204601927e-01 5.229031042750e-01 5.282049212056e-01 5.336049113651e-01 5.390775320937e-01 5.446052914065e-01 5.501613317566e-01 5.557257855571e-01 5.612757760767e-01 5.667879650523e-01 5.722451370694e-01 5.776216146349e-01 5.829014972515e-01 5.880652593252e-01 5.930948393268e-01 5.979775249132e-01 6.026930212268e-01 6.072350383600e-01 6.115892834877e-01 6.157458772885e-01 6.197003760153e-01 6.234444151501e-01 6.269779593314e-01 6.302968127948e-01 6.334026235863e-01 6.363013650128e-01 6.389920299126e-01 6.414862162095e-01 6.437903336372e-01 6.459136152486e-01 6.478706378754e-01 6.496713035135e-01 6.513298705686e-01 6.528634352320e-01 6.542868896348e-01 6.556163347555e-01 6.568679465441e-01 6.580583528801e-01 6.592026076335e-01 6.603172489724e-01 6.614153256287e-01 6.625109576773e-01 6.636160235844e-01 6.647394353156e-01 6.658923574734e-01 6.670800670272e-01 6.683078324792e-01 6.695812794223e-01 6.708998525007e-01 6.722653842908e-01 6.736772110440e-01 6.751341654890e-01 6.766323450358e-01 6.781694515778e-01 6.797429251747e-01 6.813489952361e-01 6.829877912096e-01 6.846554437960e-01 6.863545777097e-01 6.880873563293e-01 6.898569069176e-01 6.916725090487e-01 6.935414729044e-01 6.954757893100e-01 6.974900268761e-01 6.996017161087e-01 7.018302068430e-01 7.041937460706e-01 7.067173306137e-01 7.094224253410e-01 7.123332706583e-01 7.154728446311e-01 7.188602742096e-01 7.225190847013e-01 7.264629710477e-01 7.307052728274e-01 7.352541926399e-01 7.401131833538e-01 7.452791675314e-01 7.507423263992e-01 7.564898399552e-01 7.624959314490e-01 7.687343447739e-01 7.751708034851e-01 7.817615875307e-01 7.884672577461e-01 7.952328960255e-01 8.020089712784e-01 8.087399080068e-01 8.153673211386e-01 8.218409711866e-01 8.281013491421e-01 8.341000297688e-01 8.397856174285e-01 8.451171229151e-01 8.500563402430e-01 8.545706738469e-01 8.586395182315e-01 8.622433648009e-01 8.653793917280e-01 8.680469030226e-01 8.702551531341e-01 8.720298998442e-01 8.733913144567e-01 8.743828349483e-01 8.750431296773e-01 8.754229212977e-01 8.755790269115e-01 8.755640595923e-01 8.754455609568e-01 8.752792975083e-01 8.751284472092e-01 8.750513387821e-01 8.750966381068e-01 8.753198494922e-01 8.757567956701e-01 8.764453050765e-01 8.774121397493e-01 8.786735198292e-01 8.802436020575e-01 8.821228108376e-01 8.843109296379e-01 8.867979408923e-01 8.895743530918e-01 8.926252443618e-01 8.959348233186e-01 8.994928345977e-01 9.032840361040e-01 9.073039577135e-01 9.115482692608e-01 9.160162475912e-01 9.207187386532e-01 9.256621794146e-01 9.308664983070e-01 9.363474122897e-01 9.421252585963e-01 9.482224156794e-01 9.546549254605e-01 9.614403766823e-01 9.685883164457e-01 9.761013892617e-01 9.839758085629e-01 9.921982023994e-01 1.000744351281e+00 1.009579802297e+00 1.018665012882e+00 1.027944223753e+00 1.037359850268e+00 1.046848662371e+00 1.056336688830e+00 1.065755676484e+00 1.075031140545e+00 1.084092644672e+00 1.092873244842e+00 1.101311139765e+00 1.109349999143e+00 1.116942119238e+00 1.124050806058e+00 1.130644764862e+00 1.136703291435e+00 1.142219467051e+00 1.147189623705e+00 1.151623590013e+00 1.155538944925e+00 1.158957747158e+00 1.161913769086e+00 1.164440514062e+00 1.166581995326e+00 1.168381124278e+00 1.169882559447e+00 1.171137115384e+00 1.172185180682e+00 1.173074986574e+00 1.173843593257e+00 1.174525180702e+00 1.175148478322e+00 1.175730340895e+00 1.176285115368e+00 1.176806938051e+00 1.177288956443e+00 1.177711982208e+00 1.178040412582e+00 1.178241347265e+00 1.178263929273e+00 1.178062496847e+00 1.177583213826e+00 1.176773432856e+00 1.175593066734e+00 1.173994838738e+00 1.171956873208e+00 1.169458230307e+00 1.166494725569e+00 1.163081847770e+00 1.159235720470e+00 1.155003557531e+00 1.150423591202e+00 1.145556820604e+00 1.140467096416e+00 1.135208717497e+00 1.129857216249e+00 1.124461087375e+00 1.119083303879e+00 1.113776197954e+00 1.108581131123e+00 1.103555584233e+00 1.098733149650e+00 1.094173522199e+00 1.089929329205e+00 1.086055573746e+00 1.082636397636e+00 1.079733758926e+00 1.077440916381e+00 1.075837322152e+00 1.074997786421e+00 1.075003168600e+00 1.075893521365e+00 1.077713741358e+00 1.080467921173e+00 1.084138814125e+00 1.088695436770e+00 1.094058168583e+00 1.100159457238e+00 1.106897144279e+00 1.114169897468e+00 1.121879583506e+00 1.129910214987e+00 1.138178134357e+00 1.146579099559e+00 1.155028340966e+00 1.163443625789e+00 1.171730365769e+00 1.179821997791e+00 1.187621979468e+00 1.195058792034e+00 1.202057694803e+00 1.208539832807e+00 1.214465679406e+00 1.219779667444e+00 1.224468770839e+00 1.228535207246e+00 1.231987980414e+00 1.234879230614e+00 1.237240576844e+00 1.239136611033e+00 1.240614051755e+00 1.241706247876e+00 1.242451717984e+00 1.242842816745e+00 1.242890212333e+00 1.241329554158e+00 1.237513631634e+00 1.233127164298e+00 1.230035697738e+00 1.229346662072e+00 1.230870370591e+00 1.233222120410e+00 1.234540745102e+00 1.233473524940e+00 1.229866407552e+00 1.224851359524e+00 1.220337098748e+00 1.218083891848e+00 1.218809261227e+00 1.221833520914e+00 1.225454881270e+00 1.227801206986e+00 1.227743299158e+00 1.225423874623e+00 1.222120783145e+00 1.219535604741e+00 1.218874678652e+00 1.220145019335e+00 1.222047582576e+00 1.222570994451e+00 1.219951763591e+00 1.213480813673e+00 1.203858693846e+00 1.192941738533e+00 1.182952012584e+00 1.175537555274e+00 1.171148512152e+00 1.169015821527e+00 1.167713854191e+00 1.165966911955e+00 1.163178056104e+00 1.159355812182e+00 1.154494608629e+00 1.147820130325e+00 1.137304860657e+00 1.092040029125e+00 1.044880169435e+00 1.006940158837e+00 9.729171927320e-01 9.586819128044e-01 9.699981537918e-01 9.957496977741e-01 1.016324418677e+00 1.017084115656e+00 9.964427911868e-01 9.665016016015e-01 9.464394456011e-01 9.497849742768e-01 9.739692580125e-01 1.002666024484e+00 1.018079196889e+00 1.011206033213e+00 9.850914061724e-01 9.521354045743e-01 9.270061042648e-01 9.184043769590e-01 9.251886534397e-01 9.400083377290e-01 9.558206830923e-01 9.688303539947e-01 9.768959019745e-01 9.766620074381e-01 9.634318329838e-01 9.347355555881e-01 8.954779636228e-01 8.605026888929e-01 8.493619419518e-01 8.719974932054e-01 9.174109252232e-01 9.599266408465e-01 9.752450057713e-01 9.523484096171e-01 8.989939869313e-01 8.416022601395e-01 8.150564330268e-01 8.376912343742e-01 8.932210630940e-01 9.460259611168e-01 9.671295540504e-01 9.466738341944e-01 8.958237143558e-01 8.428863471006e-01 8.201605311114e-01 8.412137045576e-01 8.899346745085e-01 9.369729807305e-01 9.608536043029e-01 9.559503423775e-01 9.308975775445e-01 9.020324429017e-01 8.841108547107e-01 8.825135281745e-01 8.926185506537e-01 9.063379203558e-01 9.184359746011e-01 9.278832258942e-01 9.352088303431e-01 9.396690491913e-01 9.392917124364e-01 9.334337151868e-01 9.253261450302e-01 9.214208358218e-01 9.270067255527e-01 9.411771233664e-01 9.560974987642e-01 9.620353870307e-01 9.541061533436e-01 9.364793090371e-01 9.212731456609e-01 9.213012507836e-01 9.401416653872e-01 9.681762109879e-01 9.890624884484e-01 9.899761645254e-01 9.685002411440e-01 9.340146964393e-01 9.033261578474e-01 8.909530774808e-01 8.988934919970e-01 9.155647654073e-01 9.250120654440e-01 9.171279328240e-01 8.922874251752e-01 8.600358030796e-01 8.333176857714e-01 8.203197525701e-01 8.193595893666e-01 8.211934305151e-01 8.161743730959e-01 7.999831941354e-01 7.750389308930e-01 7.485488443257e-01 7.286160013751e-01 7.204130941821e-01 7.242712949781e-01 7.363403775103e-01 7.506710615530e-01 7.610434807796e-01 7.625947962619e-01 7.535487859146e-01 7.370436255901e-01 7.217382985455e-01 7.189879876318e-01 7.360343496453e-01 7.696350883116e-01 8.071119318019e-01 8.337269644681e-01 8.400858910667e-01 8.261858180663e-01 8.016873842828e-01 7.820411212195e-01 7.800162378780e-01 7.972011948105e-01 8.235255666402e-01 8.453927602405e-01 8.541571821237e-01 8.494844624203e-01 8.378242415407e-01 8.275280548790e-01 8.234867889158e-01 8.248596192394e-01 8.275734006261e-01 8.289629430682e-01 8.302223402974e-01 8.349625653776e-01 8.450969345806e-01 8.578884145963e-01 8.670550853582e-01 8.671004035833e-01 8.576283042920e-01 8.445898708541e-01 8.373142628010e-01 8.421024336745e-01 8.569360223774e-01 8.723547465014e-01 8.776851546476e-01 8.675816626742e-01 8.450404596999e-01 8.200627846982e-01 8.039616455497e-01 8.017424918122e-01 8.085011988865e-01 8.134283254484e-01 8.076743933889e-01 7.898178136361e-01 7.666182678697e-01 7.489488662562e-01 7.444321280102e-01 7.518122527111e-01 7.623431212182e-01 7.670045275249e-01 7.634237873224e-01
 2.984581657226e-01 2.988621597670e-01 2.992613777156e-01 2.997552263592e-01 3.003809095213e-01 3.010728775892e-01 3.017382028756e-01 3.023411956207e-01 3.029107580758e-01 3.035013751125e-01 3.041667240234e-01 3.049435299607e-01 3.058143880605e-01 3.066959229044e-01 3.075005419972e-01 3.082227916094e-01 3.089472183702e-01 3.097717394337e-01 3.107272009339e-01 3.117630653627e-01 3.127929452441e-01 3.137490457094e-01 3.146319887683e-01 3.155181181379e-01 3.164998184268e-01 3.176094297884e-01 3.187916716837e-01 3.199580558882e-01 3.210558671346e-01 3.220931094246e-01 3.231263820293e-01 3.242307359640e-01 3.254573562360e-01 3.267857221636e-01 3.281230297692e-01 3.293732115764e-01 3.305182927833e-01 3.316407630848e-01 3.328567571345e-01 3.342270280668e-01 3.357057200422e-01 3.371708664783e-01 3.385175306455e-01 3.397467407453e-01 3.409701748597e-01 3.423166753987e-01 3.438232558588e-01 3.454087278474e-01 3.469476503954e-01 3.483701731473e-01 3.497069490025e-01 3.510559108791e-01 3.525098667618e-01 3.540907149914e-01 3.557406298811e-01 3.573665458119e-01 3.589051570386e-01 3.603594192706e-01 3.617931958455e-01 3.632933698636e-01 3.649184008839e-01 3.666522643044e-01 3.684017037680e-01 3.700541180084e-01 3.715665218038e-01 3.730145214870e-01 3.745429118908e-01 3.762531318939e-01 3.781105329104e-01 3.799586606724e-01 3.816415648058e-01 3.831372412874e-01 3.845896168173e-01 3.861968760006e-01 3.880375326918e-01 3.899965177280e-01 3.918604914343e-01 3.934988954653e-01 3.949731396064e-01 3.964867616998e-01 3.982166167460e-01 4.001610885329e-01 4.021424800263e-01 4.039594267251e-01 4.055586949979e-01 4.070709731955e-01 4.086924397141e-01 4.105223369076e-01 4.124908424764e-01 4.144252215149e-01 4.161946951943e-01 4.178130863711e-01 4.194147702454e-01 4.211335838777e-01 4.229974175615e-01 4.249244407381e-01 4.268020425324e-01 4.285693632896e-01 4.302571034084e-01 4.319506236642e-01 4.337157943668e-01 4.355567705208e-01 4.374289492269e-01 4.392813116644e-01 4.410865528154e-01 4.428481375053e-01 4.445933739793e-01 4.463548263451e-01 4.481526330881e-01 4.499853420131e-01 4.518368330980e-01 4.536771812961e-01 4.554781345015e-01 4.572337992301e-01 4.589699935024e-01 4.607280799326e-01 4.625339282159e-01 4.643804148398e-01 4.662309770122e-01 4.680399535434e-01 4.697881721068e-01 4.715000490227e-01 4.732255047227e-01 4.750021364248e-01 4.768305685119e-01 4.786721165113e-01 4.804765072115e-01 4.822159780568e-01 4.839076893830e-01 4.856024740264e-01 4.873436358096e-01 4.891394396049e-01 4.909563208763e-01 4.927446568189e-01 4.944720138477e-01 4.961459476106e-01 4.978101011389e-01 4.995070485809e-01 5.012492291517e-01 5.030119018006e-01 5.047534634026e-01 5.064453794865e-01 5.080916168340e-01 5.097245099862e-01 5.113779912228e-01 5.130607178518e-01 5.147544174170e-01 5.164300080042e-01 5.180688423653e-01 5.196744736507e-01 5.212740535834e-01 5.228910885670e-01 5.245315265141e-01 5.261806106045e-01 5.278133661621e-01 5.294137269149e-01 5.309829900482e-01 5.325409303898e-01 5.341132977108e-01 5.357108548328e-01 5.373265336744e-01 5.389373902871e-01 5.405169558362e-01 5.420531965077e-01 5.435586717220e-01 5.450633332077e-01 5.465919437527e-01 5.481495433795e-01 5.497155072460e-01 5.512549069417e-01 5.527435024992e-01 5.541863474902e-01 5.556130007210e-01 5.570541215314e-01 5.585229492069e-01 5.600054378302e-01 5.614703100163e-01 5.628911006746e-01 5.642657686567e-01 5.656135916225e-01 5.669600174437e-01 5.683217481563e-01 5.696956878909e-01 5.710638163611e-01 5.724053853252e-01 5.737071280315e-01 5.749723496358e-01 5.762167315099e-01 5.774639219865e-01 5.787301351467e-01 5.800073232029e-01 5.812694197738e-01 5.824892361883e-01 5.836573560306e-01 5.847978323640e-01 5.859497145910e-01 5.871350562109e-01 5.883381376853e-01 5.895171438814e-01 5.906421986978e-01 5.917160894507e-01 5.927780251943e-01 5.938685235618e-01 5.949914603185e-01 5.961152132260e-01 5.971984465876e-01 5.982265916702e-01 5.992220323986e-01 6.002242713074e-01 6.012553173591e-01 6.022999766717e-01 6.033236874143e-01 6.043014152718e-01 6.052352992891e-01 6.061537722610e-01 6.070870565982e-01 6.080406195026e-01 6.089915197367e-01 6.099075989832e-01 6.107759383022e-01 6.116116115505e-01 6.124481279557e-01 6.133055453382e-01 6.141726517272e-01 6.150147805972e-01 6.158080992856e-01 6.165604648173e-01 6.173006959393e-01 6.180571649040e-01 6.188250435904e-01 6.195721303506e-01 6.202713583956e-01 6.209253892514e-01 6.215611678107e-01 6.222055035521e-01 6.228575872571e-01 6.234892825656e-01 6.240737481450e-01 6.246137105026e-01 6.251338050948e-01 6.256587433720e-01 6.261881937754e-01 6.266961067191e-01 6.271574142452e-01 6.275765294087e-01 6.279795631114e-01 6.283896776161e-01 6.288005686764e-01 6.291892484107e-01 6.295348531554e-01 6.298467858715e-01 6.301509786523e-01 6.304628649349e-01 6.307707782896e-01 6.310526259884e-01 6.312993420087e-01 6.315231325385e-01 6.317461867855e-01 6.319722597329e-01 6.321813257745e-01 6.323580870514e-01 6.325037363884e-01 6.326341281923e-01 6.327635370087e-01 6.328845899003e-01 6.329770559541e-01 6.330319479929e-01 6.330595701888e-01 6.330761776500e-01 6.330864335732e-01 6.330764454730e-01 6.330312431972e-01 6.329515920663e-01 6.328549474193e-01 6.327519408810e-01 6.326350301701e-01 6.324906711776e-01 6.323126552167e-01 6.321124328070e-01 6.319069849808e-01 6.316955152542e-01 6.314629255055e-01 6.311986130629e-01 6.309088742820e-01 6.306068087093e-01 6.302988174792e-01 6.299742152024e-01 6.296187958532e-01 6.292333027925e-01 6.288301034829e-01 6.284130169307e-01 6.279782251700e-01 6.275139233640e-01 6.270193406230e-01 6.265041616999e-01 6.259761294183e-01 6.254298113783e-01 6.248568967994e-01 6.242564896346e-01 6.236359866164e-01 6.230022402690e-01 6.223537105828e-01 6.216816011835e-01 6.209827865626e-01 6.202640536303e-01 6.195286821970e-01 6.187743610971e-01 6.179963748889e-01 6.171929696132e-01 6.163680752761e-01 6.155251770431e-01 6.146610983837e-01 6.137705920359e-01 6.128555893890e-01 6.119211275040e-01 6.109692054558e-01 6.099977499910e-01 6.090018936210e-01 6.079815896609e-01 6.069417789242e-01 6.058855436653e-01 6.048092274290e-01 6.037089308088e-01 6.025849450332e-01 6.014394120251e-01 6.002745788504e-01 5.990889324815e-01 5.978796702094e-01 5.966480183509e-01 5.953952033179e-01 5.941214519818e-01 5.928256793076e-01 5.915081507361e-01 5.901702893128e-01 5.888121549288e-01 5.874325935960e-01 5.860296568686e-01 5.846043775602e-01 5.831597733132e-01 5.816949884457e-01 5.802079532649e-01 5.786977432889e-01 5.771641951515e-01 5.756105996988e-01 5.740377311554e-01 5.724426438836e-01 5.708263057105e-01 5.691887716811e-01 5.675299308370e-01 5.658512105455e-01 5.641516561800e-01 5.624296479009e-01 5.606884383044e-01 5.589262601227e-01 5.571427957260e-01 5.553380460847e-01 5.535130034788e-01 5.516671691844e-01 5.498015090616e-01 5.479144438876e-01 5.460067807868e-01 5.440799009189e-01 5.421334142416e-01 5.401657152709e-01 5.381785002447e-01 5.361702379832e-01 5.341420199472e-01 5.320955364606e-01 5.300278242764e-01 5.279409690615e-01 5.258356552581e-01 5.237099282577e-01 5.215641809643e-01 5.193997519982e-01 5.172160830034e-01 5.150149752001e-01 5.127945665672e-01 5.105539010339e-01 5.082946272565e-01 5.060174719666e-01 5.037216577940e-01 5.014083548104e-01 4.990762419672e-01 4.967249773654e-01 4.943566929025e-01 4.919701967321e-01 4.895666940561e-01 4.871467952611e-01 4.847084562054e-01 4.822530123129e-01 4.797802850845e-01 4.772912368879e-01 4.747859423419e-01 4.722650005487e-01 4.697266980555e-01 4.671725633733e-01 4.646037605714e-01 4.620183841519e-01 4.594186161181e-01 4.568034162921e-01 4.541724140070e-01 4.515278912792e-01 4.488686307602e-01 4.461949244456e-01 4.435081060329e-01 4.408065746395e-01 4.380914298647e-01 4.353637898495e-01 4.326222726275e-01 4.298689928084e-01 4.271035740987e-01 4.243246357411e-01 4.215340166920e-01 4.187327837039e-01 4.159195247203e-01 4.130966403205e-01 4.102623666832e-01 4.074169854597e-01 4.045632981834e-01 4.016991373554e-01 3.988261411756e-01 3.959445326465e-01 3.930535292359e-01 3.901549092983e-01 3.872496554288e-01 3.843362311677e-01 3.814162271721e-01 3.784901168588e-01 3.755565764371e-01 3.726194755825e-01 3.696770385253e-01 3.667296199073e-01 3.637789677473e-01 3.608235001521e-01 3.578649792006e-01 3.549041649854e-01 3.519411061040e-01 3.489774753885e-01 3.460124480981e-01 3.430464931310e-01 3.400803182001e-01 3.371161423002e-01 3.341527919863e-01 3.311923182320e-01 3.282339218481e-01 3.252789538238e-01 3.223288457626e-01 3.193829165221e-01 3.164425384031e-01 3.135093665103e-01 3.105823422436e-01 3.076640826995e-01 3.047542176529e-01 3.018542537563e-01 2.989645631232e-01 2.960865084036e-01 2.932205851092e-01 2.903688795810e-01 2.875304105895e-01 2.847076829547e-01 2.819010331944e-01 2.791113782749e-01 2.763402788307e-01 2.735892602503e-01 2.708579827192e-01 2.681488940647e-01 2.654623695222e-01 2.627997742672e-01 2.601634657808e-01 2.575534822795e-01 2.549715490725e-01 2.524191774901e-01 2.498966315132e-01 2.474062414538e-01 2.449500987334e-01 2.425285176954e-01 2.401438166353e-01 2.377966459710e-01 2.354886483322e-01 2.332217643998e-01 2.309976881774e-01 2.288176884700e-01 2.266840164819e-01 2.245971140310e-01 2.225592726155e-01 2.205722683139e-01 2.186368429208e-01 2.167567186688e-01 2.149307393837e-01 2.131624942370e-01 2.114532248469e-01 2.098033733524e-01 2.082160854932e-01 2.066926111182e-01 2.052328544335e-01 2.038406243670e-01 2.025159546853e-01 2.012602536259e-01 2.000751619075e-01 1.989605820316e-01 1.979195937176e-01 1.969527061100e-01 1.960596123092e-01 1.952434449925e-01 1.945024794080e-01 1.938379775846e-01 1.932530120303e-01 1.927447379580e-01 1.923157881337e-01 1.919652898364e-01 1.916919903989e-01 1.914984013735e-01 1.913831231113e-01 1.913464843168e-01 1.913880966734e-01 1.915054113812e-01 1.916995027525e-01 1.919685636884e-01 1.923123052529e-01 1.927315012937e-01 1.932222056443e-01 1.937851804304e-01 1.944180253506e-01 1.951189093740e-01 1.958873042120e-01 1.967210004215e-01 1.976183767100e-01 1.985797631008e-01 1.996008990658e-01 2.006814539680e-01 2.018185358210e-01 2.030096834849e-01 2.042547814371e-01 2.055504620132e-01 2.068967945673e-01 2.082910804001e-01 2.097303858465e-01 2.112145595103e-01 2.127388176433e-01 2.143023914112e-01 2.159056695822e-01 2.175434369119e-01 2.192166767440e-01 2.209217826174e-01 2.226565354159e-01 2.244215609269e-01 2.262115793229e-01 2.280268313657e-01 2.298656299622e-01 2.317248573354e-01 2.336055862398e-01 2.355040519074e-01 2.374188214050e-01 2.393495130280e-01 2.412913566793e-01 2.432465170065e-01 2.452111822630e-01 2.471845192214e-01 2.491660581902e-01 2.511523947228e-01 2.531447867346e-01 2.551408609079e-01 2.571374516744e-01 2.591363565364e-01 2.611324463687e-01 2.631279059044e-01 2.651210061552e-01 2.671098500413e-01 2.690947357256e-01 2.710721409799e-01 2.730415340371e-01 2.750023867997e-01 2.769528118905e-01 2.788949002303e-01 2.808257839987e-01 2.827443764477e-01 2.846492617110e-01 2.865374615467e-01 2.884117903677e-01 2.902704324177e-01 2.921125065803e-01 2.939377655667e-01 2.957428606374e-01 2.975286939429e-01 2.992931331075e-01 3.010363382746e-01 3.027586409214e-01 3.044582763156e-01 3.061351690780e-01 3.077881667204e-01 3.094149376127e-01 3.110167645305e-01 3.125916262438e-01 3.141400905726e-01 3.156618181688e-01 3.171551072284e-01 3.186199773239e-01 3.200553003110e-01 3.214597539185e-01 3.228336561502e-01 3.241752778014e-01 3.254864149302e-01 3.267661550755e-01 3.280127210858e-01 3.292263661180e-01 3.304040132908e-01 3.315474352768e-01 3.326567675444e-01 3.337307102891e-01 3.347705755387e-01 3.357726611670e-01 3.367372625937e-01 3.376642046431e-01 3.385530184281e-01 3.394063303602e-01 3.402202498173e-01 3.409951567281e-01 3.417300009952e-01 3.424231193720e-01 3.430775244169e-01 3.436917754604e-01 3.442652766549e-01 3.447974755321e-01 3.452860390775e-01 3.457322001649e-01 3.461353319900e-01 3.464966880321e-01 3.468148617320e-01 3.470883221272e-01 3.473186622968e-01 3.475033337485e-01 3.476432005531e-01 3.477387763295e-01 3.477882738075e-01 3.477932280924e-01 3.477519714287e-01 3.476645110791e-01 3.475306790413e-01 3.473495397977e-01 3.471219574625e-01 3.468464631574e-01 3.465242512420e-01 3.461545138938e-01 3.457364395961e-01 3.452705914709e-01 3.447555375730e-01 3.441921788474e-01 3.435806213716e-01 3.429193530886e-01 3.422099813461e-01 3.414508799491e-01 3.406417818570e-01 3.397830722609e-01 3.388745435581e-01 3.379173113531e-01 3.369089419702e-01 3.358509411148e-01 3.347417792262e-01 3.335813433446e-01 3.323725856972e-01 3.311114614247e-01 3.298004189701e-01 3.284383415741e-01 3.270237966596e-01 3.255609795685e-01 3.240453926983e-01 3.224800561684e-01 3.208638210469e-01 3.191939968716e-01 3.174763697425e-01 3.157051512961e-01 3.138857764982e-01 3.120150699953e-01 3.100912780299e-01 3.081193071838e-01 3.060930757775e-01 3.040197417294e-01 3.018950221291e-01 2.997184971848e-01 2.974939325675e-01 2.952145546014e-01 2.928889937253e-01 2.905117696893e-01 2.880847226156e-01 2.856103675445e-01 2.830818292951e-01 2.805083292361e-01 2.778829692989e-01 2.752092635398e-01 2.724892703345e-01 2.697165190332e-01 2.669009019325e-01 2.640320272063e-01 2.611189485233e-01 2.581596179160e-01 2.551496980686e-01 2.520997748733e-01 2.489965375609e-01 2.458539155869e-01 2.426638521207e-01 2.394273496811e-01 2.361529102226e-01 2.328275019975e-01 2.294666792268e-01 2.260582995829e-01 2.226099343304e-01 2.191252394047e-01 2.155929047429e-01 2.120304001315e-01 2.084221688827e-01 2.047807461214e-01 2.011047210370e-01 1.973873792627e-01 1.936457309663e-01 1.898617302290e-01 1.860533365389e-01 1.822136567935e-01 1.783416217487e-01 1.744526637244e-01 1.705288670904e-01 1.665918141667e-01 1.626296748559e-01 1.586493084612e-01 1.546620425402e-01 1.506524409559e-01 1.466460671808e-01 1.426271143810e-01 1.386111517464e-01 1.346040031870e-01 1.305971195096e-01 1.266175397371e-01 1.226504263538e-01 1.187194854591e-01 1.148272903205e-01 1.109767880281e-01 1.071952067730e-01 1.034743522311e-01 9.984609767551e-02 9.631670109938e-02 9.290195337857e-02 8.963373260532e-02 8.651661329404e-02 8.359276759489e-02 8.087689255626e-02 7.840041581041e-02 7.620088588280e-02 7.429565743012e-02 7.272942409453e-02 7.152260564803e-02 7.069946885441e-02 7.028902180546e-02 7.029234340763e-02 7.072576246110e-02 7.158362099266e-02 7.285263868276e-02 7.452557818677e-02 7.657059247211e-02 7.897101908413e-02 8.169742342967e-02 8.471657357445e-02 8.801231337870e-02 9.154662218354e-02 9.530207338629e-02 9.925670821409e-02 1.033814885929e-01 1.076704378572e-01 1.120951578341e-01 1.166477449900e-01 1.213148010972e-01 1.260773518819e-01 1.309375144724e-01 1.358720932045e-01 1.408820061280e-01 1.459581162096e-01 1.510862821939e-01 1.562740627276e-01 1.615007424129e-01 1.667714479584e-01 1.720793214338e-01 1.774143418641e-01 1.827837439512e-01 1.881701477804e-01 1.935819935510e-01 1.990103619676e-01 2.044491977181e-01 2.099062769681e-01 2.153635313425e-01 2.208334248063e-01 2.263031105275e-01 2.317720985205e-01 2.372455166184e-01 2.427055062837e-01 2.481681915796e-01 2.536165426799e-01 2.590554913448e-01 2.644862026695e-01 2.698942261723e-01 2.752944412966e-01 2.806690887922e-01 2.860269958861e-01 2.913633938644e-01 2.966706213768e-01 3.019587553535e-01 3.072115020489e-01 3.124398512662e-01 3.176348324498e-01 3.227933427033e-01 3.279211880928e-01 3.330068997063e-01 3.380587445368e-01 3.430673341075e-01 3.480330331190e-01 3.529574148130e-01 3.578323740710e-01 3.626637018131e-01 3.674431164909e-01 3.721727018882e-01 3.768503021222e-01 3.814722753136e-01 3.860398597697e-01 3.905483284082e-01 3.949991246032e-01 3.993881103377e-01 4.037149797142e-01 4.079787892046e-01 4.121767440028e-01 4.163075143821e-01 4.203707539979e-01 4.243640963129e-01 4.282865790236e-01 4.321359491666e-01 4.359114896714e-01 4.396115991124e-01 4.432350790165e-01 4.467801674276e-01 4.502464394936e-01 4.536314766031e-01 4.569356513507e-01 4.601564105124e-01 4.632933826378e-01 4.663464300062e-01 4.693127821440e-01 4.721934122873e-01 4.749853668661e-01 4.776891597633e-01 4.803041838273e-01 4.828286700045e-01 4.852625493928e-01 4.876055115442e-01 4.898562211852e-01 4.920154096642e-01 4.940812988425e-01 4.960554255976e-01 4.979359519017e-01 4.997237178060e-01 5.014186363906e-01 5.030206955573e-01 5.045305358369e-01 5.059468142296e-01 5.072716649510e-01 5.085050924755e-01 5.096469208583e-01 5.106989021242e-01 5.116614386574e-01 5.125344534294e-01 5.133210217891e-01 5.140210438702e-01 5.146356230194e-01 5.151684850336e-01 5.156171877443e-01 5.159883682468e-01 5.162803137741e-01 5.164964215915e-01 5.166394552868e-01 5.167090465659e-01 5.167122844694e-01 5.166463083532e-01 5.165182709674e-01 5.163308664698e-01 5.160828354066e-01 5.157837058123e-01 5.154316316742e-01 5.150349760360e-01 5.145946031839e-01 5.141134070026e-01 5.135998146405e-01 5.130527313330e-01 5.124812967940e-01 5.118864841537e-01 5.112744492956e-01 5.106508007239e-01 5.100185614431e-01 5.093843027751e-01 5.087520707425e-01 5.081278338479e-01 5.075174478922e-01 5.069246358266e-01 5.063572533146e-01 5.058183518227e-01 5.053147445597e-01 5.048515298004e-01 5.044339274401e-01 5.040673324639e-01 5.037570089553e-01 5.035085360108e-01 5.033264858304e-01 5.032174175291e-01 5.031840499866e-01 5.032328205311e-01 5.033669042789e-01 5.035910037934e-01 5.039104699414e-01 5.043259249250e-01 5.048440770334e-01 5.054650122637e-01 5.061930456766e-01 5.070310047514e-01 5.079777596472e-01 5.090396519592e-01 5.102128327237e-01 5.115010120109e-01 5.129042920327e-01 5.144198636829e-01 5.160517416853e-01 5.177936909789e-01 5.196472130908e-01 5.216103946386e-01 5.236775413989e-01 5.258512768616e-01 5.281218687462e-01 5.304897657136e-01 5.329496087798e-01 5.354946552800e-01 5.381246833231e-01 5.408296268437e-01 5.436068079245e-01 5.464495601056e-01 5.493505190997e-01 5.523062622981e-01 5.553062800245e-01 5.583461409124e-01 5.614185284618e-01 5.645136741082e-01 5.676278101828e-01 5.707504046428e-01 5.738756062850e-01 5.769957421190e-01 5.801012440605e-01 5.831867939688e-01 5.862438749085e-01 5.892636897732e-01 5.922411504363e-01 5.951656760750e-01 5.980332142575e-01 6.008340633370e-01 6.035610343559e-01 6.062089203830e-01 6.087680777378e-01 6.112359867049e-01 6.136017025527e-01 6.158612978631e-01 6.180104723276e-01 6.200389236388e-01 6.219469456226e-01 6.237252773857e-01 6.253702017908e-01 6.268795472704e-01 6.282442030797e-01 6.294664336196e-01 6.305373956319e-01 6.314556604173e-01 6.322207196691e-01 6.328251233066e-01 6.332727183159e-01 6.335575512652e-01 6.336795700218e-01 6.336393571495e-01 6.334332142130e-01 6.330642257141e-01 6.325315572497e-01 6.318344959968e-01 6.309758243244e-01 6.299560189343e-01 6.287767100898e-01 6.274414275663e-01 6.259504801126e-01 6.243085937739e-01 6.225184818863e-01 6.205824736444e-01 6.185066187140e-01 6.162937732109e-01 6.139485960899e-01 6.114763790045e-01 6.088806065535e-01 6.061691074010e-01 6.033457313318e-01 6.004160760109e-01 5.973873594451e-01 5.942637892984e-01 5.910534061363e-01 5.877619870942e-01 5.843956511011e-01 5.809615167870e-01 5.774665513532e-01 5.739168610746e-01 5.703198444807e-01 5.666830053875e-01 5.630120579059e-01 5.593155062303e-01 5.555989151358e-01 5.518691245521e-01 5.481361439005e-01 5.444034256137e-01 5.406803441829e-01 5.369734126405e-01 5.332897472575e-01 5.296374221746e-01 5.260236541592e-01 5.224561117930e-01 5.189409265334e-01 5.154884867901e-01 5.121062202942e-01 5.088011231433e-01 5.055838264820e-01 5.024601978004e-01 4.994427693712e-01 4.965384496589e-01 4.937564728282e-01 4.911109529196e-01 4.886056916365e-01 4.862566318369e-01 4.840741850870e-01 4.820653766500e-01 4.802466554704e-01 4.786244001835e-01 4.772141984072e-01 4.760264257621e-01 4.750688516665e-01 4.743576810341e-01 4.738982996388e-01 4.737053689004e-01 4.737852247784e-01 4.741451856483e-01 4.747978035849e-01 4.757423930152e-01 4.769896793334e-01 4.785405493595e-01 4.803957442682e-01 4.825602019193e-01 4.850256498835e-01 4.877951771925e-01 4.908596226467e-01 4.942115051181e-01 4.978455461007e-01 5.017467849604e-01 5.059046306263e-01 5.103029702331e-01 5.149272696114e-01 5.197586892552e-01 5.247792379214e-01 5.299687177036e-01 5.353034580359e-01 5.407649131133e-01 5.463280226136e-01 5.519707914536e-01 5.576690554526e-01 5.633984885271e-01 5.691384165412e-01 5.748621516973e-01 5.805499939307e-01 5.861787357302e-01 5.917275199769e-01 5.971779628101e-01 6.025076104727e-01 6.077037612645e-01 6.127472617103e-01 6.176246488701e-01 6.223248217571e-01 6.268345672065e-01 6.311486550172e-01 6.352565712507e-01 6.391562966119e-01 6.428453568705e-01 6.463204288041e-01 6.495862166098e-01 6.526438527318e-01 6.554983777812e-01 6.581602651936e-01 6.606343166643e-01 6.629316965698e-01 6.650657455056e-01 6.670478284444e-01 6.688923835456e-01 6.706146643347e-01 6.722275099918e-01 6.737474287455e-01 6.751893043088e-01 6.765671972361e-01 6.778969651855e-01 6.791898094972e-01 6.804584070951e-01 6.817150122514e-01 6.829674430684e-01 6.842246844426e-01 6.854935311381e-01 6.867777326290e-01 6.880809246626e-01 6.894059170433e-01 6.907524584271e-01 6.921196300306e-01 6.935070285636e-01 6.949116964800e-01 6.963316939849e-01 6.977661807195e-01 6.992108470355e-01 7.006674190027e-01 7.021356980763e-01 7.036179269845e-01 7.051196166578e-01 7.066458108893e-01 7.082063274866e-01 7.098127987007e-01 7.114796654067e-01 7.132256977572e-01 7.150671353524e-01 7.170289707922e-01 7.191326691118e-01 7.214049538039e-01 7.238716873482e-01 7.265561016233e-01 7.294875335231e-01 7.326874811686e-01 7.361776726327e-01 7.399766692442e-01 7.440973834164e-01 7.485507867891e-01 7.533379410208e-01 7.584577733255e-01 7.638999915139e-01 7.696479108844e-01 7.756787484410e-01 7.819613250679e-01 7.884623219331e-01 7.951351559685e-01 8.019353592325e-01 8.088116455917e-01 8.157065863565e-01 8.225675634004e-01 8.293337055778e-01 8.359501757473e-01 8.423605558284e-01 8.485123361167e-01 8.543579935799e-01 8.598523301654e-01 8.649611988667e-01 8.696512352674e-01 8.739038772187e-01 8.777027997821e-01 8.810425992138e-01 8.839314723024e-01 8.863771700412e-01 8.884071004412e-01 8.900479716161e-01 8.913393400114e-01 8.923281175155e-01 8.930601468792e-01 8.935963423347e-01 8.939917671395e-01 8.943074077675e-01 8.946046536613e-01 8.949365331935e-01 8.953652203600e-01 8.959345411859e-01 8.966916896871e-01 8.976744247731e-01 8.989096355467e-01 9.004219413887e-01 9.022217144149e-01 9.043180865894e-01 9.067072852338e-01 9.093849193924e-01 9.123392410471e-01 9.155545288022e-01 9.190191694318e-01 9.227133042171e-01 9.266285356083e-01 9.307516730019e-01 9.350747034454e-01 9.396016891265e-01 9.443303767448e-01 9.492737455602e-01 9.544430651129e-01 9.598560920773e-01 9.655336252638e-01 9.714945279351e-01 9.777618301009e-01 9.843519864483e-01 9.912787954141e-01 9.985531106628e-01 1.006173597818e+00 1.014133360138e+00 1.022415593274e+00 1.030994012229e+00 1.039830937790e+00 1.048880892920e+00 1.058091825077e+00 1.067398849130e+00 1.076738528718e+00 1.086039446737e+00 1.095229832058e+00 1.104238332603e+00 1.112995799859e+00 1.121436694959e+00 1.129500892276e+00 1.137136546457e+00 1.144298694889e+00 1.150949174877e+00 1.157064933690e+00 1.162625039595e+00 1.167622086194e+00 1.172060357422e+00 1.175945385013e+00 1.179299887717e+00 1.182144677189e+00 1.184516121288e+00 1.186450023488e+00 1.187986407102e+00 1.189175088780e+00 1.190056860091e+00 1.190683483756e+00 1.191099305939e+00 1.191347260837e+00 1.191466904741e+00 1.191489383987e+00 1.191443013493e+00 1.191339042931e+00 1.191185356117e+00 1.190980667881e+00 1.190702711048e+00 1.190330857879e+00 1.189824898012e+00 1.189143422877e+00 1.188237440195e+00 1.187050547369e+00 1.185537777115e+00 1.183642769136e+00 1.181329273636e+00 1.178564380720e+00 1.175325724668e+00 1.171616402803e+00 1.167436871271e+00 1.162822745322e+00 1.157810164180e+00 1.152451582278e+00 1.146819722817e+00 1.140975040867e+00 1.135005692073e+00 1.128981792394e+00 1.122981075128e+00 1.117083275035e+00 1.111346359250e+00 1.105847855130e+00 1.100639303958e+00 1.095785980049e+00 1.091352714715e+00 1.087389801753e+00 1.083979988997e+00 1.081180431346e+00 1.079070676750e+00 1.077725249724e+00 1.077204885231e+00 1.077584767844e+00 1.078899033005e+00 1.081183825954e+00 1.084446058284e+00 1.088658502318e+00 1.093791819182e+00 1.099760973412e+00 1.106489078148e+00 1.113871213828e+00 1.121788924440e+00 1.130139207038e+00 1.138790725410e+00 1.147649845279e+00 1.156606706106e+00 1.165565754223e+00 1.174447618094e+00 1.183153785767e+00 1.191619558211e+00 1.199753539768e+00 1.207478976801e+00 1.214726937272e+00 1.221407131320e+00 1.227471910838e+00 1.232854451167e+00 1.237517108542e+00 1.241450877595e+00 1.244640322184e+00 1.247120826615e+00 1.248916552562e+00 1.250081129369e+00 1.250669296989e+00 1.250719959941e+00 1.250289743743e+00 1.249392419644e+00 1.248057097828e+00 1.245371657709e+00 1.240378879532e+00 1.234767770472e+00 1.230425041189e+00 1.228484508879e+00 1.228779069305e+00 1.229938881623e+00 1.230108932622e+00 1.227927065588e+00 1.223239728576e+00 1.217191067154e+00 1.211718145199e+00 1.208616019807e+00 1.208636659591e+00 1.211113301457e+00 1.214335751495e+00 1.216417789011e+00 1.216211113661e+00 1.213849143972e+00 1.210620606284e+00 1.208243864947e+00 1.207936881121e+00 1.209702634848e+00 1.212219859752e+00 1.213429081232e+00 1.211505165402e+00 1.205670367066e+00 1.196551210259e+00 1.185929607619e+00 1.175982494975e+00 1.168359412621e+00 1.163582897668e+00 1.161045996886e+00 1.159571444550e+00 1.158211287250e+00 1.156752318713e+00 1.155572612335e+00 1.154900823894e+00 1.154138489192e+00 1.143111057833e+00 1.046475596915e+00 1.021431152135e+00 9.804180358868e-01 9.472025058041e-01 9.401175942276e-01 9.618003688563e-01 9.956355348972e-01 1.018515248784e+00 1.015702575988e+00 9.881710950275e-01 9.521691917567e-01 9.308430771753e-01 9.385780113355e-01 9.692938596598e-01 1.001739452465e+00 1.015262017274e+00 1.001039371713e+00 9.649521799389e-01 9.240497377106e-01 8.974395091410e-01 8.948599517884e-01 9.115331986930e-01 9.345976693197e-01 9.532714035791e-01 9.632751905955e-01 9.648040293467e-01 9.580911540363e-01 9.413706093284e-01 9.132315571718e-01 8.776558472193e-01 8.471626900795e-01 8.385993866923e-01 8.604614350346e-01 9.025815962743e-01 9.413332149901e-01 9.541975185327e-01 9.312600414554e-01 8.807734340057e-01 8.287748627027e-01 8.080671546830e-01 8.336401004491e-01 8.875471040948e-01 9.353138044515e-01 9.502867123449e-01 9.250994572791e-01 8.733882286051e-01 8.251919914853e-01 8.116537111938e-01 8.413059244497e-01 8.933061705705e-01 9.375304214323e-01 9.546208476015e-01 9.422199850345e-01 9.124615051761e-01 8.842437919156e-01 8.721886162435e-01 8.782661115177e-01 8.934054132535e-01 9.069596300889e-01 9.140341108775e-01 9.162071239985e-01 9.174439942934e-01 9.195145126143e-01 9.208568567756e-01 9.191960166613e-01 9.150937215785e-01 9.125560103549e-01 9.157835306143e-01 9.246378978397e-01 9.333251163155e-01 9.342961609791e-01 9.242521729811e-01 9.080882386113e-01 8.974785087009e-01 9.033201193378e-01 9.264121294420e-01 9.551413078197e-01 9.729733075573e-01 9.684317965129e-01 9.413994458482e-01 9.040282270959e-01 8.754410843032e-01 8.702534572519e-01 8.875091786688e-01 9.116641178548e-01 9.244017167675e-01 9.154377560972e-01 8.865846375704e-01 8.498265197251e-01 8.207323674235e-01 8.089285177390e-01 8.120154353289e-01 8.186115736450e-01 8.170890631363e-01 8.021185966064e-01 7.760695218295e-01 7.467720079793e-01 7.233132883617e-01 7.118473042879e-01 7.133460631879e-01 7.241382983399e-01 7.380831878714e-01 7.485353743924e-01 7.500716166386e-01 7.403696626654e-01 7.223073010016e-01 7.049059599384e-01 7.006144773771e-01 7.178593641589e-01 7.535828132455e-01 7.941134332353e-01 8.233902380633e-01 8.311294847943e-01 8.172176473208e-01 7.921120984503e-01 7.727420997891e-01 7.730861778385e-01 7.944815854505e-01 8.252723070499e-01 8.502512602320e-01 8.600707943406e-01 8.547779660491e-01 8.420066129419e-01 8.314014864339e-01 8.283223983255e-01 8.311586555220e-01 8.344649843198e-01 8.347305819713e-01 8.335647747884e-01 8.361156022463e-01 8.458688125493e-01 8.603608479078e-01 8.719235415420e-01 8.729327259631e-01 8.614963580019e-01 8.438166356658e-01 8.315868906701e-01 8.344043456996e-01 8.519546536769e-01 8.734587859049e-01 8.850092799779e-01 8.781338688934e-01 8.543301880032e-01 8.246275467995e-01 8.038084827101e-01 8.007567523897e-01 8.117605526257e-01 8.237008748157e-01 8.239376853629e-01 8.081102323456e-01 7.823602083558e-01 7.597992029265e-01 7.520265511146e-01 7.604593482309e-01 7.754951616246e-01 7.847387678943e-01 7.822104904971e-01
 2.853535241227e-01 2.855204850255e-01 2.856855167165e-01 2.859530155787e-01 2.863549920209e-01 2.868234440420e-01 2.872696470329e-01 2.876592451711e-01 2.880181313904e-01 2.883959341335e-01 2.888499453839e-01 2.894237700957e-01 2.900988372776e-01 2.907865339973e-01 2.913973088325e-01 2.919283475753e-01 2.924651351903e-01 2.931046231735e-01 2.938781917376e-01 2.947400816863e-01 2.956025973983e-01 2.963925396608e-01 2.971077117297e-01 2.978270851288e-01 2.986471655859e-01 2.996017240820e-01 3.006340652121e-01 3.016558523603e-01 3.026120923893e-01 3.035070957829e-01 3.043973838686e-01 3.053624049744e-01 3.064589045282e-01 3.076640292009e-01 3.088819616828e-01 3.100133387385e-01 3.110404145899e-01 3.120451014839e-01 3.131465529314e-01 3.144092449044e-01 3.157894970593e-01 3.171614447174e-01 3.184143303054e-01 3.195471944457e-01 3.206743000265e-01 3.219297507556e-01 3.233528949884e-01 3.248628371769e-01 3.263306130318e-01 3.276815324250e-01 3.289430145478e-01 3.302161208101e-01 3.315999569981e-01 3.331195777640e-01 3.347153815595e-01 3.362900802646e-01 3.377764717140e-01 3.391762980337e-01 3.405541202007e-01 3.420031294285e-01 3.435851076647e-01 3.452845248062e-01 3.470035188673e-01 3.486235306149e-01 3.500999398671e-01 3.515096557309e-01 3.530033185646e-01 3.546881855044e-01 3.565293494537e-01 3.583661169415e-01 3.600351865663e-01 3.615107079332e-01 3.629405817157e-01 3.645295788804e-01 3.663614367136e-01 3.683208387720e-01 3.701893929799e-01 3.718290552136e-01 3.732981453476e-01 3.748040318789e-01 3.765308375848e-01 3.784819307767e-01 3.804790268337e-01 3.823139261024e-01 3.839280814064e-01 3.854488418708e-01 3.870756028592e-01 3.889156437467e-01 3.909049447724e-01 3.928682332447e-01 3.946690065767e-01 3.963138448128e-01 3.979350937341e-01 3.996711882244e-01 4.015568587647e-01 4.035171118940e-01 4.054363752461e-01 4.072462788225e-01 4.089711008566e-01 4.106941643748e-01 4.124868779977e-01 4.143621060622e-01 4.162791639808e-01 4.181848738102e-01 4.200431264572e-01 4.218502953131e-01 4.236346831526e-01 4.254350211974e-01 4.272784214922e-01 4.291677769103e-01 4.310820601745e-01 4.329837190976e-01 4.348392100371e-01 4.366433349820e-01 4.384295153953e-01 4.402444199088e-01 4.421156057496e-01 4.440326358127e-01 4.459518082787e-01 4.478238988925e-01 4.496304988852e-01 4.514022831124e-01 4.531933894033e-01 4.550437749734e-01 4.569494174033e-01 4.588663664553e-01 4.607414814872e-01 4.625479576730e-01 4.643091665894e-01 4.660776211866e-01 4.678994324219e-01 4.697777991080e-01 4.716762985348e-01 4.735430237856e-01 4.753460500420e-01 4.770974463304e-01 4.788429069714e-01 4.806262843761e-01 4.824560211548e-01 4.843059003914e-01 4.861333807236e-01 4.879097326172e-01 4.896417786346e-01 4.913635205781e-01 4.931084995598e-01 4.948841943429e-01 4.966702424970e-01 4.984387126492e-01 5.001694000719e-01 5.018693482083e-01 5.035650180077e-01 5.052798945983e-01 5.070195408872e-01 5.087668308129e-01 5.104975983193e-01 5.121966439335e-01 5.138656900284e-01 5.155263610530e-01 5.172028472017e-01 5.189054512379e-01 5.206261769796e-01 5.223408785352e-01 5.240240011678e-01 5.256643898908e-01 5.272764993656e-01 5.288907127446e-01 5.305304226265e-01 5.321988770948e-01 5.338751778455e-01 5.355229058403e-01 5.371204754612e-01 5.386738532421e-01 5.402138881078e-01 5.417709274155e-01 5.433561580839e-01 5.449554136904e-01 5.465344594406e-01 5.480692247606e-01 5.495594395613e-01 5.510244067270e-01 5.524907221067e-01 5.539734365669e-01 5.554694345899e-01 5.569584111225e-01 5.584200229850e-01 5.598414490318e-01 5.612276727721e-01 5.625953377178e-01 5.639683865597e-01 5.653622361851e-01 5.667661817684e-01 5.681535949976e-01 5.694965448652e-01 5.707894411809e-01 5.720582446402e-01 5.733418207478e-01 5.746604247809e-01 5.759949698100e-01 5.773024775771e-01 5.785548773723e-01 5.797586804605e-01 5.809551940481e-01 5.821831726131e-01 5.834430989650e-01 5.847003891971e-01 5.859153409251e-01 5.870761558997e-01 5.882082129154e-01 5.893502119511e-01 5.905213341925e-01 5.917047548261e-01 5.928651015651e-01 5.939789590796e-01 5.950509835570e-01 5.961108624641e-01 5.971871867538e-01 5.982839665696e-01 5.993760164456e-01 6.004319945579e-01 6.014406691553e-01 6.024199068777e-01 6.034019520280e-01 6.044064195518e-01 6.054188506618e-01 6.064043794294e-01 6.073410841015e-01 6.082383125361e-01 6.091270412615e-01 6.100332583793e-01 6.109497726444e-01 6.118429626081e-01 6.126881580857e-01 6.134897735659e-01 6.142762838721e-01 6.150726806501e-01 6.158760714475e-01 6.166563658298e-01 6.173895443454e-01 6.180799080570e-01 6.187533156330e-01 6.194327715882e-01 6.201156319108e-01 6.207754062462e-01 6.213880724091e-01 6.219607489476e-01 6.225205529097e-01 6.230868238641e-01 6.236544626439e-01 6.241975274063e-01 6.246976805310e-01 6.251665832260e-01 6.256303632234e-01 6.261013288187e-01 6.265669381760e-01 6.270063656469e-01 6.274105795920e-01 6.277944473131e-01 6.281790639085e-01 6.285652911899e-01 6.289336475181e-01 6.292695515442e-01 6.295756031628e-01 6.298681321618e-01 6.301597035941e-01 6.304426141836e-01 6.306953771618e-01 6.309109835150e-01 6.311014355301e-01 6.312817135194e-01 6.314555093065e-01 6.316079978064e-01 6.317249774602e-01 6.318088613953e-01 6.318772135644e-01 6.319395722286e-01 6.319870619417e-01 6.320068654739e-01 6.319931003325e-01 6.319593075259e-01 6.319210017578e-01 6.318758533489e-01 6.318085400111e-01 6.317098407322e-01 6.315865805076e-01 6.314527363194e-01 6.313122962623e-01 6.311543445428e-01 6.309647666890e-01 6.307466074698e-01 6.305109023082e-01 6.302622193842e-01 6.299942334335e-01 6.296973047637e-01 6.293697654313e-01 6.290236189977e-01 6.286640679794e-01 6.282856577758e-01 6.278805909452e-01 6.274483241362e-01 6.269970065777e-01 6.265324500041e-01 6.260532447304e-01 6.255486374517e-01 6.250190566643e-01 6.244689436260e-01 6.239028117335e-01 6.233172764114e-01 6.227078630603e-01 6.220730295120e-01 6.214170041712e-01 6.207430199767e-01 6.200471965004e-01 6.193251473496e-01 6.185788313467e-01 6.178132867825e-01 6.170299605588e-01 6.162270206538e-01 6.153988937930e-01 6.145466936728e-01 6.136758597417e-01 6.127874932671e-01 6.118787796989e-01 6.109460354917e-01 6.099894094196e-01 6.090114163609e-01 6.080140231234e-01 6.069949242283e-01 6.059521812494e-01 6.048873669343e-01 6.038009956073e-01 6.026932230185e-01 6.015632833974e-01 6.004116735210e-01 5.992393501311e-01 5.980460653243e-01 5.968318016681e-01 5.955925163968e-01 5.943322217590e-01 5.930512630806e-01 5.917499586196e-01 5.904263456594e-01 5.890786045234e-01 5.877076983372e-01 5.863165363306e-01 5.849049804348e-01 5.834714925883e-01 5.820156450990e-01 5.805385317715e-01 5.790397529162e-01 5.775209079172e-01 5.759800095416e-01 5.744167967099e-01 5.728334357580e-01 5.712291385368e-01 5.696017091537e-01 5.679543834080e-01 5.662845379197e-01 5.645941713879e-01 5.628829355694e-01 5.611500368760e-01 5.593955589108e-01 5.576214681255e-01 5.558268003980e-01 5.540106113707e-01 5.521738231384e-01 5.503153739255e-01 5.484367338175e-01 5.465382382951e-01 5.446184047634e-01 5.426786118007e-01 5.407188336380e-01 5.387384536745e-01 5.367369833983e-01 5.347160037418e-01 5.326749821135e-01 5.306153811998e-01 5.285357758281e-01 5.264347471140e-01 5.243140052648e-01 5.221747551121e-01 5.200155720060e-01 5.178383598932e-01 5.156403622683e-01 5.134227516506e-01 5.111866856491e-01 5.089316108308e-01 5.066584903305e-01 5.043670961073e-01 5.020568470893e-01 4.997270067234e-01 4.973801804980e-01 4.950148812082e-01 4.926318698595e-01 4.902322461765e-01 4.878136702021e-01 4.853783939689e-01 4.829262849466e-01 4.804563349099e-01 4.779707086100e-01 4.754678439431e-01 4.729476710760e-01 4.704125466886e-01 4.678607065510e-01 4.652929225064e-01 4.627103300230e-01 4.601113698895e-01 4.574970465497e-01 4.548682206498e-01 4.522236214164e-01 4.495656612877e-01 4.468928900313e-01 4.442051258331e-01 4.415040007028e-01 4.387895304392e-01 4.360612924619e-01 4.333209949350e-01 4.305674530854e-01 4.278001802168e-01 4.250227344378e-01 4.222317270815e-01 4.194302449702e-01 4.166170299639e-01 4.137919210404e-01 4.109576363069e-01 4.081124674667e-01 4.052574234459e-01 4.023928157307e-01 3.995188428830e-01 3.966353125206e-01 3.937446556864e-01 3.908456037489e-01 3.879386656103e-01 3.850251074860e-01 3.821034230471e-01 3.791752764064e-01 3.762416386378e-01 3.733022349500e-01 3.703581243268e-01 3.674094670325e-01 3.644553726561e-01 3.614982609318e-01 3.585377296837e-01 3.555750579457e-01 3.526102744530e-01 3.496438609812e-01 3.466758643645e-01 3.437082790730e-01 3.407402274448e-01 3.377731486053e-01 3.348081614433e-01 3.318443545648e-01 3.288833895841e-01 3.259267958448e-01 3.229733898007e-01 3.200250815493e-01 3.170827935227e-01 3.141460295960e-01 3.112178872152e-01 3.082965780346e-01 3.053845152505e-01 3.024818583297e-01 2.995898205403e-01 2.967085692997e-01 2.938404917487e-01 2.909849472879e-01 2.881437047595e-01 2.853174396862e-01 2.825066430718e-01 2.797147078486e-01 2.769401509874e-01 2.741854642755e-01 2.714511868587e-01 2.687375277116e-01 2.660476161144e-01 2.633817038898e-01 2.607409593391e-01 2.581271688910e-01 2.555409290315e-01 2.529835695880e-01 2.504565844766e-01 2.479622756830e-01 2.455006900167e-01 2.430746160738e-01 2.406845841216e-01 2.383322196418e-01 2.360189189837e-01 2.337458603490e-01 2.315161146415e-01 2.293299685419e-01 2.271889434594e-01 2.250955825033e-01 2.230498436562e-01 2.210552884067e-01 2.191124256709e-01 2.172225745406e-01 2.153885616042e-01 2.136110029589e-01 2.118919038494e-01 2.102333441065e-01 2.086342321479e-01 2.070995528347e-01 2.056292142270e-01 2.042243557263e-01 2.028871717915e-01 2.016180472477e-01 2.004180550221e-01 1.992906236939e-01 1.982344909637e-01 1.972523796298e-01 1.963445554830e-01 1.955100189006e-01 1.947525067731e-01 1.940712490594e-01 1.934672950710e-01 1.929420892416e-01 1.924927381198e-01 1.921219435380e-01 1.918278300006e-01 1.916125158712e-01 1.914758071886e-01 1.914158514958e-01 1.914336331321e-01 1.915281342178e-01 1.916976852009e-01 1.919426792276e-01 1.922611586912e-01 1.926529390527e-01 1.931182832888e-01 1.936534386798e-01 1.942587966660e-01 1.949321761987e-01 1.956709212475e-01 1.964756887714e-01 1.973428548030e-01 1.982736864858e-01 1.992652372182e-01 2.003142978955e-01 2.014212493779e-01 2.025814097603e-01 2.037943846334e-01 2.050594020519e-01 2.063725748475e-01 2.077341599481e-01 2.091406516941e-01 2.105903137417e-01 2.120824482376e-01 2.136121164937e-01 2.151800396253e-01 2.167835426924e-01 2.184201301792e-01 2.200899013987e-01 2.217890076230e-01 2.235164986450e-01 2.252707885095e-01 2.270480128862e-01 2.288489761923e-01 2.306703560369e-01 2.325109515855e-01 2.343700334082e-01 2.362437387476e-01 2.381336803815e-01 2.400364437530e-01 2.419496679170e-01 2.438735301193e-01 2.458040980369e-01 2.477426189582e-01 2.496874016670e-01 2.516357614196e-01 2.535889270822e-01 2.555418555681e-01 2.574946552184e-01 2.594461987481e-01 2.613948567639e-01 2.633425925450e-01 2.652856626389e-01 2.672231038352e-01 2.691537875013e-01 2.710743582548e-01 2.729868380731e-01 2.748898672271e-01 2.767827318087e-01 2.786638939757e-01 2.805315893388e-01 2.823842567546e-01 2.842218667589e-01 2.860434284130e-01 2.878491658046e-01 2.896371653132e-01 2.914077018027e-01 2.931586073375e-01 2.948886612280e-01 2.965977444174e-01 2.982845221664e-01 2.999495652964e-01 3.015918622866e-01 3.032098908834e-01 3.048036351314e-01 3.063716361292e-01 3.079129515231e-01 3.094272009768e-01 3.109129410991e-01 3.123722666943e-01 3.138033489801e-01 3.152048914875e-01 3.165763413486e-01 3.179156357694e-01 3.192241504130e-01 3.205010999980e-01 3.217460602962e-01 3.229601097051e-01 3.241391729234e-01 3.252834102825e-01 3.263927821657e-01 3.274673146302e-01 3.285086756524e-01 3.295133241510e-01 3.304812674797e-01 3.314117583579e-01 3.323030358740e-01 3.331581519011e-01 3.339748842209e-01 3.347538014732e-01 3.354930311898e-01 3.361908751931e-01 3.368483064302e-01 3.374651525032e-01 3.380417133430e-01 3.385770332746e-01 3.390700539350e-01 3.395209776740e-01 3.399279434328e-01 3.402925735601e-01 3.406139863127e-01 3.408909738140e-01 3.411253708818e-01 3.413141076018e-01 3.414588913148e-01 3.415579036356e-01 3.416114108345e-01 3.416196886620e-01 3.415811110073e-01 3.414969485633e-01 3.413664671559e-01 3.411887592579e-01 3.409633674149e-01 3.406909354645e-01 3.403703837760e-01 3.400026555223e-01 3.395859760174e-01 3.391218539642e-01 3.386079943982e-01 3.380457662769e-01 3.374340588553e-01 3.367728473564e-01 3.360631633373e-01 3.353033045011e-01 3.344934793286e-01 3.336330976799e-01 3.327218324475e-01 3.317618272349e-01 3.307499643229e-01 3.296882792858e-01 3.285743088568e-01 3.274092511150e-01 3.261948712871e-01 3.249278765194e-01 3.236111162423e-01 3.222417267156e-01 3.208199939071e-01 3.193490238507e-01 3.178241679871e-01 3.162508178850e-01 3.146240874348e-01 3.129452054672e-01 3.112160582284e-01 3.094325097191e-01 3.076006939076e-01 3.057156063860e-01 3.037788124982e-01 3.017915790230e-01 2.997491181362e-01 2.976588396719e-01 2.955151875403e-01 2.933210770003e-01 2.910766845768e-01 2.887771401278e-01 2.864309282340e-01 2.840297248507e-01 2.815803477126e-01 2.790806172726e-01 2.765271462790e-01 2.739279323750e-01 2.712725403693e-01 2.685726665644e-01 2.658212232856e-01 2.630185528949e-01 2.601712161468e-01 2.572685936778e-01 2.543237066213e-01 2.513268846159e-01 2.482821509983e-01 2.451939372684e-01 2.420520203793e-01 2.388707979981e-01 2.356371403255e-01 2.323607162184e-01 2.290413953961e-01 2.256713865455e-01 2.222660332595e-01 2.188084090756e-01 2.153145459236e-01 2.117777058457e-01 2.081954806302e-01 2.045814060455e-01 2.009177833904e-01 1.972245728095e-01 1.934896464777e-01 1.897166873477e-01 1.859165892722e-01 1.820724097411e-01 1.782069478016e-01 1.743028327301e-01 1.703725568041e-01 1.664198782368e-01 1.624331088029e-01 1.584358447860e-01 1.544074101943e-01 1.503692476869e-01 1.463164974450e-01 1.422470623427e-01 1.381813909275e-01 1.341019622372e-01 1.300343151522e-01 1.259705407785e-01 1.219189531333e-01 1.178965462916e-01 1.138920755493e-01 1.099372143325e-01 1.060236347933e-01 1.021723619771e-01 9.839952328858e-02 9.470744410045e-02 9.113254144885e-02 8.767707744017e-02 8.437444335888e-02 8.125054031964e-02 7.832419381453e-02 7.564190326056e-02 7.322190065917e-02 7.110978032779e-02 6.934033520809e-02 6.794088996764e-02 6.695367569048e-02 6.639528306640e-02 6.628752117266e-02 6.664330046693e-02 6.745429054024e-02 6.871929644921e-02 7.041541545133e-02 7.251669483215e-02 7.500110318318e-02 7.782753352737e-02 8.097370422393e-02 8.440305109616e-02 8.808412696382e-02 9.199856038708e-02 9.610935115658e-02 1.004049190457e-01 1.048601194366e-01 1.094554004049e-01 1.141833901455e-01 1.190188939868e-01 1.239599527591e-01 1.289913993499e-01 1.340995286614e-01 1.392871033976e-01 1.445322514235e-01 1.498410841746e-01 1.552002857309e-01 1.606032066236e-01 1.660533224230e-01 1.715331129957e-01 1.770520178754e-01 1.825960704901e-01 1.881645207362e-01 1.937598698249e-01 1.993653874416e-01 2.049942320362e-01 2.106308065483e-01 2.162780233114e-01 2.219356002968e-01 2.275909202437e-01 2.332563762039e-01 2.389156602639e-01 2.445746226333e-01 2.502315904213e-01 2.558759497530e-01 2.615192645736e-01 2.671440847791e-01 2.727614271957e-01 2.783632208256e-01 2.839446366887e-01 2.895136415179e-01 2.950547430995e-01 3.005795772887e-01 3.060762189782e-01 3.115460810871e-01 3.169906174039e-01 3.224007185249e-01 3.277836833779e-01 3.331295375232e-01 3.384411199464e-01 3.437166536639e-01 3.489501170236e-01 3.541462652516e-01 3.592966690342e-01 3.644048227317e-01 3.694657952613e-01 3.744781924774e-01 3.794423862620e-01 3.843531207401e-01 3.892120405099e-01 3.940157241752e-01 3.987619592058e-01 4.034513690707e-01 4.080797808190e-01 4.126473410669e-01 4.171513297383e-01 4.215911760698e-01 4.259645738345e-01 4.302697731319e-01 4.345060580564e-01 4.386704646524e-01 4.427624730675e-01 4.467808521145e-01 4.507232047556e-01 4.545885649784e-01 4.583759606021e-01 4.620831417637e-01 4.657097957686e-01 4.692545729685e-01 4.727156542213e-01 4.760924660095e-01 4.793833051538e-01 4.825868746948e-01 4.857037306273e-01 4.887302918282e-01 4.916675451239e-01 4.945136277283e-01 4.972682438526e-01 4.999305541581e-01 5.024991159151e-01 5.049746281764e-01 5.073559583471e-01 5.096417664251e-01 5.118332771026e-01 5.139293475992e-01 5.159297902285e-01 5.178344110450e-01 5.196423393421e-01 5.213550827732e-01 5.229717215700e-01 5.244926785943e-01 5.259187922406e-01 5.272492231274e-01 5.284867027043e-01 5.296295395279e-01 5.306797174318e-01 5.316393347457e-01 5.325061656452e-01 5.332857474798e-01 5.339760379041e-01 5.345799281892e-01 5.350989967035e-01 5.355328067729e-01 5.358879823248e-01 5.361601729359e-01 5.363574212732e-01 5.364794697181e-01 5.365265843939e-01 5.365070399897e-01 5.364173215320e-01 5.362665300360e-01 5.360534780328e-01 5.357822098117e-01 5.354590192450e-01 5.350826585994e-01 5.346618766972e-01 5.341969558199e-01 5.336929969443e-01 5.331560738573e-01 5.325867903004e-01 5.319943276169e-01 5.313790238086e-01 5.307485244574e-01 5.301077658587e-01 5.294592576960e-01 5.288123156729e-01 5.281678870604e-01 5.275339607263e-01 5.269156358468e-01 5.263167922972e-01 5.257445377760e-01 5.252029143913e-01 5.246989528488e-01 5.242367358812e-01 5.238225400761e-01 5.234620080183e-01 5.231594644205e-01 5.229211835445e-01 5.227506513965e-01 5.226550900485e-01 5.226368567606e-01 5.227023030208e-01 5.228544903735e-01 5.230974936616e-01 5.234358378309e-01 5.238708350186e-01 5.244096115748e-01 5.250496113040e-01 5.257976236248e-01 5.266542540465e-01 5.276190717541e-01 5.286979544231e-01 5.298860188113e-01 5.311880109409e-01 5.326015657356e-01 5.341256038752e-01 5.357625278849e-01 5.375056314064e-01 5.393572249433e-01 5.413123759202e-01 5.433679282882e-01 5.455239108705e-01 5.477716767553e-01 5.501118622926e-01 5.525372325133e-01 5.550426005169e-01 5.576257303382e-01 5.602769799201e-01 5.629941663668e-01 5.657682846491e-01 5.685934335788e-01 5.714649104603e-01 5.743724288168e-01 5.773116418522e-01 5.802749739733e-01 5.832528191657e-01 5.862412267868e-01 5.892296936643e-01 5.922123771819e-01 5.951807670644e-01 5.981268973722e-01 6.010455124425e-01 6.039255580048e-01 6.067612670582e-01 6.095458166131e-01 6.122694639910e-01 6.149291612787e-01 6.175124008105e-01 6.200162177297e-01 6.224335757268e-01 6.247550406924e-01 6.269793450017e-01 6.290954124905e-01 6.311006484366e-01 6.329894628742e-01 6.347536226812e-01 6.363936461903e-01 6.378982401528e-01 6.392678260581e-01 6.404975077839e-01 6.415810685738e-01 6.425199504671e-01 6.433067303943e-01 6.439413085313e-01 6.444216500308e-01 6.447438757439e-01 6.449098561658e-01 6.449156550160e-01 6.447616531982e-01 6.444481155162e-01 6.439742282832e-01 6.433413266981e-01 6.425499108347e-01 6.416002858338e-01 6.404963505789e-01 6.392382998571e-01 6.378283746047e-01 6.362709357255e-01 6.345674692042e-01 6.327220205633e-01 6.307390939562e-01 6.286199796436e-01 6.263726696035e-01 6.239986590717e-01 6.215037792519e-01 6.188941370919e-01 6.161722669032e-01 6.133463820725e-01 6.104204557516e-01 6.074004325313e-01 6.042926388752e-01 6.011032725326e-01 5.978370278844e-01 5.945019921532e-01 5.911030868357e-01 5.876476080268e-01 5.841411944626e-01 5.805907083082e-01 5.770013007787e-01 5.733822435166e-01 5.697377988230e-01 5.660748215130e-01 5.624006329420e-01 5.587206953052e-01 5.550430272410e-01 5.513745897814e-01 5.477213720900e-01 5.440899418810e-01 5.404884386937e-01 5.369246861596e-01 5.334046669966e-01 5.299381890942e-01 5.265308606073e-01 5.231939536257e-01 5.199329558283e-01 5.167577659263e-01 5.136812792548e-01 5.107073272476e-01 5.078507198847e-01 5.051213523178e-01 5.025271877235e-01 5.000850978954e-01 4.978001489218e-01 4.956899414804e-01 4.937653283254e-01 4.920354851640e-01 4.905189000418e-01 4.892214882225e-01 4.881625065793e-01 4.873491989715e-01 4.867945261440e-01 4.865126606161e-01 4.865085888786e-01 4.867978249092e-01 4.873844121047e-01 4.882767476412e-01 4.894847627980e-01 4.910049897990e-01 4.928472464621e-01 4.950083786327e-01 4.974869408302e-01 5.002826784788e-01 5.033868916887e-01 5.067952636560e-01 5.104952041482e-01 5.144773227854e-01 5.187269946151e-01 5.232307226542e-01 5.279700097801e-01 5.329253291660e-01 5.380790892573e-01 5.434079976051e-01 5.488914640303e-01 5.545041143843e-01 5.602238471041e-01 5.660266733631e-01 5.718853967813e-01 5.777791651103e-01 5.836811900277e-01 5.895692193165e-01 5.954200858457e-01 6.012093787087e-01 6.069184993085e-01 6.125255321315e-01 6.180118985662e-01 6.233613128457e-01 6.285557656673e-01 6.335850063124e-01 6.384331671059e-01 6.430921050851e-01 6.475541946125e-01 6.518110914902e-01 6.558610800111e-01 6.596995161095e-01 6.633281417425e-01 6.667500664458e-01 6.699658297268e-01 6.729839932852e-01 6.758110955870e-01 6.784546277495e-01 6.809271503721e-01 6.832402330688e-01 6.854038751548e-01 6.874327137476e-01 6.893399963359e-01 6.911399286027e-01 6.928467453557e-01 6.944715150316e-01 6.960295996509e-01 6.975319785997e-01 6.989889387385e-01 7.004122902017e-01 7.018089615097e-01 7.031870071239e-01 7.045508047569e-01 7.059064055779e-01 7.072553320329e-01 7.085996895440e-01 7.099398166994e-01 7.112733938644e-01 7.126021784136e-01 7.139227662570e-01 7.152325485973e-01 7.165329910737e-01 7.178205842209e-01 7.190973779064e-01 7.203671588679e-01 7.216308671781e-01 7.228972208531e-01 7.241729757689e-01 7.254706399633e-01 7.268063494593e-01 7.281933821312e-01 7.296540032984e-01 7.312104249876e-01 7.328876313307e-01 7.347121007439e-01 7.367102574474e-01 7.389141808611e-01 7.413509669155e-01 7.440479109535e-01 7.470331470926e-01 7.503277321484e-01 7.539543386193e-01 7.579261193308e-01 7.622537013109e-01 7.669410805504e-01 7.719859067285e-01 7.773771485761e-01 7.830976298826e-01 7.891260572469e-01 7.954263541085e-01 8.019625584272e-01 8.086919234740e-01 8.155633154531e-01 8.225250557441e-01 8.295183083585e-01 8.364876419927e-01 8.433728372298e-01 8.501157471881e-01 8.566604722856e-01 8.629529351910e-01 8.689480581769e-01 8.745981932773e-01 8.798720631779e-01 8.847381253858e-01 8.891753147280e-01 8.931756995167e-01 8.967323748773e-01 8.998558160738e-01 9.025583877999e-01 9.048659733578e-01 9.068141069196e-01 9.084367778977e-01 9.097868347613e-01 9.109121842474e-01 9.118705015255e-01 9.127205505136e-01 9.135175694242e-01 9.143245970228e-01 9.151933096720e-01 9.161764102622e-01 9.173201646342e-01 9.186631285092e-01 9.202383967155e-01 9.220680449528e-01 9.241699361216e-01 9.265508667235e-01 9.292124140448e-01 9.321484652365e-01 9.353467888466e-01 9.387973561560e-01 9.424783230541e-01 9.463769236527e-01 9.504768073752e-01 9.547609435669e-01 9.592263597221e-01 9.638613277197e-01 9.686706069810e-01 9.736579630738e-01 9.788338140105e-01 9.842148579622e-01 9.898172103593e-01 9.956639036728e-01 1.001775697714e+00 1.008170917497e+00 1.014870799475e+00 1.021885021400e+00 1.029220160391e+00 1.036876415872e+00 1.044843006590e+00 1.053098790323e+00 1.061615192051e+00 1.070354894059e+00 1.079266744671e+00 1.088298179201e+00 1.097385607428e+00 1.106461743337e+00 1.115459331634e+00 1.124304922437e+00 1.132930354477e+00 1.141267624036e+00 1.149254945708e+00 1.156835936045e+00 1.163957365005e+00 1.170583074389e+00 1.176674477660e+00 1.182209344790e+00 1.187174312059e+00 1.191560862355e+00 1.195375543507e+00 1.198626259771e+00 1.201335562698e+00 1.203531624427e+00 1.205242888164e+00 1.206514181498e+00 1.207383451627e+00 1.207899599030e+00 1.208110153129e+00 1.208060959278e+00 1.207800463974e+00 1.207367783676e+00 1.206804889257e+00 1.206137449128e+00 1.205387379154e+00 1.204571277483e+00 1.203682419146e+00 1.202716103838e+00 1.201646315711e+00 1.200440320286e+00 1.199060224879e+00 1.197449945675e+00 1.195566194433e+00 1.193347602488e+00 1.190746704903e+00 1.187721921203e+00 1.184232751126e+00 1.180266701136e+00 1.175808626228e+00 1.170876165750e+00 1.165496663676e+00 1.159708363797e+00 1.153583833412e+00 1.147183319792e+00 1.140600036704e+00 1.133920236699e+00 1.127233878805e+00 1.120645491195e+00 1.114232198348e+00 1.108094409679e+00 1.102308416171e+00 1.096951303141e+00 1.092108192061e+00 1.087836537111e+00 1.084220507563e+00 1.081322542618e+00 1.079213190004e+00 1.077964841392e+00 1.077626913507e+00 1.078268059735e+00 1.079915611313e+00 1.082594637025e+00 1.086312231932e+00 1.091030714107e+00 1.096716494597e+00 1.103281172260e+00 1.110635342411e+00 1.118671149446e+00 1.127253758029e+00 1.136271344817e+00 1.145581669277e+00 1.155075217645e+00 1.164639012122e+00 1.174164767962e+00 1.183575305145e+00 1.192769693398e+00 1.201684646730e+00 1.210238859752e+00 1.218352084997e+00 1.225964453359e+00 1.232981586582e+00 1.239349522288e+00 1.244993918536e+00 1.249855778855e+00 1.253909670151e+00 1.257116078763e+00 1.259484864228e+00 1.261025082128e+00 1.261768209997e+00 1.261765004040e+00 1.261049430339e+00 1.259685739286e+00 1.257701999803e+00 1.255137511200e+00 1.251409650232e+00 1.245288585550e+00 1.238466055170e+00 1.232846835187e+00 1.229593331951e+00 1.228562408458e+00 1.228398289884e+00 1.227251423538e+00 1.223748900897e+00 1.217730520530e+00 1.210349982701e+00 1.203571435980e+00 1.199234950404e+00 1.198139858583e+00 1.199651006598e+00 1.202064315963e+00 1.203484368173e+00 1.202750236921e+00 1.199985259145e+00 1.196489716653e+00 1.194009073299e+00 1.193784750101e+00 1.195831900530e+00 1.198826131625e+00 1.200677493533e+00 1.199512018148e+00 1.194492008390e+00 1.186166067659e+00 1.176225214057e+00 1.166757279496e+00 1.159357274253e+00 1.154552170775e+00 1.151838703627e+00 1.150266931351e+00 1.149257702273e+00 1.149141606019e+00 1.151001650013e+00 1.155721513139e+00 1.160687908623e+00 1.075787008738e+00 1.015588831106e+00 9.943227596385e-01 9.556697988474e-01 9.268600367082e-01 9.278145915943e-01 9.579459025705e-01 9.967491533009e-01 1.019600758914e+00 1.012691894050e+00 9.794574492453e-01 9.393488996641e-01 9.180538280217e-01 9.296325885407e-01 9.645591515022e-01 9.979976588993e-01 1.007919352311e+00 9.865063103861e-01 9.425270734315e-01 8.970325357110e-01 8.722223728920e-01 8.770974869814e-01 9.022486733829e-01 9.300306384602e-01 9.476656938588e-01 9.520092506013e-01 9.465566440403e-01 9.353074325032e-01 9.187681171936e-01 8.951960086516e-01 8.659065141689e-01 8.396353498645e-01 8.302661507693e-01 8.464311271140e-01 8.813220287044e-01 9.151083973930e-01 9.274412826786e-01 9.088713682270e-01 8.666768917892e-01 8.241063325942e-01 8.092836442318e-01 8.335299398987e-01 8.798994058878e-01 9.179595813741e-01 9.249474915684e-01 8.964697840931e-01 8.481940535079e-01 8.100782748760e-01 8.089224694496e-01 8.462751708009e-01 8.978837090509e-01 9.352838906362e-01 9.429464576355e-01 9.226703138613e-01 8.902223148774e-01 8.661718220378e-01 8.630914982295e-01 8.778588458150e-01 8.968938483802e-01 9.081877757856e-01 9.085229483030e-01 9.029803355742e-01 8.992353863729e-01 9.011269834508e-01 9.064839155710e-01 9.103701947177e-01 9.101829588140e-01 9.077066783840e-01 9.067742904364e-01 9.088440816297e-01 9.107373308779e-01 9.072340480761e-01 8.963252379270e-01 8.829658052334e-01 8.775444859428e-01 8.884759111725e-01 9.139927256156e-01 9.413293545437e-01 9.545687902136e-01 9.439957119227e-01 9.118224531435e-01 8.726845880471e-01 8.473739076344e-01 8.497090530480e-01 8.753238470260e-01 9.052638779846e-01 9.198783011641e-01 9.094636286862e-01 8.775027234909e-01 8.380944454652e-01 8.086181677988e-01 7.991670233534e-01 8.061509976409e-01 8.164814309474e-01 8.175263532945e-01 8.038485179612e-01 7.781483136084e-01 7.485220211743e-01 7.240090956948e-01 7.105742750625e-01 7.093188859573e-01 7.172624383403e-01 7.291936847467e-01 7.390178380868e-01 7.410852332049e-01 7.321396713497e-01 7.139075677137e-01 6.947544490070e-01 6.876507205495e-01 7.026467125647e-01 7.380875112302e-01 7.803079026687e-01 8.121738041732e-01 8.221666770605e-01 8.094033899567e-01 7.843917018597e-01 7.650044167261e-01 7.664965090373e-01 7.906609197187e-01 8.250634376382e-01 8.532876630470e-01 8.651994270799e-01 8.607904522952e-01 8.482859547571e-01 8.381353624677e-01 8.360525269871e-01 8.399772891781e-01 8.435924457048e-01 8.428836756040e-01 8.398804415903e-01 8.409992078949e-01 8.509749350953e-01 8.674447612254e-01 8.814070935979e-01 8.832950268549e-01 8.698304240692e-01 8.473641885499e-01 8.297400070796e-01 8.298414767931e-01 8.493120411737e-01 8.763097879234e-01 8.938633154520e-01 8.904652767023e-01 8.659939891803e-01 8.320725879918e-01 8.064617554314e-01 8.018715286650e-01 8.162016961093e-01 8.344979809059e-01 8.406683175210e-01 8.275344929221e-01 8.003399317400e-01 7.737722526310e-01 7.628439769253e-01 7.717099617296e-01 7.904384473945e-01 8.038059367098e-01 8.026549386215e-01
 2.743765339888e-01 2.742651456422e-01 2.741579430561e-01 2.741616835697e-01 2.743016826005e-01 2.745070592304e-01 2.746922896983e-01 2.748265036954e-01 2.749312807309e-01 2.750536981671e-01 2.752567478998e-01 2.755880999093e-01 2.760264752481e-01 2.764762904406e-01 2.768485205228e-01 2.771442282912e-01 2.774515208205e-01 2.778647089987e-01 2.784160233848e-01 2.790623736025e-01 2.797142659468e-01 2.802932396399e-01 2.807969975859e-01 2.813080321405e-01 2.819271999137e-01 2.826869041680e-01 2.835288873287e-01 2.843642272536e-01 2.851361270460e-01 2.858467392817e-01 2.865536868956e-01 2.873423110690e-01 2.882709017407e-01 2.893148188077e-01 2.903735756194e-01 2.913462536210e-01 2.922155078091e-01 2.930652378699e-01 2.940173095095e-01 2.951381326810e-01 2.963849371056e-01 2.976267034120e-01 2.987485227201e-01 2.997491487019e-01 3.007471997679e-01 3.018797440557e-01 3.031885047588e-01 3.045905943263e-01 3.059541241642e-01 3.072001499485e-01 3.083542031658e-01 3.095220738000e-01 3.108077099972e-01 3.122378729532e-01 3.137506439385e-01 3.152448888723e-01 3.166499201723e-01 3.179662505599e-01 3.192620514418e-01 3.206341563326e-01 3.221487811497e-01 3.237890495798e-01 3.254513996262e-01 3.270128262462e-01 3.284274243241e-01 3.297753757319e-01 3.312132365178e-01 3.328510112919e-01 3.346547037315e-01 3.364570554557e-01 3.380883568005e-01 3.395217365321e-01 3.409086537854e-01 3.424613459969e-01 3.442659112297e-01 3.462063446257e-01 3.480589649560e-01 3.496796967866e-01 3.511247358917e-01 3.526060805309e-01 3.543134332054e-01 3.562550177805e-01 3.582499058828e-01 3.600858601623e-01 3.616976009653e-01 3.632106828321e-01 3.648278804647e-01 3.666639497277e-01 3.686591103583e-01 3.706366041374e-01 3.724534215465e-01 3.741099485816e-01 3.757372174648e-01 3.774768424347e-01 3.793715678892e-01 3.813524177084e-01 3.833003632124e-01 3.851401329128e-01 3.868894243784e-01 3.886291258826e-01 3.904379488919e-01 3.923356048318e-01 3.942870634355e-01 3.962349868830e-01 3.981344903580e-01 3.999763081440e-01 4.017884480669e-01 4.036170625940e-01 4.054965203923e-01 4.074328613436e-01 4.094001891898e-01 4.113533209705e-01 4.132525682495e-01 4.150961880571e-01 4.169227334736e-01 4.187857815090e-01 4.207138299497e-01 4.226931100517e-01 4.246719124639e-01 4.265978607637e-01 4.284541770868e-01 4.302773039894e-01 4.321270196633e-01 4.340436344101e-01 4.360185859874e-01 4.380030121975e-01 4.399404803562e-01 4.418069649820e-01 4.436295606397e-01 4.454657706098e-01 4.473604789595e-01 4.493150359185e-01 4.512879895371e-01 4.532255457623e-01 4.550977825532e-01 4.569198726602e-01 4.587408895878e-01 4.606037680386e-01 4.625149087950e-01 4.644460320527e-01 4.663525593042e-01 4.682074618802e-01 4.700193866166e-01 4.718242205392e-01 4.736549705974e-01 4.755176316249e-01 4.773909057779e-01 4.792461142061e-01 4.810635722459e-01 4.828523012360e-01 4.846388465735e-01 4.864465876753e-01 4.882795050840e-01 4.901197648036e-01 4.919437549341e-01 4.937364690472e-01 4.955006689970e-01 4.972588636244e-01 4.990345348263e-01 5.008376584114e-01 5.026582692184e-01 5.044720292438e-01 5.062539343527e-01 5.079939730885e-01 5.097086009266e-01 5.114277499247e-01 5.131738568632e-01 5.149495721349e-01 5.167309411658e-01 5.184829065451e-01 5.201849635786e-01 5.218450505355e-01 5.234945790026e-01 5.251631710986e-01 5.268613046305e-01 5.285722771472e-01 5.302617249241e-01 5.319069014830e-01 5.335081797665e-01 5.350872558023e-01 5.366693720564e-01 5.382698362509e-01 5.398836685866e-01 5.414899460956e-01 5.430675933933e-01 5.446056315120e-01 5.461089342300e-01 5.475967239855e-01 5.490926997327e-01 5.506105219986e-01 5.521378979645e-01 5.536464763396e-01 5.551099481727e-01 5.565241570569e-01 5.579182421927e-01 5.593306417803e-01 5.607796739065e-01 5.622417489666e-01 5.636749474423e-01 5.650514231551e-01 5.663824399249e-01 5.677111698041e-01 5.690736052493e-01 5.704670100178e-01 5.718552140313e-01 5.731989205208e-01 5.744901250878e-01 5.757560095279e-01 5.770349793526e-01 5.783437321737e-01 5.796629033487e-01 5.809571806582e-01 5.822047765524e-01 5.834125753422e-01 5.846114590668e-01 5.858288928122e-01 5.870659302838e-01 5.882965199770e-01 5.894904167581e-01 5.906370975875e-01 5.917576621718e-01 5.928834818305e-01 5.940326140142e-01 5.951879148809e-01 5.963145195256e-01 5.973927447319e-01 5.984331329214e-01 5.994686536003e-01 6.005226161960e-01 6.015853146702e-01 6.026227884448e-01 6.036121656810e-01 6.045597345002e-01 6.054958623710e-01 6.064422994882e-01 6.073947943444e-01 6.083223154961e-01 6.092025221339e-01 6.100420143982e-01 6.108672093155e-01 6.116994286473e-01 6.125348100976e-01 6.133443244299e-01 6.141076930255e-01 6.148321855046e-01 6.155475373650e-01 6.162694505641e-01 6.169919215802e-01 6.176883850410e-01 6.183421962009e-01 6.189670584480e-01 6.195890377668e-01 6.202183034198e-01 6.208409405108e-01 6.214364738132e-01 6.219978426433e-01 6.225410538327e-01 6.230862579207e-01 6.236321689698e-01 6.241589864604e-01 6.246535426802e-01 6.251190982799e-01 6.255733519273e-01 6.260271172473e-01 6.264709072031e-01 6.268837172070e-01 6.272598601547e-01 6.276127351902e-01 6.279566617889e-01 6.282931278431e-01 6.286086919416e-01 6.288876320726e-01 6.291349566329e-01 6.293689411977e-01 6.295957559237e-01 6.298081390301e-01 6.299921381196e-01 6.301430708724e-01 6.302757669339e-01 6.304051454690e-01 6.305266812506e-01 6.306249065201e-01 6.306924195846e-01 6.307365585593e-01 6.307711546472e-01 6.307990751198e-01 6.308081646393e-01 6.307850620745e-01 6.307353214443e-01 6.306680701693e-01 6.305883184431e-01 6.304886827318e-01 6.303594797088e-01 6.302008374212e-01 6.300242023919e-01 6.298347955368e-01 6.296255885973e-01 6.293891966022e-01 6.291268621757e-01 6.288456695985e-01 6.285528804311e-01 6.282434472617e-01 6.279087848822e-01 6.275492689216e-01 6.271702991600e-01 6.267746833766e-01 6.263602854521e-01 6.259212032811e-01 6.254568243186e-01 6.249714686574e-01 6.244689612765e-01 6.239435149072e-01 6.233920961879e-01 6.228170162777e-01 6.222223410299e-01 6.216106285588e-01 6.209782458986e-01 6.203208036585e-01 6.196394607894e-01 6.189397514865e-01 6.182226422116e-01 6.174839204314e-01 6.167220340455e-01 6.159355037090e-01 6.151284849210e-01 6.143013172047e-01 6.134524466678e-01 6.125791920916e-01 6.116842512826e-01 6.107682984549e-01 6.098298611176e-01 6.088694484761e-01 6.078871702978e-01 6.068839951996e-01 6.058600499159e-01 6.048140490228e-01 6.037435617855e-01 6.026510403382e-01 6.015391192695e-01 6.004050099848e-01 5.992491181423e-01 5.980684190098e-01 5.968641420055e-01 5.956399800634e-01 5.943950712541e-01 5.931272755899e-01 5.918371594860e-01 5.905253305107e-01 5.891918244675e-01 5.878376439849e-01 5.864606194732e-01 5.850614653906e-01 5.836414822913e-01 5.821999411052e-01 5.807350004601e-01 5.792496064860e-01 5.777418650900e-01 5.762119712443e-01 5.746615323637e-01 5.730884883835e-01 5.714933520822e-01 5.698786978590e-01 5.682417966862e-01 5.665835807083e-01 5.649039416524e-01 5.632019920406e-01 5.614792900258e-01 5.597359968034e-01 5.579707864202e-01 5.561849718970e-01 5.543785219877e-01 5.525502996315e-01 5.507007689540e-01 5.488306233654e-01 5.469403212283e-01 5.450296127183e-01 5.430990526186e-01 5.411451886695e-01 5.391717938671e-01 5.371781317899e-01 5.351642007008e-01 5.331314598505e-01 5.310766974154e-01 5.290010366516e-01 5.269064540316e-01 5.247917667366e-01 5.226582565999e-01 5.205051967058e-01 5.183315321367e-01 5.161383641532e-01 5.139265689363e-01 5.116948010351e-01 5.094448721547e-01 5.071762882081e-01 5.048885743744e-01 5.025822720188e-01 5.002578309533e-01 4.979145055759e-01 4.955538449137e-01 4.931748983093e-01 4.907772743088e-01 4.883630685730e-01 4.859310043569e-01 4.834813100015e-01 4.810150817966e-01 4.785311426569e-01 4.760304200284e-01 4.735133010417e-01 4.709796803303e-01 4.684295789135e-01 4.658640016285e-01 4.632811910295e-01 4.606834190315e-01 4.580705475448e-01 4.554418266754e-01 4.527994998899e-01 4.501411842170e-01 4.474684932119e-01 4.447820809603e-01 4.420814247500e-01 4.393669714864e-01 4.366394924382e-01 4.338978871189e-01 4.311441292383e-01 4.283779120369e-01 4.255989626152e-01 4.228085581641e-01 4.200054469393e-01 4.171912522824e-01 4.143666990401e-01 4.115313286073e-01 4.086854810582e-01 4.058297749696e-01 4.029636378008e-01 4.000876871370e-01 3.972038307699e-01 3.943106551356e-01 3.914098403211e-01 3.885012435113e-01 3.855841470011e-01 3.826602521943e-01 3.797297847742e-01 3.767939666992e-01 3.738521028615e-01 3.709049991307e-01 3.679525924496e-01 3.649966030320e-01 3.620360185030e-01 3.590728721564e-01 3.561071446855e-01 3.531383328205e-01 3.501686665112e-01 3.471978560221e-01 3.442260508414e-01 3.412552850612e-01 3.382840446534e-01 3.353154780930e-01 3.323480957334e-01 3.293841939548e-01 3.264227676600e-01 3.234660835410e-01 3.205135968887e-01 3.175672565646e-01 3.146265771850e-01 3.116930115575e-01 3.087673120561e-01 3.058501429014e-01 3.029419577072e-01 3.000450824761e-01 2.971589917932e-01 2.942854876246e-01 2.914251633874e-01 2.885773109500e-01 2.857457353325e-01 2.829303651906e-01 2.801315646412e-01 2.773514819998e-01 2.745900798828e-01 2.718485550341e-01 2.691293443865e-01 2.664321437789e-01 2.637594825322e-01 2.611121690260e-01 2.584907124383e-01 2.558972365274e-01 2.533326656810e-01 2.507976427157e-01 2.482951755308e-01 2.458256754087e-01 2.433903715269e-01 2.409916548895e-01 2.386288523482e-01 2.363067392131e-01 2.340239216563e-01 2.317827918553e-01 2.295864629542e-01 2.274346720385e-01 2.253294056055e-01 2.232731845615e-01 2.212653843922e-01 2.193099534339e-01 2.174075924477e-01 2.155597717221e-01 2.137688947214e-01 2.120345171147e-01 2.103598065296e-01 2.087471493828e-01 2.071956698647e-01 2.057100451501e-01 2.042889717238e-01 2.029330866989e-01 2.016467312296e-01 2.004286793567e-01 1.992824352654e-01 1.982086311122e-01 1.972059541822e-01 1.962773064403e-01 1.954218325756e-01 1.946424550700e-01 1.939396756415e-01 1.933126898314e-01 1.927632719725e-01 1.922910206308e-01 1.918954095598e-01 1.915782463922e-01 1.913369822594e-01 1.911734492172e-01 1.910883018208e-01 1.910787353793e-01 1.911459339469e-01 1.912885581936e-01 1.915038881934e-01 1.917948186871e-01 1.921566440149e-01 1.925914061918e-01 1.930982801541e-01 1.936733531541e-01 1.943170567824e-01 1.950260559532e-01 1.957995990876e-01 1.966373296241e-01 1.975360417393e-01 1.984962294336e-01 1.995137964137e-01 2.005876661005e-01 2.017172347443e-01 2.028974262079e-01 2.041295345545e-01 2.054098033943e-01 2.067365629331e-01 2.081102901987e-01 2.095252897120e-01 2.109823845690e-01 2.124785743221e-01 2.140104380705e-01 2.155788177511e-01 2.171796410250e-01 2.188118941583e-01 2.204746626176e-01 2.221633567933e-01 2.238799050473e-01 2.256203963777e-01 2.273829267306e-01 2.291661342579e-01 2.309672736994e-01 2.327861256909e-01 2.346216927990e-01 2.364707159290e-01 2.383340954287e-01 2.402067034056e-01 2.420884327232e-01 2.439776432662e-01 2.458731243171e-01 2.477760207474e-01 2.496824227465e-01 2.515917678882e-01 2.535014236284e-01 2.554097712669e-01 2.573169709904e-01 2.592221686887e-01 2.611242715121e-01 2.630222681077e-01 2.649126937308e-01 2.667954550956e-01 2.686690989618e-01 2.705331743673e-01 2.723879005743e-01 2.742305379907e-01 2.760619224350e-01 2.778791898972e-01 2.796812746037e-01 2.814676920560e-01 2.832376531104e-01 2.849904005054e-01 2.867256515420e-01 2.884417654410e-01 2.901386040404e-01 2.918139623684e-01 2.934675528298e-01 2.950983217140e-01 2.967053230632e-01 2.982901775538e-01 2.998505000482e-01 3.013858140012e-01 3.028949097468e-01 3.043757422304e-01 3.058297850621e-01 3.072557682784e-01 3.086537245101e-01 3.100240840265e-01 3.113629349738e-01 3.126703097524e-01 3.139463445052e-01 3.151909140750e-01 3.164048940618e-01 3.175860969998e-01 3.187332030468e-01 3.198453512666e-01 3.209219135345e-01 3.219650185678e-01 3.229722999003e-01 3.239444851262e-01 3.248797581493e-01 3.257757614061e-01 3.266343759865e-01 3.274548710145e-01 3.282371034411e-01 3.289806762980e-01 3.296840473791e-01 3.303477294569e-01 3.309691529977e-01 3.315507264764e-01 3.320911086070e-01 3.325889573673e-01 3.330461905925e-01 3.334596531484e-01 3.338308433351e-01 3.341580931956e-01 3.344412202005e-01 3.346811256169e-01 3.348755998031e-01 3.350261136357e-01 3.351316065918e-01 3.351911432724e-01 3.352052084073e-01 3.351721881179e-01 3.350936994996e-01 3.349677590695e-01 3.347951852662e-01 3.345760823584e-01 3.343076625228e-01 3.339927765783e-01 3.336283432768e-01 3.332158974824e-01 3.327557272544e-01 3.322454849058e-01 3.316872067559e-01 3.310779149916e-01 3.304188670727e-01 3.297112660077e-01 3.289526807386e-01 3.281444573372e-01 3.272840877937e-01 3.263729486803e-01 3.254133166150e-01 3.244001836031e-01 3.233386708508e-01 3.222234983818e-01 3.210566417488e-01 3.198402609081e-01 3.185696773942e-01 3.172509528196e-01 3.158778239905e-01 3.144527595721e-01 3.129766520000e-01 3.114459784553e-01 3.098663093397e-01 3.082322954962e-01 3.065470634557e-01 3.048096337856e-01 3.030165063095e-01 3.011753145559e-01 2.992782766905e-01 2.973316634329e-01 2.953319774518e-01 2.932766176248e-01 2.911735591938e-01 2.890131783400e-01 2.868048574314e-01 2.845431237422e-01 2.822268921134e-01 2.798622687725e-01 2.774406931750e-01 2.749728964745e-01 2.724499703337e-01 2.698759542677e-01 2.672534611585e-01 2.645740904553e-01 2.618502993089e-01 2.590708239613e-01 2.562423819606e-01 2.533665870042e-01 2.504345187598e-01 2.474605751439e-01 2.444296366789e-01 2.413553263914e-01 2.382314715260e-01 2.350553122643e-01 2.318393100699e-01 2.285668411551e-01 2.252549832368e-01 2.218940494272e-01 2.184851786037e-01 2.150375096826e-01 2.115360975048e-01 2.080007901064e-01 2.044149341226e-01 2.007890173922e-01 1.971257133787e-01 1.934136397955e-01 1.896733014223e-01 1.858839467932e-01 1.820640282230e-01 1.782090574277e-01 1.743131139438e-01 1.703959830982e-01 1.664349892222e-01 1.624553853597e-01 1.584439032710e-01 1.544057921117e-01 1.503538079817e-01 1.462703961512e-01 1.421831598959e-01 1.380750484458e-01 1.339609251153e-01 1.298471141042e-01 1.257243998426e-01 1.216212354892e-01 1.175205802504e-01 1.134468152019e-01 1.094027448905e-01 1.053917590670e-01 1.014411810073e-01 9.754358225381e-02 9.373287965527e-02 9.001493484517e-02 8.640991631442e-02 8.295095430738e-02 7.964823366418e-02 7.654756612590e-02 7.367100600314e-02 7.105774420232e-02 6.875238443837e-02 6.678383091729e-02 6.520389354008e-02 6.404337091228e-02 6.333397975305e-02 6.310526461628e-02 6.336329093686e-02 6.411604606423e-02 6.535356036896e-02 6.705157630262e-02 6.919049139800e-02 7.173133044124e-02 7.464062198734e-02 7.788591073389e-02 8.142436482930e-02 8.523278451927e-02 8.927505971031e-02 9.352531237577e-02 9.796376568893e-02 1.025606756991e-01 1.073085816980e-01 1.121825430503e-01 1.171704554401e-01 1.222649328041e-01 1.274450861372e-01 1.327127489482e-01 1.380511382916e-01 1.434542923241e-01 1.489211726528e-01 1.544340371857e-01 1.600016356557e-01 1.656072443686e-01 1.712523831081e-01 1.769348900384e-01 1.826407524225e-01 1.883800005800e-01 1.941376003617e-01 1.999175634896e-01 2.057160445073e-01 2.115235851449e-01 2.173495933313e-01 2.231779639962e-01 2.290175427558e-01 2.348603043725e-01 2.407020137483e-01 2.465498865573e-01 2.523876196834e-01 2.582272647973e-01 2.640571503487e-01 2.698775287516e-01 2.756912442678e-01 2.814858901238e-01 2.872720990259e-01 2.930371199532e-01 2.987846060263e-01 3.045131428962e-01 3.102148232259e-01 3.158975979556e-01 3.215496015224e-01 3.271755016647e-01 3.327727472342e-01 3.383347736755e-01 3.438671119726e-01 3.493603000071e-01 3.548184729463e-01 3.602364878615e-01 3.656126096506e-01 3.709477102961e-01 3.762360445385e-01 3.814785124914e-01 3.866730287143e-01 3.918161373150e-01 3.969087109964e-01 4.019465347283e-01 4.069299672949e-01 4.118557564341e-01 4.167226450129e-01 4.215292925382e-01 4.262735124128e-01 4.309539846550e-01 4.355678418000e-01 4.401144545511e-01 4.445920166964e-01 4.489989220285e-01 4.533333950904e-01 4.575937758246e-01 4.617789533399e-01 4.658875819079e-01 4.699172146652e-01 4.738677022496e-01 4.777367639322e-01 4.815236064379e-01 4.852257307403e-01 4.888434938896e-01 4.923738510262e-01 4.958167967987e-01 4.991705856374e-01 5.024338387042e-01 5.056064949503e-01 5.086860938197e-01 5.116737966884e-01 5.145667494293e-01 5.173645968724e-01 5.200681858137e-01 5.226742354537e-01 5.251845651074e-01 5.275967866746e-01 5.299109553238e-01 5.321274342451e-01 5.342443103448e-01 5.362629218698e-01 5.381828400255e-01 5.400028831191e-01 5.417252114002e-01 5.433475029366e-01 5.448723041528e-01 5.462991189474e-01 5.476274269711e-01 5.488611749462e-01 5.499972480493e-01 5.510390153736e-01 5.519868663432e-01 5.528407228543e-01 5.536045691196e-01 5.542754210378e-01 5.548602718491e-01 5.553569793647e-01 5.557674128602e-01 5.560974974204e-01 5.563428953447e-01 5.565135564986e-01 5.566061584843e-01 5.566251098085e-01 5.565757665081e-01 5.564556382346e-01 5.562742522188e-01 5.560295021083e-01 5.557266816087e-01 5.553715545712e-01 5.549632527795e-01 5.545115878113e-01 5.540152115264e-01 5.534819603280e-01 5.529154383143e-01 5.523189417560e-01 5.516994933481e-01 5.510591616287e-01 5.504051818747e-01 5.497421679166e-01 5.490733982891e-01 5.484070521301e-01 5.477451667286e-01 5.470959917337e-01 5.464633095866e-01 5.458533252334e-01 5.452715177914e-01 5.447233999483e-01 5.442148092185e-01 5.437502284955e-01 5.433363495805e-01 5.429766705931e-01 5.426792483696e-01 5.424462744142e-01 5.422840249860e-01 5.421971948084e-01 5.421888844163e-01 5.422667689572e-01 5.424302275723e-01 5.426877020750e-01 5.430396042169e-01 5.434889654907e-01 5.440425126482e-01 5.446967806865e-01 5.454593076132e-01 5.463280727276e-01 5.473050273572e-01 5.483936975078e-01 5.495896908820e-01 5.508971862170e-01 5.523130352424e-01 5.538361988838e-01 5.554683574431e-01 5.572019562585e-01 5.590412484457e-01 5.609783873691e-01 5.630118816003e-01 5.651396872876e-01 5.673543662304e-01 5.696551566845e-01 5.720338927853e-01 5.744868807599e-01 5.770092928105e-01 5.795933236966e-01 5.822345253492e-01 5.849255933805e-01 5.876596834745e-01 5.904320543514e-01 5.932327980248e-01 5.960568751880e-01 5.988960890243e-01 6.017422358396e-01 6.045908457853e-01 6.074299491430e-01 6.102552134302e-01 6.130582590037e-01 6.158300435122e-01 6.185663999432e-01 6.212552501832e-01 6.238929994725e-01 6.264707661908e-01 6.289808548029e-01 6.314192271873e-01 6.337755794602e-01 6.360456727408e-01 6.382230645782e-01 6.402987961719e-01 6.422727866799e-01 6.441318609028e-01 6.458774618044e-01 6.475003979051e-01 6.489964949928e-01 6.503643124343e-01 6.515950985847e-01 6.526892419698e-01 6.536416361993e-01 6.544484336903e-01 6.551099990781e-01 6.556202469989e-01 6.559799491819e-01 6.561874894071e-01 6.562388380960e-01 6.561379277235e-01 6.558804428533e-01 6.554671779155e-01 6.549006822593e-01 6.541792880862e-01 6.533052432158e-01 6.522803699403e-01 6.511050028477e-01 6.497837875965e-01 6.483175333918e-01 6.467087028329e-01 6.449626148830e-01 6.430802422331e-01 6.410672697166e-01 6.389274175815e-01 6.366629670863e-01 6.342815370173e-01 6.317848689676e-01 6.291795100396e-01 6.264712522165e-01 6.236624649131e-01 6.207612024747e-01 6.177721257379e-01 6.147001048311e-01 6.115523856036e-01 6.083327895476e-01 6.050480718412e-01 6.017036993439e-01 5.983061870315e-01 5.948604823675e-01 5.913735297138e-01 5.878505553538e-01 5.842964651809e-01 5.807199348483e-01 5.771253562533e-01 5.735196631884e-01 5.699080489614e-01 5.662970891377e-01 5.626947291514e-01 5.591058456720e-01 5.555384345420e-01 5.519990575512e-01 5.484957275873e-01 5.450346366759e-01 5.416245232466e-01 5.382759093086e-01 5.349928928604e-01 5.317892618939e-01 5.286730265283e-01 5.256530571740e-01 5.227438687815e-01 5.199503834402e-01 5.172902603497e-01 5.147740768237e-01 5.124109013417e-01 5.102199076960e-01 5.082075200181e-01 5.063944016515e-01 5.047890178392e-01 5.034064287010e-01 5.022637653994e-01 5.013674975533e-01 5.007391834695e-01 5.003840764056e-01 5.003168148264e-01 5.005508228519e-01 5.010893238498e-01 5.019475258899e-01 5.031266368083e-01 5.046336145913e-01 5.064737779920e-01 5.086433867769e-01 5.111467980718e-01 5.139764445945e-01 5.171290630101e-01 5.205964378356e-01 5.243695261471e-01 5.284351802410e-01 5.327793407128e-01 5.373872232617e-01 5.422390756709e-01 5.473174033193e-01 5.525996593055e-01 5.580631383366e-01 5.636867419111e-01 5.694430342899e-01 5.753105871145e-01 5.812614810603e-01 5.872718533456e-01 5.933178123783e-01 5.993707471151e-01 6.054100727566e-01 6.114097341376e-01 6.173481188089e-01 6.232036851236e-01 6.289550841647e-01 6.345859411424e-01 6.400766309768e-01 6.454135235396e-01 6.505821988418e-01 6.555707646472e-01 6.603711135100e-01 6.649722165123e-01 6.693713601098e-01 6.735652236415e-01 6.775504001891e-01 6.813293748877e-01 6.849035386641e-01 6.882757806227e-01 6.914555328552e-01 6.944479521526e-01 6.972618708785e-01 6.999084166015e-01 7.023968651310e-01 7.047401394088e-01 7.069514653991e-01 7.090399239654e-01 7.110216906658e-01 7.129054801233e-01 7.147035110720e-01 7.164285111406e-01 7.180879403706e-01 7.196919584713e-01 7.212467736597e-01 7.227588448716e-01 7.242335560361e-01 7.256742287431e-01 7.270830255472e-01 7.284585177735e-01 7.298045919642e-01 7.311176869436e-01 7.323963792457e-01 7.336422732100e-01 7.348506296960e-01 7.360221021698e-01 7.371586402204e-01 7.382596898808e-01 7.393311065948e-01 7.403757071385e-01 7.414034999935e-01 7.424268762518e-01 7.434561885079e-01 7.445090331963e-01 7.456069042738e-01 7.467714306582e-01 7.480283539464e-01 7.494038956957e-01 7.509306634239e-01 7.526380100653e-01 7.545579224997e-01 7.567240799904e-01 7.591647890671e-01 7.619104343801e-01 7.649858523659e-01 7.684130079072e-01 7.722096516508e-01 7.763855187618e-01 7.809460771489e-01 7.858879204637e-01 7.912026584192e-01 7.968697833572e-01 8.028659728814e-01 8.091590871079e-01 8.157073927717e-01 8.224677648178e-01 8.293862338173e-01 8.364110085774e-01 8.434823790687e-01 8.505400174872e-01 8.575261052342e-01 8.643786978870e-01 8.710440883284e-01 8.774661667548e-01 8.835996961198e-01 8.894017449606e-01 8.948351890841e-01 8.998774824119e-01 9.045061078129e-01 9.087146403108e-01 9.124999456049e-01 9.158728716277e-01 9.188536073631e-01 9.214638767745e-01 9.237448231663e-01 9.257334122188e-01 9.274796577532e-01 9.290373946659e-01 9.304593875846e-01 9.318068458318e-01 9.331340062074e-01 9.344971820478e-01 9.359496675082e-01 9.375366015053e-01 9.393011320283e-01 9.412759134977e-01 9.434872599867e-01 9.459529294983e-01 9.486835038363e-01 9.516809534162e-01 9.549384857872e-01 9.584496587227e-01 9.621947428453e-01 9.661593728810e-01 9.703253202530e-01 9.746701244416e-01 9.791825094692e-01 9.838442638712e-01 9.886489700388e-01 9.935931201902e-01 9.986756415978e-01 1.003907165502e+00 1.009297115530e+00 1.014862285154e+00 1.020623885691e+00 1.026600782815e+00 1.032816602414e+00 1.039289793683e+00 1.046037187965e+00 1.053069526454e+00 1.060392379307e+00 1.068000612730e+00 1.075881510024e+00 1.084015730476e+00 1.092367397768e+00 1.100899456579e+00 1.109561962347e+00 1.118297296101e+00 1.127046023641e+00 1.135739664558e+00 1.144311392091e+00 1.152691575647e+00 1.160814427086e+00 1.168615012467e+00 1.176031885072e+00 1.183015994504e+00 1.189516324678e+00 1.195495686976e+00 1.200925637864e+00 1.205781419642e+00 1.210054837129e+00 1.213739406634e+00 1.216840839729e+00 1.219376687492e+00 1.221362092122e+00 1.222832523947e+00 1.223817692003e+00 1.224360551642e+00 1.224506670880e+00 1.224298988176e+00 1.223791657180e+00 1.223026414980e+00 1.222054007690e+00 1.220912821363e+00 1.219635227333e+00 1.218255548908e+00 1.216782069184e+00 1.215225847742e+00 1.213579548092e+00 1.211822989504e+00 1.209931194963e+00 1.207857509743e+00 1.205562448381e+00 1.202988196203e+00 1.200079008467e+00 1.196790073440e+00 1.193064208294e+00 1.188876146821e+00 1.184193023219e+00 1.179013047428e+00 1.173349395011e+00 1.167221245771e+00 1.160692088890e+00 1.153815424918e+00 1.146680905966e+00 1.139383570097e+00 1.132019732101e+00 1.124711550780e+00 1.117557628607e+00 1.110676336612e+00 1.104174995375e+00 1.098146093006e+00 1.092701183717e+00 1.087913009718e+00 1.083876480249e+00 1.080666811761e+00 1.078351247298e+00 1.077008079433e+00 1.076678372031e+00 1.077425118725e+00 1.079272323412e+00 1.082232494227e+00 1.086309302977e+00 1.091455690821e+00 1.097630455904e+00 1.104740404277e+00 1.112682640383e+00 1.121343363296e+00 1.130573235081e+00 1.140248770220e+00 1.150216458326e+00 1.160350695698e+00 1.170532870262e+00 1.180642169765e+00 1.190601090973e+00 1.200308656033e+00 1.209701197760e+00 1.218710684964e+00 1.227257387529e+00 1.235292646149e+00 1.242727657862e+00 1.249502180114e+00 1.255543721510e+00 1.260774965040e+00 1.265154635801e+00 1.268619702271e+00 1.271152156579e+00 1.272737168802e+00 1.273377230550e+00 1.273107206057e+00 1.271946530062e+00 1.269951625902e+00 1.267158915774e+00 1.263607706203e+00 1.258994346792e+00 1.251875279629e+00 1.243942215007e+00 1.237114668783e+00 1.232582043130e+00 1.230223854644e+00 1.228699714742e+00 1.226161967477e+00 1.221225768754e+00 1.213716270265e+00 1.204792841210e+00 1.196442512903e+00 1.190554566324e+00 1.187987056572e+00 1.188151722421e+00 1.189365769941e+00 1.189733260777e+00 1.188084410574e+00 1.184535029601e+00 1.180397863542e+00 1.177452160522e+00 1.176975521647e+00 1.179012551664e+00 1.182253337846e+00 1.184602530504e+00 1.184154970591e+00 1.180031437132e+00 1.172712782778e+00 1.163794031555e+00 1.155247670655e+00 1.148559366202e+00 1.144191506886e+00 1.141665935029e+00 1.140193312328e+00 1.139526493010e+00 1.140604542434e+00 1.145581876182e+00 1.157072535591e+00 1.098190875151e+00 1.005309402674e+00 1.000639930779e+00 9.735531332378e-01 9.366017264558e-01 9.137099602285e-01 9.219844329402e-01 9.574262677892e-01 9.976617885109e-01 1.018418374592e+00 1.007503124961e+00 9.704195572227e-01 9.285683491812e-01 9.084535086594e-01 9.226824853661e-01 9.588786540921e-01 9.903632999745e-01 9.952547290012e-01 9.674813097920e-01 9.186555322075e-01 8.729096602455e-01 8.536081738108e-01 8.668877850901e-01 8.982163916135e-01 9.266003433109e-01 9.391796867333e-01 9.353909305448e-01 9.228350822034e-01 9.093462925469e-01 8.968447238956e-01 8.816564456529e-01 8.607916119586e-01 8.382467120732e-01 8.251200754883e-01 8.315593940590e-01 8.560969248694e-01 8.841546903349e-01 8.977977808938e-01 8.872244090775e-01 8.571520118188e-01 8.259925270883e-01 8.157610418328e-01 8.347428443507e-01 8.691453609175e-01 8.945216730201e-01 8.930726970517e-01 8.635975084532e-01 8.229948296802e-01 7.988873532695e-01 8.109434628753e-01 8.533823095986e-01 9.006565755602e-01 9.279583109659e-01 9.247245535834e-01 8.974357473498e-01 8.652983011926e-01 8.491992661926e-01 8.575024707158e-01 8.808546394917e-01 9.019095729696e-01 9.087760690130e-01 9.010878479827e-01 8.880445041298e-01 8.810111329787e-01 8.851397025797e-01 8.964805372579e-01 9.066113414925e-01 9.097389336709e-01 9.060213372660e-01 8.997004278211e-01 8.944186960894e-01 8.898488434876e-01 8.829467169891e-01 8.725012837677e-01 8.628061583945e-01 8.623158451222e-01 8.768421345494e-01 9.026796073829e-01 9.268184789198e-01 9.345660619825e-01 9.181345564304e-01 8.818729844110e-01 8.423716685974e-01 8.212224513626e-01 8.305802419105e-01 8.626508462271e-01 8.960499601280e-01 9.109010191176e-01 8.987359274863e-01 8.648221120452e-01 8.249305205672e-01 7.972490367759e-01 7.912015693483e-01 8.015880840471e-01 8.142399315812e-01 8.166330040926e-01 8.041444622083e-01 7.801750514667e-01 7.527241338127e-01 7.297656927395e-01 7.159072791913e-01 7.118188435505e-01 7.156295053555e-01 7.241328732784e-01 7.327920948842e-01 7.360941170238e-01 7.294738632439e-01 7.126384415211e-01 6.922960627606e-01 6.812890634051e-01 6.916093598412e-01 7.242606877854e-01 7.667093897736e-01 8.010317797783e-01 8.141025862737e-01 8.035945224115e-01 7.793019043800e-01 7.594731578582e-01 7.606850247160e-01 7.859479655672e-01 8.229024358375e-01 8.543093227872e-01 8.691349740431e-01 8.668905959059e-01 8.558426067144e-01 8.468033900552e-01 8.457608384086e-01 8.505189266618e-01 8.543383556613e-01 8.529598598485e-01 8.487698688464e-01 8.491507369825e-01 8.597913954962e-01 8.783580633535e-01 8.947041495730e-01 8.975826961283e-01 8.824324078323e-01 8.555382558375e-01 8.324616199521e-01 8.291361777214e-01 8.494134622257e-01 8.808739051448e-01 9.038832574450e-01 9.041041317132e-01 8.796833772566e-01 8.423314731456e-01 8.120937225178e-01 8.052194460548e-01 8.216449406838e-01 8.452584217528e-01 8.570259312314e-01 8.471287378859e-01 8.196420517099e-01 7.901189122061e-01 7.762663532325e-01 7.849031631203e-01 8.063766064195e-01 8.233412835340e-01 8.240145967037e-01
 2.660421085172e-01 2.656148043535e-01 2.652009064905e-01 2.649065692225e-01 2.647487042171e-01 2.646527276122e-01 2.645373487632e-01 2.643746096138e-01 2.641819231858e-01 2.640067707564e-01 2.639189383800e-01 2.639686574555e-01 2.641278366971e-01 2.642942146096e-01 2.643804121241e-01 2.643951600201e-01 2.644281085995e-01 2.645713653317e-01 2.648577070493e-01 2.652441106920e-01 2.656375279656e-01 2.659561491863e-01 2.661994964580e-01 2.664565760668e-01 2.668310373940e-01 2.673517411788e-01 2.679573561607e-01 2.685581794188e-01 2.690969677994e-01 2.695747865984e-01 2.700526985385e-01 2.706208709105e-01 2.713385793929e-01 2.721768434705e-01 2.730296344357e-01 2.737955525878e-01 2.744604458369e-01 2.751117731508e-01 2.758727636355e-01 2.768116103715e-01 2.778819876031e-01 2.789491637925e-01 2.798948655369e-01 2.807202924731e-01 2.815491300938e-01 2.825210573479e-01 2.836775278796e-01 2.849323140813e-01 2.861510066650e-01 2.872510311187e-01 2.882588822125e-01 2.892854426744e-01 2.904378962114e-01 2.917442939241e-01 2.931389410434e-01 2.945162200072e-01 2.958033732997e-01 2.970013132711e-01 2.981817503249e-01 2.994463385708e-01 3.008635578586e-01 3.024134946806e-01 3.039871933244e-01 3.054570248688e-01 3.067785535843e-01 3.080359531388e-01 3.093907988943e-01 3.109560814318e-01 3.126945673509e-01 3.144338360846e-01 3.159983805213e-01 3.173622857320e-01 3.186822092718e-01 3.201753064962e-01 3.219297792055e-01 3.238272520408e-01 3.256388056005e-01 3.272154104091e-01 3.286134979118e-01 3.300489209456e-01 3.317176730047e-01 3.336292656025e-01 3.356009815967e-01 3.374157545375e-01 3.390044003699e-01 3.404900877962e-01 3.420798486524e-01 3.438945124619e-01 3.458773372185e-01 3.478509447005e-01 3.496653204295e-01 3.513163343366e-01 3.529325393202e-01 3.546591196904e-01 3.565482407737e-01 3.585338183072e-01 3.604950305708e-01 3.623493804499e-01 3.641066525862e-01 3.658490812297e-01 3.676593783163e-01 3.695660626273e-01 3.715388581214e-01 3.735155491202e-01 3.754430802834e-01 3.773058846336e-01 3.791328207771e-01 3.809770370689e-01 3.828809530149e-01 3.848528332757e-01 3.868620435211e-01 3.888545420148e-01 3.907862049075e-01 3.926571675011e-01 3.945135180760e-01 3.964144452404e-01 3.983901526586e-01 4.004212992964e-01 4.024495046460e-01 4.044183480221e-01 4.063144111785e-01 4.081797875083e-01 4.100794020559e-01 4.120530128891e-01 4.140883612654e-01 4.161312911629e-01 4.181221081158e-01 4.200395536360e-01 4.219149618666e-01 4.238112466201e-01 4.257714005668e-01 4.277938302621e-01 4.298332193913e-01 4.318336757592e-01 4.337672311214e-01 4.356525737304e-01 4.375421342621e-01 4.394771933083e-01 4.414629567496e-01 4.434679387845e-01 4.454464387124e-01 4.473729477857e-01 4.492583345766e-01 4.511396625064e-01 4.530498994062e-01 4.549927336807e-01 4.569470323640e-01 4.588825630918e-01 4.607808176267e-01 4.626520337781e-01 4.645238124747e-01 4.664184672642e-01 4.683385796481e-01 4.702662695123e-01 4.721780176797e-01 4.740585957451e-01 4.759120979281e-01 4.777623578989e-01 4.796327575821e-01 4.815304128467e-01 4.834456293352e-01 4.853533118278e-01 4.872286615932e-01 4.890634162792e-01 4.908754706439e-01 4.926945794300e-01 4.945426946525e-01 4.964203998397e-01 4.983021071606e-01 5.001532940739e-01 5.019550431126e-01 5.037175995393e-01 5.054721844138e-01 5.072475188079e-01 5.090546329426e-01 5.108722388780e-01 5.126679869717e-01 5.144190249585e-01 5.161275097109e-01 5.178160106961e-01 5.195099185520e-01 5.212245150533e-01 5.229517810940e-01 5.246713146129e-01 5.263610715619e-01 5.280115038292e-01 5.296286206017e-01 5.312321929134e-01 5.328478909901e-01 5.344858256113e-01 5.361324526397e-01 5.377589644175e-01 5.393387096700e-01 5.408711513781e-01 5.423866792402e-01 5.439252762918e-01 5.455004273261e-01 5.470868647293e-01 5.486415194221e-01 5.501393110089e-01 5.515946012803e-01 5.530522431793e-01 5.545457588771e-01 5.560696228882e-01 5.575849232006e-01 5.590544727634e-01 5.604733603817e-01 5.618699235125e-01 5.632827129545e-01 5.647263936421e-01 5.661779862880e-01 5.676032026980e-01 5.689815823276e-01 5.703228430635e-01 5.716581133515e-01 5.730135680748e-01 5.743883026915e-01 5.757546451798e-01 5.770830114746e-01 5.783663694016e-01 5.796247809168e-01 5.808926206839e-01 5.821836244597e-01 5.834792011744e-01 5.847445674838e-01 5.859616600673e-01 5.871433210327e-01 5.883229714940e-01 5.895230075044e-01 5.907289391119e-01 5.919085085621e-01 5.930400521557e-01 5.941317682347e-01 5.952147173234e-01 5.963097894463e-01 5.974088765984e-01 5.984820430104e-01 5.995070586656e-01 6.004939138868e-01 6.014690855251e-01 6.024529041819e-01 6.034379264456e-01 6.043958866924e-01 6.053077359630e-01 6.061836119885e-01 6.070519276613e-01 6.079287691114e-01 6.088039657187e-01 6.096519487960e-01 6.104582038144e-01 6.112383721139e-01 6.120167238329e-01 6.128029110063e-01 6.135812633443e-01 6.143314222712e-01 6.150491592393e-01 6.157503540192e-01 6.164552852661e-01 6.171594031446e-01 6.178437657203e-01 6.184956140437e-01 6.191204120252e-01 6.197353307260e-01 6.203507758847e-01 6.209539516631e-01 6.215257539397e-01 6.220624996112e-01 6.225770850508e-01 6.230835791224e-01 6.235831398862e-01 6.240598799268e-01 6.245007738823e-01 6.249114827889e-01 6.253101272015e-01 6.257017724990e-01 6.260785074026e-01 6.264260723184e-01 6.267418788529e-01 6.270414847714e-01 6.273378270074e-01 6.276259045211e-01 6.278900327293e-01 6.281235432445e-01 6.283353480060e-01 6.285384815831e-01 6.287349860598e-01 6.289109618928e-01 6.290557128445e-01 6.291736637319e-01 6.292759968246e-01 6.293651044515e-01 6.294348472202e-01 6.294735920995e-01 6.294846392872e-01 6.294785166056e-01 6.294595191005e-01 6.294204865575e-01 6.293540639274e-01 6.292622369043e-01 6.291529194585e-01 6.290319822267e-01 6.288937174400e-01 6.287303234540e-01 6.285418375754e-01 6.283352177024e-01 6.281123041629e-01 6.278696520910e-01 6.276024349121e-01 6.273097893587e-01 6.269976361058e-01 6.266675114966e-01 6.263146430965e-01 6.259353464196e-01 6.255329932589e-01 6.251116941985e-01 6.246731977907e-01 6.242136317527e-01 6.237287353870e-01 6.232207876542e-01 6.226943520672e-01 6.221505341338e-01 6.215847744396e-01 6.209951930639e-01 6.203822626690e-01 6.197483181614e-01 6.190941014429e-01 6.184178057780e-01 6.177175660583e-01 6.169955194032e-01 6.162520378209e-01 6.154864009143e-01 6.146985801197e-01 6.138885917944e-01 6.130579172261e-01 6.122066418821e-01 6.113321986763e-01 6.104339947632e-01 6.095132370415e-01 6.085731278843e-01 6.076107057254e-01 6.066257148359e-01 6.056160040701e-01 6.045826092951e-01 6.035293856378e-01 6.024549262257e-01 6.013572063826e-01 6.002371516422e-01 5.990950477848e-01 5.979310351132e-01 5.967456553933e-01 5.955379195094e-01 5.943067674496e-01 5.930556554151e-01 5.917811208938e-01 5.904844435190e-01 5.891654275590e-01 5.878244644872e-01 5.864611076487e-01 5.850763014315e-01 5.836684194375e-01 5.822386971674e-01 5.807884026830e-01 5.793159040376e-01 5.778205675627e-01 5.763045604972e-01 5.747649170014e-01 5.732041360704e-01 5.716224341915e-01 5.700181306012e-01 5.683925444695e-01 5.667460499451e-01 5.650769582505e-01 5.633858247353e-01 5.616736292638e-01 5.599403269941e-01 5.581865404454e-01 5.564113623403e-01 5.546126315054e-01 5.527934864067e-01 5.509531385015e-01 5.490925420645e-01 5.472113047980e-01 5.453079873840e-01 5.433825586638e-01 5.414375302592e-01 5.394716206523e-01 5.374856165862e-01 5.354796373035e-01 5.334517455255e-01 5.314039091483e-01 5.293357792877e-01 5.272470130361e-01 5.251392386707e-01 5.230116911209e-01 5.208636431388e-01 5.186963089793e-01 5.165092898471e-01 5.143029696262e-01 5.120773184630e-01 5.098324888258e-01 5.075680164112e-01 5.052857794559e-01 5.029838605857e-01 5.006635395213e-01 4.983251812434e-01 4.959672322574e-01 4.935918771930e-01 4.911985707502e-01 4.887872712844e-01 4.863583474375e-01 4.839116351196e-01 4.814463842686e-01 4.789649307281e-01 4.764668432718e-01 4.739510742894e-01 4.714200791673e-01 4.688708503641e-01 4.663061680550e-01 4.637261275830e-01 4.611293537935e-01 4.585174903584e-01 4.558905189949e-01 4.532474504071e-01 4.505900785337e-01 4.479186972931e-01 4.452321600766e-01 4.425322333028e-01 4.398172736799e-01 4.370890286817e-01 4.343485784895e-01 4.315944681072e-01 4.288280136160e-01 4.260489236729e-01 4.232567207614e-01 4.204530609738e-01 4.176379968603e-01 4.148113087548e-01 4.119746748379e-01 4.091269008195e-01 4.062684840261e-01 4.033996714498e-01 4.005221649587e-01 3.976351677621e-01 3.947401881883e-01 3.918362113968e-01 3.889238416582e-01 3.860045934079e-01 3.830772149070e-01 3.801444358906e-01 3.772047140989e-01 3.742583125767e-01 3.713083299195e-01 3.683520489390e-01 3.653917308853e-01 3.624282544258e-01 3.594602693684e-01 3.564902899928e-01 3.535178921889e-01 3.505433512978e-01 3.475679821463e-01 3.445921903205e-01 3.416158119630e-01 3.386405177379e-01 3.356662867951e-01 3.326936190751e-01 3.297238093664e-01 3.267565925210e-01 3.237931451982e-01 3.208348626674e-01 3.178819967237e-01 3.149352371830e-01 3.119954913575e-01 3.090622795587e-01 3.061382041199e-01 3.032239842134e-01 3.003193138773e-01 2.974262898123e-01 2.945446671998e-01 2.916754912573e-01 2.888212095494e-01 2.859806709013e-01 2.831565577124e-01 2.803499532140e-01 2.775604486095e-01 2.747904995921e-01 2.720406036052e-01 2.693110551053e-01 2.666051788486e-01 2.639219253356e-01 2.612641911863e-01 2.586326635588e-01 2.560271670409e-01 2.534513442233e-01 2.509055658010e-01 2.483898602174e-01 2.459085699351e-01 2.434605747886e-01 2.410486647466e-01 2.386735764924e-01 2.363363251703e-01 2.340400487565e-01 2.317854479147e-01 2.295729600037e-01 2.274067403635e-01 2.252844759268e-01 2.232110008919e-01 2.211878822299e-01 2.192143713463e-01 2.172959135330e-01 2.154301591060e-01 2.136193402891e-01 2.118670648517e-01 2.101724497783e-01 2.085399075312e-01 2.069700636602e-01 2.054622316891e-01 2.040194914679e-01 2.026422010672e-01 2.013321274906e-01 2.000928434169e-01 1.989218735753e-01 1.978230745155e-01 1.967962487743e-01 1.958418977882e-01 1.949623349641e-01 1.941564794594e-01 1.934259892519e-01 1.927727279165e-01 1.921950633333e-01 1.916950204251e-01 1.912716929898e-01 1.909241652269e-01 1.906543846285e-01 1.904605368040e-01 1.903445565095e-01 1.903056904044e-01 1.903422577356e-01 1.904550864780e-01 1.906408236067e-01 1.908995639264e-01 1.912321510654e-01 1.916348653476e-01 1.921101028051e-01 1.926536622344e-01 1.932645940377e-01 1.939429791930e-01 1.946844210475e-01 1.954896085729e-01 1.963561416294e-01 1.972819595576e-01 1.982676773955e-01 1.993079095561e-01 2.004034063110e-01 2.015514150264e-01 2.027484331356e-01 2.039953073856e-01 2.052879081983e-01 2.066255223733e-01 2.080059386572e-01 2.094265207352e-01 2.108869492774e-01 2.123842848606e-01 2.139161410452e-01 2.154816253676e-01 2.170762838466e-01 2.187018836346e-01 2.203546208998e-01 2.220334058410e-01 2.237375674029e-01 2.254619654510e-01 2.272068447752e-01 2.289694556094e-01 2.307486781794e-01 2.325456436317e-01 2.343560327405e-01 2.361792130720e-01 2.380124774916e-01 2.398528266141e-01 2.417022177511e-01 2.435575915383e-01 2.454187871505e-01 2.472847872151e-01 2.491505839231e-01 2.510172013833e-01 2.528821684096e-01 2.547453119868e-01 2.566062813317e-01 2.584633642650e-01 2.603152174855e-01 2.621599523518e-01 2.639964272263e-01 2.658241066819e-01 2.676409154931e-01 2.694473830961e-01 2.712421984801e-01 2.730234752290e-01 2.747916393533e-01 2.765441138863e-01 2.782798121312e-01 2.799984997314e-01 2.816985629019e-01 2.833812596807e-01 2.850448476761e-01 2.866878497065e-01 2.883096087438e-01 2.899077058852e-01 2.914836542794e-01 2.930361169727e-01 2.945647600398e-01 2.960700911912e-01 2.975477565375e-01 2.989984979897e-01 3.004214004694e-01 3.018166521910e-01 3.031854926658e-01 3.045245052598e-01 3.058336331865e-01 3.071110357352e-01 3.083567866630e-01 3.095720499378e-01 3.107548483354e-01 3.119058979008e-01 3.130225048797e-01 3.141034836433e-01 3.151503363850e-01 3.161610896907e-01 3.171376174323e-01 3.180773622370e-01 3.189799386643e-01 3.198451868620e-01 3.206712817905e-01 3.214598508108e-01 3.222092228900e-01 3.229191981788e-01 3.235907760637e-01 3.242206862595e-01 3.248107293886e-01 3.253587419806e-01 3.258648973152e-01 3.263295390033e-01 3.267510182513e-01 3.271308865006e-01 3.274672353359e-01 3.277589185461e-01 3.280079034233e-01 3.282107949450e-01 3.283698239526e-01 3.284835760988e-01 3.285518038552e-01 3.285749679361e-01 3.285510743442e-01 3.284807064484e-01 3.283629897402e-01 3.281984946246e-01 3.279869127111e-01 3.277272328343e-01 3.274203248451e-01 3.270626797636e-01 3.266574400007e-01 3.262040346529e-01 3.257006025333e-01 3.251481392846e-01 3.245446992005e-01 3.238909038562e-01 3.231889341525e-01 3.224346204634e-01 3.216321696962e-01 3.207765361254e-01 3.198701980934e-01 3.189133120463e-01 3.179039790866e-01 3.168462362199e-01 3.157339390744e-01 3.145701206895e-01 3.133549652052e-01 3.120855384682e-01 3.107674479348e-01 3.093939202018e-01 3.079696437451e-01 3.064920576013e-01 3.049594637418e-01 3.033778214425e-01 3.017398818524e-01 3.000522978998e-01 2.983103111713e-01 2.965129322038e-01 2.946658389913e-01 2.927616166965e-01 2.908081943085e-01 2.887996777885e-01 2.867368439179e-01 2.846233573629e-01 2.824527145667e-01 2.802336750690e-01 2.779584789139e-01 2.756316753708e-01 2.732532402422e-01 2.708168733271e-01 2.683349613112e-01 2.657940906689e-01 2.632048698016e-01 2.605631157804e-01 2.578651600839e-01 2.551223542886e-01 2.523202407854e-01 2.494729266484e-01 2.465716888376e-01 2.436176423785e-01 2.406194373024e-01 2.375615472081e-01 2.344630974031e-01 2.313089458891e-01 2.281067405424e-01 2.248598948426e-01 2.215561685004e-01 2.182153281059e-01 2.148175649419e-01 2.113782602602e-01 2.078934291833e-01 2.043573867761e-01 2.007864544906e-01 1.971606322931e-01 1.935005708795e-01 1.897949592717e-01 1.860461656634e-01 1.822657220673e-01 1.784344359982e-01 1.745774173906e-01 1.706768644728e-01 1.667433231144e-01 1.627824390207e-01 1.587804417906e-01 1.547621177258e-01 1.507071329417e-01 1.466348309394e-01 1.425424247221e-01 1.384256255753e-01 1.343070562131e-01 1.301669291824e-01 1.260316801266e-01 1.218935067202e-01 1.177595335258e-01 1.136483347175e-01 1.095475019509e-01 1.054895773698e-01 1.014661827107e-01 9.749936717699e-02 9.360618965382e-02 8.979091175727e-02 8.609071402001e-02 8.251143745132e-02 7.909012135015e-02 7.585406454935e-02 7.283138752272e-02 7.007077005055e-02 6.760145439153e-02 6.547567572820e-02 6.373367606992e-02 6.241662695547e-02 6.156600960754e-02 6.120653866387e-02 6.135868985057e-02 6.202966877508e-02 6.320801876941e-02 6.487795655359e-02 6.701016762856e-02 6.956613582365e-02 7.251413446804e-02 7.580941922267e-02 7.941682391053e-02 8.330322927940e-02 8.743011975127e-02 9.177838338290e-02 9.631368081424e-02 1.010185965984e-01 1.058748074318e-01 1.108595824844e-01 1.159673365208e-01 1.211764798634e-01 1.264812881504e-01 1.318725887488e-01 1.373346464966e-01 1.428705899482e-01 1.484635915678e-01 1.541142641797e-01 1.598165066119e-01 1.655586439707e-01 1.713476753532e-01 1.771669930684e-01 1.830227839581e-01 1.889076659595e-01 1.948135340353e-01 2.007494202007e-01 2.066962348369e-01 2.126663556264e-01 2.186485629045e-01 2.246402888476e-01 2.306466681675e-01 2.366524634610e-01 2.426698429832e-01 2.486850654342e-01 2.547011142603e-01 2.607181526687e-01 2.667248637122e-01 2.727313832183e-01 2.787258582397e-01 2.847110480380e-01 2.906853852218e-01 2.966408441334e-01 3.025855851596e-01 3.085074431331e-01 3.144119139590e-01 3.202942420414e-01 3.261505918713e-01 3.319844385280e-01 3.377868742140e-01 3.435619647589e-01 3.493046164047e-01 3.550131715012e-01 3.606878001995e-01 3.663225486140e-01 3.719198138307e-01 3.774756297500e-01 3.829875336840e-01 3.884557211570e-01 3.938763628433e-01 3.992494490853e-01 4.045714814457e-01 4.098414430635e-01 4.150579429883e-01 4.202177340096e-01 4.253206510036e-01 4.303630654706e-01 4.353440919253e-01 4.402620886503e-01 4.451148062956e-01 4.499016869383e-01 4.546190800762e-01 4.592670838669e-01 4.638430130343e-01 4.683457769964e-01 4.727731482085e-01 4.771245083680e-01 4.813969663398e-01 4.855899478906e-01 4.897018365362e-01 4.937302225862e-01 4.976744740154e-01 5.015324769102e-01 5.053033043954e-01 5.089860548013e-01 5.125778187101e-01 5.160802427500e-01 5.194892963703e-01 5.228052605285e-01 5.260274094318e-01 5.291529260251e-01 5.321835190397e-01 5.351158645483e-01 5.379505075964e-01 5.406862488728e-01 5.433215911695e-01 5.458573490668e-01 5.482919755002e-01 5.506254909615e-01 5.528575443161e-01 5.549869038613e-01 5.570157628490e-01 5.589417829276e-01 5.607651858056e-01 5.624886235938e-01 5.641088754914e-01 5.656292967836e-01 5.670484683699e-01 5.683670502850e-01 5.695874373712e-01 5.707069961300e-01 5.717309843999e-01 5.726576236117e-01 5.734887720066e-01 5.742275637138e-01 5.748711953052e-01 5.754279413708e-01 5.758936786436e-01 5.762736903505e-01 5.765704545457e-01 5.767821426748e-01 5.769177291522e-01 5.769731562850e-01 5.769558793888e-01 5.768669054292e-01 5.767088103125e-01 5.764878519689e-01 5.762031727236e-01 5.758623954980e-01 5.754674656316e-01 5.750219889166e-01 5.745320433872e-01 5.739984255927e-01 5.734300425975e-01 5.728278671732e-01 5.721977750437e-01 5.715454759529e-01 5.708735988198e-01 5.701898565276e-01 5.694971552566e-01 5.688027442945e-01 5.681105187664e-01 5.674273139966e-01 5.667576349257e-01 5.661067375034e-01 5.654821172964e-01 5.648858621903e-01 5.643276873779e-01 5.638089671883e-01 5.633382240424e-01 5.629194954299e-01 5.625570033441e-01 5.622585356933e-01 5.620254601251e-01 5.618665857484e-01 5.617831186932e-01 5.617804442366e-01 5.618650377846e-01 5.620363145914e-01 5.623024170861e-01 5.626627366053e-01 5.631213520570e-01 5.636835540622e-01 5.643453323844e-01 5.651151300560e-01 5.659891844736e-01 5.669701660762e-01 5.680598396187e-01 5.692548135090e-01 5.705594633055e-01 5.719674235250e-01 5.734809207009e-01 5.750981519747e-01 5.768144931111e-01 5.786297938681e-01 5.805382294015e-01 5.825382319003e-01 5.846257631423e-01 5.867940279731e-01 5.890416052257e-01 5.913602617388e-01 5.937459305009e-01 5.961940402598e-01 5.986965499701e-01 6.012485219678e-01 6.038426548729e-01 6.064721952869e-01 6.091312473673e-01 6.118103619368e-01 6.145049822508e-01 6.172057300412e-01 6.199057091258e-01 6.225987559917e-01 6.252747169038e-01 6.279284128051e-01 6.305510556939e-01 6.331354109593e-01 6.356765132728e-01 6.381622694327e-01 6.405908404919e-01 6.429518211213e-01 6.452386351102e-01 6.474477951674e-01 6.495674048600e-01 6.515973718915e-01 6.535268985573e-01 6.553519614914e-01 6.570694699552e-01 6.586692667504e-01 6.601521801016e-01 6.615100241145e-01 6.627393623205e-01 6.638384927193e-01 6.648004524001e-01 6.656259454118e-01 6.663096961516e-01 6.668486927485e-01 6.672449613136e-01 6.674915096579e-01 6.675909012490e-01 6.675415983426e-01 6.673419512673e-01 6.669936213458e-01 6.664956736539e-01 6.658482352189e-01 6.650547410638e-01 6.641142707673e-01 6.630290940744e-01 6.618027536336e-01 6.604346801747e-01 6.589310104286e-01 6.572928297454e-01 6.555221114698e-01 6.536252287627e-01 6.516033516920e-01 6.494620761102e-01 6.472061443091e-01 6.448368498514e-01 6.423626362231e-01 6.397850461701e-01 6.371108833157e-01 6.343445988092e-01 6.314902369358e-01 6.285540391104e-01 6.255400538878e-01 6.224548581846e-01 6.193019715179e-01 6.160886307525e-01 6.128187688779e-01 6.094967572225e-01 6.061307457564e-01 6.027235601238e-01 5.992823819288e-01 5.958122003663e-01 5.923173717430e-01 5.888057114630e-01 5.852805578963e-01 5.817496414140e-01 5.782183046595e-01 5.746935236728e-01 5.711802696389e-01 5.676861681712e-01 5.642204959865e-01 5.607863617657e-01 5.573956650935e-01 5.540551330913e-01 5.507735066365e-01 5.475629109382e-01 5.444277229945e-01 5.413842393313e-01 5.384412469007e-01 5.356086016844e-01 5.329037943343e-01 5.303330631669e-01 5.279162460584e-01 5.256631784489e-01 5.235888034450e-01 5.217108014662e-01 5.200383440253e-01 5.185938262850e-01 5.173850608502e-01 5.164304355766e-01 5.157457210879e-01 5.153376224873e-01 5.152291263546e-01 5.154225917988e-01 5.159332018890e-01 5.167712482198e-01 5.179382631363e-01 5.194477244182e-01 5.212962062390e-01 5.234886598076e-01 5.260240461399e-01 5.288978403208e-01 5.321065282345e-01 5.356396065206e-01 5.394889758591e-01 5.436407038906e-01 5.480807340365e-01 5.527925225354e-01 5.577547326833e-01 5.629506851237e-01 5.683555907431e-01 5.739480621653e-01 5.797023075485e-01 5.855942280820e-01 5.915986992752e-01 5.976874144211e-01 6.038374065947e-01 6.100206874674e-01 6.162132062891e-01 6.223885345096e-01 6.285244217408e-01 6.345977801878e-01 6.405863150889e-01 6.464714258101e-01 6.522327664994e-01 6.578543389835e-01 6.633218202381e-01 6.686194504814e-01 6.737385505833e-01 6.786693936586e-01 6.834045459852e-01 6.879405468519e-01 6.922726963596e-01 6.963992481801e-01 7.003246051186e-01 7.040485355033e-01 7.075765419534e-01 7.109157944958e-01 7.140707759028e-01 7.170522470088e-01 7.198708097698e-01 7.225322324172e-01 7.250528241173e-01 7.274380295006e-01 7.297013575364e-01 7.318539317526e-01 7.339030369778e-01 7.358615782514e-01 7.377347795410e-01 7.395308211408e-01 7.412568515020e-01 7.429175595436e-01 7.445156591821e-01 7.460533177150e-01 7.475335470452e-01 7.489546400056e-01 7.503166242935e-01 7.516204733294e-01 7.528609359680e-01 7.540390005033e-01 7.551544202608e-01 7.562056571101e-01 7.571954083666e-01 7.581246037320e-01 7.589989957349e-01 7.598274458423e-01 7.606171305489e-01 7.613814619337e-01 7.621379830648e-01 7.629040020054e-01 7.637041560155e-01 7.645613907221e-01 7.655065295393e-01 7.665691910034e-01 7.677821383873e-01 7.691823208159e-01 7.708015730955e-01 7.726776227398e-01 7.748421743551e-01 7.773261342632e-01 7.801615111532e-01 7.833665207595e-01 7.869641659724e-01 7.909646385166e-01 7.953743968072e-01 8.001893546780e-01 8.054007826050e-01 8.109916238414e-01 8.169332059032e-01 8.231940615292e-01 8.297315380442e-01 8.364993285365e-01 8.434454391624e-01 8.505112728788e-01 8.576411135982e-01 8.647704826915e-01 8.718388609459e-01 8.787870593811e-01 8.855594751709e-01 8.921015912200e-01 8.983656212415e-01 9.043130919206e-01 9.099079602915e-01 9.151267995781e-01 9.199514768347e-01 9.243764521450e-01 9.284047674489e-01 9.320451088275e-01 9.353224982178e-01 9.382625700385e-01 9.409033878979e-01 9.432899170919e-01 9.454687996839e-01 9.474960604325e-01 9.494245840779e-01 9.513109396183e-01 9.532113522617e-01 9.551765436785e-01 9.572558819173e-01 9.594910414710e-01 9.619182973880e-01 9.645641161876e-01 9.674496274291e-01 9.705857155782e-01 9.739746919406e-01 9.776160133080e-01 9.814930694942e-01 9.855958601206e-01 9.899047514981e-01 9.943949966917e-01 9.990499594738e-01 1.003846477683e+00 1.008767053023e+00 1.013800632039e+00 1.018934906455e+00 1.024170748532e+00 1.029508107277e+00 1.034956344304e+00 1.040528692969e+00 1.046241420464e+00 1.052116832746e+00 1.058174277214e+00 1.064436471431e+00 1.070921643500e+00 1.077644623979e+00 1.084616523027e+00 1.091836823155e+00 1.099304401058e+00 1.107000076527e+00 1.114902473916e+00 1.122979510041e+00 1.131187468410e+00 1.139479432602e+00 1.147798035598e+00 1.156082299006e+00 1.164269087281e+00 1.172291330107e+00 1.180084355978e+00 1.187581787524e+00 1.194726069861e+00 1.201459672962e+00 1.207730915032e+00 1.213501817134e+00 1.218730807113e+00 1.223396374170e+00 1.227477807518e+00 1.230964624271e+00 1.233860405570e+00 1.236165961562e+00 1.237904519108e+00 1.239095854858e+00 1.239770824355e+00 1.239969366140e+00 1.239729077118e+00 1.239100362861e+00 1.238128058805e+00 1.236863650349e+00 1.235354816337e+00 1.233640837559e+00 1.231769493758e+00 1.229764099596e+00 1.227649635865e+00 1.225438610161e+00 1.223124577509e+00 1.220700269592e+00 1.218131654226e+00 1.215389194953e+00 1.212422882393e+00 1.209176854958e+00 1.205606472245e+00 1.201643771227e+00 1.197253510818e+00 1.192388363536e+00 1.187024478538e+00 1.181160496259e+00 1.174793247303e+00 1.167969582081e+00 1.160731530419e+00 1.153153847447e+00 1.145334758691e+00 1.137366516641e+00 1.129382905454e+00 1.121498070742e+00 1.113844789230e+00 1.106559115576e+00 1.099753244349e+00 1.093566048908e+00 1.088093643066e+00 1.083447319676e+00 1.079724160053e+00 1.076996391067e+00 1.075352989511e+00 1.074836761000e+00 1.075505304637e+00 1.077385024915e+00 1.080476085239e+00 1.084779563337e+00 1.090238164557e+00 1.096800628249e+00 1.104369751760e+00 1.112825838831e+00 1.122047748342e+00 1.131872008414e+00 1.142161278391e+00 1.152749746487e+00 1.163494756627e+00 1.174269348767e+00 1.184941937353e+00 1.195428236347e+00 1.205630713290e+00 1.215484070433e+00 1.224933672832e+00 1.233904995342e+00 1.242362321225e+00 1.250229901693e+00 1.257447515006e+00 1.263949853172e+00 1.269650033728e+00 1.274492663225e+00 1.278396472462e+00 1.281313993699e+00 1.283204190886e+00 1.284034851838e+00 1.283814595730e+00 1.282540757445e+00 1.280246197091e+00 1.276967716386e+00 1.272733919998e+00 1.267450840307e+00 1.259531090444e+00 1.250663915248e+00 1.242779823918e+00 1.237090368729e+00 1.233496495478e+00 1.230671566905e+00 1.226767464071e+00 1.220385027616e+00 1.211329151404e+00 1.200757598704e+00 1.190676234743e+00 1.183019986944e+00 1.178712764151e+00 1.177226039923e+00 1.176908999451e+00 1.175876186711e+00 1.172954792663e+00 1.168256161143e+00 1.163105032487e+00 1.159318318053e+00 1.158223899462e+00 1.159908167811e+00 1.163094610646e+00 1.165706473197e+00 1.165832591843e+00 1.162575519069e+00 1.156372795203e+00 1.148732745599e+00 1.141501559401e+00 1.136014977240e+00 1.132605749502e+00 1.130738702937e+00 1.129680783199e+00 1.129377308456e+00 1.131186176695e+00 1.138236731935e+00 1.114629522671e+00 1.010536702232e+00 9.959515176680e-01 9.844593006070e-01 9.562305535556e-01 9.239215345251e-01 9.079284093511e-01 9.215375774021e-01 9.584719544313e-01 9.967431236189e-01 1.013947860840e+00 9.998320362237e-01 9.612999116998e-01 9.202104836603e-01 9.020466041776e-01 9.171250698240e-01 9.512979858011e-01 9.779801472293e-01 9.768742610095e-01 9.442878910443e-01 8.945029601129e-01 8.534727637343e-01 8.432892532096e-01 8.651560344692e-01 8.997002358443e-01 9.244534352625e-01 9.282242454494e-01 9.141733528937e-01 8.946468259337e-01 8.812739107695e-01 8.763465725452e-01 8.726120952224e-01 8.615577834927e-01 8.421956147301e-01 8.233339151206e-01 8.174757277252e-01 8.296360741509e-01 8.515441806874e-01 8.678140886371e-01 8.674016578386e-01 8.510463423713e-01 8.311133080129e-01 8.234369194216e-01 8.343889724516e-01 8.545602563898e-01 8.664079719836e-01 8.576443908086e-01 8.301283489374e-01 8.007250493183e-01 7.922910912720e-01 8.157899167831e-01 8.594611931777e-01 8.987609172861e-01 9.138712183253e-01 8.997987178913e-01 8.678495415040e-01 8.399852156973e-01 8.354495670319e-01 8.562722203584e-01 8.867059928046e-01 9.071663218735e-01 9.074318280876e-01 8.909250942056e-01 8.712954395503e-01 8.632379192190e-01 8.721019925823e-01 8.909146928159e-01 9.073016091723e-01 9.127420746217e-01 9.066193212100e-01 8.943080390121e-01 8.819622221747e-01 8.720149725188e-01 8.631684974891e-01 8.543624929817e-01 8.485829280962e-01 8.520278832616e-01 8.682369063891e-01 8.924178699499e-01 9.121076008951e-01 9.141973367700e-01 8.927722669121e-01 8.539334871423e-01 8.155020944971e-01 7.988697296931e-01 8.138731715005e-01 8.497764823170e-01 8.840045321260e-01 8.974795473773e-01 8.834567937717e-01 8.489695756737e-01 8.108919216786e-01 7.870848747158e-01 7.851515574086e-01 7.980462004410e-01 8.113184051868e-01 8.136834800190e-01 8.021969406983e-01 7.812555464394e-01 7.583525951562e-01 7.394176351851e-01 7.266905854556e-01 7.199383365447e-01 7.187130052139e-01 7.227170659839e-01 7.298997021418e-01 7.352392223543e-01 7.325122660622e-01 7.186441861478e-01 6.978458771178e-01 6.822148715472e-01 6.857905240398e-01 7.133133430901e-01 7.545479853149e-01 7.911285621702e-01 8.079709005760e-01 8.006606689944e-01 7.775714007429e-01 7.567790407668e-01 7.561990399152e-01 7.807898747259e-01 8.191156989083e-01 8.534691879929e-01 8.717781409480e-01 8.726659140004e-01 8.639566143437e-01 8.564783373147e-01 8.564735147201e-01 8.619179156019e-01 8.660198820874e-01 8.644321045087e-01 8.597469645251e-01 8.599760092438e-01 8.715031387356e-01 8.920761188225e-01 9.107260365229e-01 9.148636135257e-01 8.987441460666e-01 8.682944820734e-01 8.401700983465e-01 8.328628882762e-01 8.526089382081e-01 8.871041667945e-01 9.147034343792e-01 9.185591498172e-01 8.949960230018e-01 8.552617939356e-01 8.208308845489e-01 8.109635589380e-01 8.279946987176e-01 8.555265659121e-01 8.722664057433e-01 8.659908900914e-01 8.393453495608e-01 8.080164332217e-01 7.915722471473e-01 7.992874440658e-01 8.224286244673e-01 8.423711635020e-01 8.453423363047e-01
 2.608514290676e-01 2.600803511453e-01 2.593330836441e-01 2.587139760305e-01 2.582294586481e-01 2.578012945171e-01 2.573520544353e-01 2.568554330658e-01 2.563268307883e-01 2.558173425168e-01 2.554041307928e-01 2.551371176884e-01 2.549777384960e-01 2.548169972910e-01 2.545727270392e-01 2.542622988246e-01 2.539773837191e-01 2.538089817587e-01 2.537880241477e-01 2.538694368939e-01 2.539551460100e-01 2.539619653254e-01 2.538948394353e-01 2.538509770069e-01 2.539352514149e-01 2.541699663700e-01 2.544898727621e-01 2.548041658534e-01 2.550560532425e-01 2.552481694557e-01 2.554466080139e-01 2.557461510867e-01 2.562057428582e-01 2.567874121809e-01 2.573802716915e-01 2.578842368594e-01 2.582923150758e-01 2.586951195829e-01 2.592174291080e-01 2.599265534200e-01 2.607709815675e-01 2.616105719669e-01 2.623266665515e-01 2.629261289983e-01 2.635384441489e-01 2.643051189793e-01 2.652633733676e-01 2.663234624343e-01 2.673475711924e-01 2.682517246817e-01 2.690664974737e-01 2.699074078669e-01 2.708849361320e-01 2.720257961014e-01 2.732583713803e-01 2.744734890076e-01 2.755975775236e-01 2.766340534609e-01 2.776585843479e-01 2.787776908189e-01 2.800600106580e-01 2.814812308767e-01 2.829253019815e-01 2.842630524836e-01 2.854523385908e-01 2.865831213050e-01 2.878220476097e-01 2.892819750955e-01 2.909216407896e-01 2.925613132299e-01 2.940229343239e-01 2.952831995995e-01 2.965055499099e-01 2.979105910861e-01 2.995864098941e-01 3.014104067038e-01 3.031493417480e-01 3.046505948206e-01 3.059727738827e-01 3.073369091460e-01 3.089420279421e-01 3.107984907783e-01 3.127200970399e-01 3.144868337389e-01 3.160259194440e-01 3.174600049912e-01 3.190000348737e-01 3.207713697179e-01 3.227204939742e-01 3.246671080199e-01 3.264562841533e-01 3.280793308340e-01 3.296635854040e-01 3.313580501866e-01 3.332225070366e-01 3.351940943775e-01 3.371492860149e-01 3.389985044339e-01 3.407454249200e-01 3.424720109087e-01 3.442666601007e-01 3.461666647881e-01 3.481440333345e-01 3.501338769053e-01 3.520728810964e-01 3.539398443343e-01 3.557661607257e-01 3.576111502172e-01 3.595255388495e-01 3.615191706450e-01 3.635564358905e-01 3.655740308939e-01 3.675240147737e-01 3.694083151153e-01 3.712819473505e-01 3.732088458412e-01 3.752205216700e-01 3.772913891192e-01 3.793566545701e-01 3.813563025015e-01 3.832802489147e-01 3.851767772082e-01 3.871158368537e-01 3.891362262561e-01 3.912217733337e-01 3.933124123176e-01 3.953456438550e-01 3.973032878523e-01 3.992232413641e-01 4.011694979007e-01 4.031865525053e-01 4.052671973163e-01 4.073637265034e-01 4.094181084583e-01 4.114035868919e-01 4.133441478006e-01 4.152936310323e-01 4.172931872569e-01 4.193453254842e-01 4.214158903684e-01 4.234585172754e-01 4.254485589401e-01 4.273998225561e-01 4.293501925448e-01 4.313326089462e-01 4.333484967650e-01 4.353765687027e-01 4.373852260862e-01 4.393573732117e-01 4.413047929064e-01 4.432546701455e-01 4.452296582400e-01 4.472307984653e-01 4.492392727098e-01 4.512321791745e-01 4.531940682534e-01 4.551310837569e-01 4.570680568838e-01 4.590265701357e-01 4.610129330772e-01 4.630167203573e-01 4.650124128181e-01 4.669756415986e-01 4.688994069994e-01 4.708033206935e-01 4.727173938010e-01 4.746618395555e-01 4.766357992410e-01 4.786126922140e-01 4.805577068799e-01 4.824544422567e-01 4.843140450846e-01 4.861686240746e-01 4.880466365248e-01 4.899568271627e-01 4.918767519409e-01 4.937737520958e-01 4.956256615244e-01 4.974366284725e-01 4.992298625130e-01 5.010319239796e-01 5.028551660910e-01 5.046922569652e-01 5.065200053764e-01 5.083174208462e-01 5.100758024097e-01 5.118024034438e-01 5.135181305297e-01 5.152493186011e-01 5.170031266512e-01 5.187651218457e-01 5.205052462204e-01 5.221970234968e-01 5.238434955677e-01 5.254775382401e-01 5.271382032179e-01 5.288357633950e-01 5.305422593493e-01 5.322145557412e-01 5.338300610748e-01 5.354065205087e-01 5.369893014206e-01 5.386105920011e-01 5.402608079522e-01 5.418996822931e-01 5.434916195855e-01 5.450343895924e-01 5.465589406134e-01 5.481026562399e-01 5.496770712581e-01 5.512579518793e-01 5.528107457770e-01 5.543170833625e-01 5.557883057043e-01 5.572570597814e-01 5.587473960153e-01 5.602565706386e-01 5.617557199013e-01 5.632156425180e-01 5.646321205933e-01 5.660266562526e-01 5.674332967646e-01 5.688633285070e-01 5.702959667444e-01 5.716972252970e-01 5.730504820496e-01 5.743708597133e-01 5.756927518144e-01 5.770351889075e-01 5.783824034474e-01 5.797014435923e-01 5.809721274951e-01 5.822060320922e-01 5.834333953683e-01 5.846744223929e-01 5.859181703800e-01 5.871337702210e-01 5.883019685668e-01 5.894338219866e-01 5.905572347361e-01 5.916900950696e-01 5.928224983810e-01 5.939270665903e-01 5.949850569599e-01 5.960106130139e-01 5.970305744759e-01 5.980593531146e-01 5.990856023396e-01 6.000831987669e-01 6.010404659027e-01 6.019738211396e-01 6.029074412650e-01 6.038485199165e-01 6.047803430417e-01 6.056840589906e-01 6.065560329265e-01 6.074145435926e-01 6.082771313493e-01 6.091382506657e-01 6.099782010308e-01 6.107864795505e-01 6.115693113216e-01 6.123439845025e-01 6.131186844671e-01 6.138807121479e-01 6.146104408369e-01 6.153064325054e-01 6.159818708574e-01 6.166501524103e-01 6.173114337271e-01 6.179484024699e-01 6.185502613908e-01 6.191239605141e-01 6.196863366283e-01 6.202422876565e-01 6.207821707719e-01 6.212929168692e-01 6.217733171242e-01 6.222388294984e-01 6.227022665227e-01 6.231558963843e-01 6.235852568455e-01 6.239848159484e-01 6.243638748869e-01 6.247353759132e-01 6.251001159036e-01 6.254430248523e-01 6.257550302366e-01 6.260412815569e-01 6.263126240519e-01 6.265713496461e-01 6.268095769632e-01 6.270174267211e-01 6.271979632310e-01 6.273626242811e-01 6.275145502790e-01 6.276454380436e-01 6.277499107346e-01 6.278290396193e-01 6.278922338989e-01 6.279434951387e-01 6.279772392337e-01 6.279854480710e-01 6.279697091735e-01 6.279357261058e-01 6.278861627199e-01 6.278163514378e-01 6.277219367668e-01 6.276026170695e-01 6.274643006913e-01 6.273076736098e-01 6.271283242942e-01 6.269230810505e-01 6.266947498870e-01 6.264481432387e-01 6.261841611761e-01 6.258991617400e-01 6.255885340968e-01 6.252555614928e-01 6.249042391246e-01 6.245352324525e-01 6.241444608215e-01 6.237294764108e-01 6.232918705796e-01 6.228328972169e-01 6.223542878793e-01 6.218524835624e-01 6.213275180990e-01 6.207805142482e-01 6.202122477724e-01 6.196218725887e-01 6.190088681730e-01 6.183743905477e-01 6.177186308388e-01 6.170425424093e-01 6.163433010603e-01 6.156192303902e-01 6.148744909730e-01 6.141080694392e-01 6.133210919865e-01 6.125101228028e-01 6.116746852261e-01 6.108158016261e-01 6.099368741946e-01 6.090360847350e-01 6.081125107782e-01 6.071660136731e-01 6.061973332225e-01 6.052065918497e-01 6.041942531941e-01 6.031594341240e-01 6.021010649020e-01 6.010221570568e-01 5.999198070172e-01 5.987947307050e-01 5.976475275535e-01 5.964773190300e-01 5.952853795558e-01 5.940708029220e-01 5.928331850106e-01 5.915735405723e-01 5.902926886812e-01 5.889891294810e-01 5.876629234521e-01 5.863149340987e-01 5.849431971352e-01 5.835503189681e-01 5.821351770365e-01 5.806975045114e-01 5.792384650633e-01 5.777572617410e-01 5.762531434090e-01 5.747266964839e-01 5.731788782890e-01 5.716086171304e-01 5.700180120738e-01 5.684047141981e-01 5.667679188613e-01 5.651097109425e-01 5.634298676120e-01 5.617287283015e-01 5.600068444452e-01 5.582615349168e-01 5.564939651831e-01 5.547057412947e-01 5.528962199482e-01 5.510655201323e-01 5.492141887354e-01 5.473403863846e-01 5.454451635810e-01 5.435294824324e-01 5.415921712804e-01 5.396348084727e-01 5.376568029145e-01 5.356568373192e-01 5.336375062407e-01 5.315973700629e-01 5.295363007420e-01 5.274554869622e-01 5.253541107849e-01 5.232323700730e-01 5.210916198565e-01 5.189301975083e-01 5.167491252371e-01 5.145486893112e-01 5.123277282946e-01 5.100880113631e-01 5.078290810335e-01 5.055507110593e-01 5.032543418321e-01 5.009376951037e-01 4.986018012631e-01 4.962483332075e-01 4.938765451347e-01 4.914860647674e-01 4.890780877347e-01 4.866512074131e-01 4.842069607106e-01 4.817460196180e-01 4.792661771834e-01 4.767706405744e-01 4.742571407494e-01 4.717265024366e-01 4.691802403775e-01 4.666175235629e-01 4.640385055435e-01 4.614429556903e-01 4.588320400524e-01 4.562051228534e-01 4.535636414072e-01 4.509073306024e-01 4.482360859030e-01 4.455504251171e-01 4.428494649149e-01 4.401345640708e-01 4.374062475058e-01 4.346639655864e-01 4.319096504825e-01 4.291415171873e-01 4.263597854903e-01 4.235665143185e-01 4.207609992016e-01 4.179436193290e-01 4.151154633536e-01 4.122758290933e-01 4.094250339280e-01 4.065644143494e-01 4.036934328376e-01 4.008126118870e-01 3.979227119880e-01 3.950233739373e-01 3.921160676179e-01 3.892004895793e-01 3.862767666825e-01 3.833464526068e-01 3.804090361426e-01 3.774647028284e-01 3.745154423387e-01 3.715596196850e-01 3.685993483617e-01 3.656342737922e-01 3.626651186985e-01 3.596923504040e-01 3.567172207757e-01 3.537385218859e-01 3.507585265086e-01 3.477764077804e-01 3.447934525500e-01 3.418107408394e-01 3.388285723917e-01 3.358480432264e-01 3.328680922488e-01 3.298898488171e-01 3.269154977096e-01 3.239450981168e-01 3.209788895513e-01 3.180179583754e-01 3.150623800193e-01 3.121133749362e-01 3.091722604516e-01 3.062390660409e-01 3.033150626064e-01 3.004014511880e-01 2.974979161723e-01 2.946071688440e-01 2.917283218764e-01 2.888626219942e-01 2.860125486035e-01 2.831771250479e-01 2.803589244815e-01 2.775583064603e-01 2.747754035166e-01 2.720130337786e-01 2.692713307976e-01 2.665510935787e-01 2.638555870021e-01 2.611828814793e-01 2.585373491207e-01 2.559184967188e-01 2.533264893828e-01 2.507657060019e-01 2.482355574958e-01 2.457373217233e-01 2.432737001945e-01 2.408434344488e-01 2.384503433216e-01 2.360959494197e-01 2.337809677003e-01 2.315083286384e-01 2.292772800216e-01 2.270898489865e-01 2.249489820580e-01 2.228542537392e-01 2.208102969222e-01 2.188170453343e-01 2.168749736129e-01 2.149867684427e-01 2.131525505618e-01 2.113757830126e-01 2.096588648287e-01 2.080004722059e-01 2.064042694242e-01 2.048707438444e-01 2.034011823830e-01 2.019979298978e-01 2.006602530107e-01 1.993916378366e-01 1.981930162220e-01 1.970642426424e-01 1.960084449384e-01 1.950245184498e-01 1.941139465895e-01 1.932774803608e-01 1.925148279997e-01 1.918295635325e-01 1.912213117662e-01 1.906885186879e-01 1.902341339537e-01 1.898547153414e-01 1.895521590864e-01 1.893275771131e-01 1.891778901919e-01 1.891059846718e-01 1.891097648817e-01 1.891884884166e-01 1.893420478557e-01 1.895679961342e-01 1.898665580762e-01 1.902364340508e-01 1.906767622428e-01 1.911871141788e-01 1.917642944512e-01 1.924083498640e-01 1.931166209007e-01 1.938874684571e-01 1.947201569761e-01 1.956116495892e-01 1.965617314352e-01 1.975680893190e-01 1.986276381940e-01 1.997407033758e-01 2.009040746492e-01 2.021153741982e-01 2.033739514157e-01 2.046752127874e-01 2.060205410502e-01 2.074062681243e-01 2.088309063689e-01 2.102937846909e-01 2.117903373407e-01 2.133194270355e-01 2.148784943076e-01 2.164664481588e-01 2.180838735306e-01 2.197269195316e-01 2.213934950143e-01 2.230822129498e-01 2.247883284043e-01 2.265144032916e-01 2.282570573037e-01 2.300165264014e-01 2.317899165972e-01 2.335737537487e-01 2.353675795893e-01 2.371690241857e-01 2.389778494869e-01 2.407937169199e-01 2.426141184886e-01 2.444379313372e-01 2.462626428587e-01 2.480873976124e-01 2.499113172200e-01 2.517317543332e-01 2.535494696750e-01 2.553627443935e-01 2.571697189006e-01 2.589702583384e-01 2.607621157387e-01 2.625440399959e-01 2.643149283776e-01 2.660737341572e-01 2.678212054352e-01 2.695552072654e-01 2.712751358456e-01 2.729788921329e-01 2.746647999195e-01 2.763340404143e-01 2.779850467207e-01 2.796174759817e-01 2.812313280895e-01 2.828226329116e-01 2.843919101119e-01 2.859377762645e-01 2.874603856083e-01 2.889618657869e-01 2.904370095211e-01 2.918868533363e-01 2.933093257874e-01 2.947041866058e-01 2.960723009446e-01 2.974123776516e-01 2.987240476563e-01 3.000045946127e-01 3.012538183563e-01 3.024722507958e-01 3.036581789633e-01 3.048130629862e-01 3.059345835489e-01 3.070223137122e-01 3.080756798422e-01 3.090929052880e-01 3.100760831094e-01 3.110223706596e-01 3.119329491709e-01 3.128071267756e-01 3.136430760739e-01 3.144415450075e-01 3.152006684330e-01 3.159203936797e-01 3.166012536111e-01 3.172411797901e-01 3.178423719823e-01 3.184016292881e-01 3.189192154701e-01 3.193956961102e-01 3.198286073317e-01 3.202194066575e-01 3.205672010532e-01 3.208718242317e-01 3.211325401665e-01 3.213480324049e-01 3.215193955945e-01 3.216450968217e-01 3.217253699189e-01 3.217605961073e-01 3.217490415363e-01 3.216913278916e-01 3.215851225284e-01 3.214321772929e-01 3.212326243030e-01 3.209845262713e-01 3.206884442551e-01 3.203420886768e-01 3.199481532739e-01 3.195046855498e-01 3.190117369088e-01 3.184709184157e-01 3.178774944266e-01 3.172348911353e-01 3.165418251876e-01 3.157980564535e-01 3.150055386842e-01 3.141592729553e-01 3.132626024789e-01 3.123141850675e-01 3.113128622081e-01 3.102625770656e-01 3.091571809371e-01 3.080018508693e-01 3.067918951120e-01 3.055291721936e-01 3.042160536983e-01 3.028471742568e-01 3.014286867400e-01 2.999544948454e-01 2.984263731754e-01 2.968470423698e-01 2.952106510467e-01 2.935251861885e-01 2.917828451836e-01 2.899871043991e-01 2.881396333536e-01 2.862338319368e-01 2.842792102529e-01 2.822673067179e-01 2.802039534062e-01 2.780859874760e-01 2.759114939507e-01 2.736885009195e-01 2.714057063497e-01 2.690749475906e-01 2.666872741169e-01 2.642446824852e-01 2.617535432428e-01 2.592029495232e-01 2.566053409097e-01 2.539503241170e-01 2.512430332988e-01 2.484872898816e-01 2.456708909813e-01 2.428120958281e-01 2.398930033532e-01 2.369262949339e-01 2.339093844223e-01 2.308354420262e-01 2.277197599635e-01 2.245439446426e-01 2.213251321107e-01 2.180549970109e-01 2.147315399810e-01 2.113685801210e-01 2.079466750173e-01 2.044879054455e-01 2.009759595822e-01 1.974193781948e-01 1.938228099006e-01 1.901719103448e-01 1.864902011926e-01 1.827554203809e-01 1.789855478976e-01 1.751765860451e-01 1.713220562640e-01 1.674418839977e-01 1.635143118401e-01 1.595629704044e-01 1.555765083176e-01 1.515577730142e-01 1.475223136012e-01 1.434499711037e-01 1.393700242927e-01 1.352644398339e-01 1.311479524278e-01 1.270281005728e-01 1.228951277309e-01 1.187768089009e-01 1.146574394518e-01 1.105615161027e-01 1.064926562249e-01 1.024541972221e-01 9.847492243231e-02 9.454759161625e-02 9.070853345494e-02 8.696393493109e-02 8.333746735907e-02 7.986293363785e-02 7.655625400630e-02 7.346423422176e-02 7.061454835579e-02 6.805237290327e-02 6.582360835399e-02 6.396814587636e-02 6.253699909624e-02 6.156533339872e-02 6.108848538615e-02 6.112844130563e-02 6.169374013674e-02 6.277967146135e-02 6.437176483695e-02 6.643910508255e-02 6.894948962540e-02 7.186542455249e-02 7.514304618769e-02 7.874955931752e-02 8.264197014551e-02 8.679181440253e-02 9.116859144865e-02 9.574147404815e-02 1.004967054764e-01 1.054034501408e-01 1.104523060349e-01 1.156256801083e-01 1.209063871979e-01 1.262916777558e-01 1.317610985847e-01 1.373148033816e-01 1.429413063182e-01 1.486298318254e-01 1.543837717052e-01 1.601851691862e-01 1.660408009637e-01 1.719388481377e-01 1.778745679842e-01 1.838513702813e-01 1.898548129123e-01 1.958925363937e-01 2.019531590137e-01 2.080370500802e-01 2.141444685733e-01 2.202634679078e-01 2.264042624250e-01 2.325524933726e-01 2.387130437699e-01 2.448821455264e-01 2.510520972205e-01 2.572314136130e-01 2.634063159384e-01 2.695836178491e-01 2.757568083092e-01 2.819223277404e-01 2.880845174020e-01 2.942325431097e-01 3.003728894418e-01 3.064982420048e-01 3.126081724128e-01 3.187028156713e-01 3.247742181509e-01 3.308278964375e-01 3.368564981332e-01 3.428592213596e-01 3.488366726049e-01 3.547814660096e-01 3.606979375844e-01 3.665803263280e-01 3.724267909858e-01 3.782374265865e-01 3.840076569163e-01 3.897388850854e-01 3.954259548151e-01 4.010688349577e-01 4.066649470394e-01 4.122123397994e-01 4.177098528732e-01 4.231532630383e-01 4.285428604961e-01 4.338764647380e-01 4.391507424386e-01 4.443660596307e-01 4.495184167607e-01 4.546076825231e-01 4.596313303795e-01 4.645870543111e-01 4.694734754223e-01 4.742896523456e-01 4.790324031253e-01 4.837007395161e-01 4.882933447954e-01 4.928069660712e-01 4.972413279939e-01 5.015940064896e-01 5.058633895177e-01 5.100485046627e-01 5.141470985219e-01 5.181586047726e-01 5.220812439667e-01 5.259134731671e-01 5.296538644191e-01 5.333003582775e-01 5.368536161167e-01 5.403112309663e-01 5.436716218632e-01 5.469347655943e-01 5.500975939085e-01 5.531620433152e-01 5.561242905578e-01 5.589858235522e-01 5.617447343773e-01 5.643998969847e-01 5.669525890671e-01 5.694007927926e-01 5.717442366331e-01 5.739837193485e-01 5.761169416069e-01 5.781469617293e-01 5.800703700486e-01 5.818887638654e-01 5.836037197107e-01 5.852111318570e-01 5.867173876190e-01 5.881179166660e-01 5.894169431638e-01 5.906139241717e-01 5.917078267832e-01 5.927053853061e-01 5.936012627045e-01 5.944015469976e-01 5.951065174571e-01 5.957149685350e-01 5.962347514579e-01 5.966605323048e-01 5.970008004208e-01 5.972539165608e-01 5.974232235566e-01 5.975138690037e-01 5.975234028619e-01 5.974607206830e-01 5.973251466931e-01 5.971207698095e-01 5.968534677444e-01 5.965217839933e-01 5.961356357565e-01 5.956939022007e-01 5.952036593646e-01 5.946682574294e-01 5.940909854260e-01 5.934791025305e-01 5.928339958360e-01 5.921636627905e-01 5.914708751193e-01 5.907621096484e-01 5.900429275510e-01 5.893163549185e-01 5.885909155771e-01 5.878687320917e-01 5.871585242986e-01 5.864627560560e-01 5.857896805303e-01 5.851435591718e-01 5.845294515961e-01 5.839544814565e-01 5.834214453396e-01 5.829387245528e-01 5.825096231684e-01 5.821394252445e-01 5.818353172304e-01 5.815983066154e-01 5.814376805270e-01 5.813532124384e-01 5.813511513527e-01 5.814374059783e-01 5.816098948849e-01 5.818787792918e-01 5.822409078836e-01 5.827018211258e-01 5.832645897412e-01 5.839268922888e-01 5.846960296248e-01 5.855668283404e-01 5.865439124204e-01 5.876267724742e-01 5.888121450122e-01 5.901037385754e-01 5.914950614802e-01 5.929885890715e-01 5.945801310946e-01 5.962664105859e-01 5.980464603336e-01 5.999138218552e-01 6.018666113790e-01 6.039008224198e-01 6.060099128504e-01 6.081912873767e-01 6.104366897102e-01 6.127432211425e-01 6.151036271672e-01 6.175105965555e-01 6.199597170846e-01 6.224421161077e-01 6.249526949750e-01 6.274837770375e-01 6.300272137023e-01 6.325779029503e-01 6.351257084947e-01 6.376655837031e-01 6.401909556151e-01 6.426899319487e-01 6.451609582038e-01 6.475924364655e-01 6.499787413283e-01 6.523135843833e-01 6.545875368519e-01 6.567976223229e-01 6.589330419976e-01 6.609898140466e-01 6.629621626123e-01 6.648409563474e-01 6.666256307112e-01 6.683058964621e-01 6.698789139522e-01 6.713406559990e-01 6.726839900173e-01 6.739088522818e-01 6.750067857086e-01 6.759764403263e-01 6.768159113999e-01 6.775193859924e-01 6.780875570663e-01 6.785159447087e-01 6.788046118381e-01 6.789520407463e-01 6.789560097294e-01 6.788172650254e-01 6.785352818348e-01 6.781106477875e-01 6.775428775603e-01 6.768347363226e-01 6.759848927703e-01 6.749978483316e-01 6.738738065404e-01 6.726139683757e-01 6.712235189248e-01 6.697019331988e-01 6.680554204761e-01 6.662861939030e-01 6.643956099662e-01 6.623910308026e-01 6.602730939070e-01 6.580477823003e-01 6.557188439249e-01 6.532891104232e-01 6.507654720258e-01 6.481496474071e-01 6.454485854332e-01 6.426649042505e-01 6.398042846752e-01 6.368716847960e-01 6.338699994421e-01 6.308062456859e-01 6.276826955656e-01 6.245059542688e-01 6.212812001725e-01 6.180107626072e-01 6.147024290467e-01 6.113582022737e-01 6.079849116926e-01 6.045874135150e-01 6.011704773827e-01 5.977395870950e-01 5.943004591645e-01 5.908602408992e-01 5.874223617285e-01 5.839960216610e-01 5.805870385897e-01 5.772025364090e-01 5.738530155110e-01 5.705418127531e-01 5.672840230682e-01 5.640844262046e-01 5.609549070557e-01 5.579093018379e-01 5.549530119216e-01 5.521051441499e-01 5.493743512659e-01 5.467747539187e-01 5.443233233389e-01 5.420310489130e-01 5.399187901006e-01 5.379954683364e-01 5.362813476830e-01 5.347932712386e-01 5.335414902749e-01 5.325505892719e-01 5.318268751905e-01 5.313912697205e-01 5.312558867644e-01 5.314291788845e-01 5.319308511504e-01 5.327629683519e-01 5.339370552798e-01 5.354595057665e-01 5.373316359100e-01 5.395587128679e-01 5.421363682114e-01 5.450635687870e-01 5.483339215026e-01 5.519393576270e-01 5.558681962585e-01 5.601072287649e-01 5.646423620015e-01 5.694552144238e-01 5.745261814500e-01 5.798338562767e-01 5.853556130445e-01 5.910680572678e-01 5.969447183431e-01 6.029607192748e-01 6.090899870579e-01 6.153053664744e-01 6.215797970855e-01 6.278882675240e-01 6.342043346561e-01 6.405032061064e-01 6.467617316420e-01 6.529551963050e-01 6.590643518571e-01 6.650682036472e-01 6.709471827793e-01 6.766871516828e-01 6.822721701212e-01 6.876896681684e-01 6.929308096424e-01 6.979854974340e-01 7.028464392639e-01 7.075110976863e-01 7.119763992108e-01 7.162414532490e-01 7.203092556912e-01 7.241789733004e-01 7.278596975297e-01 7.313546152587e-01 7.346701098825e-01 7.378176179126e-01 7.408001341367e-01 7.436310166996e-01 7.463185908887e-01 7.488694809245e-01 7.512977953821e-01 7.536063017181e-01 7.558056662869e-01 7.579024315400e-01 7.599028389487e-01 7.618107218899e-01 7.636290580314e-01 7.653623375116e-01 7.670091600538e-01 7.685712256682e-01 7.700502335913e-01 7.714396562349e-01 7.727420891555e-01 7.739546238079e-01 7.750756277261e-01 7.761056911612e-01 7.770430925316e-01 7.778910764613e-01 7.786546916657e-01 7.793365021912e-01 7.799474655235e-01 7.804992480241e-01 7.810052372585e-01 7.814858282991e-01 7.819607125222e-01 7.824559286985e-01 7.829996357803e-01 7.836232185847e-01 7.843628962494e-01 7.852513112190e-01 7.863301263143e-01 7.876351976394e-01 7.892039178620e-01 7.910767535826e-01 7.932831981620e-01 7.958569766150e-01 7.988226751144e-01 8.022010826918e-01 8.060061929138e-01 8.102428272737e-01 8.149112668782e-01 8.200000435693e-01 8.254920240116e-01 8.313589257269e-01 8.375662102952e-01 8.440729423848e-01 8.508285253294e-01 8.577825779052e-01 8.648734293149e-01 8.720410532309e-01 8.792251209509e-01 8.863627333719e-01 8.933939917446e-01 9.002615195109e-01 9.069143481027e-01 9.133049382642e-01 9.193934853907e-01 9.251485761102e-01 9.305464801016e-01 9.355748948851e-01 9.402269029616e-01 9.445103906256e-01 9.484372889697e-01 9.520310318537e-01 9.553253269651e-01 9.583561778475e-01 9.611710850765e-01 9.638185540128e-01 9.663510426617e-01 9.688236161786e-01 9.712898550084e-01 9.738032917047e-01 9.764105559523e-01 9.791563715795e-01 9.820758830755e-01 9.852013551144e-01 9.885508767478e-01 9.921385743214e-01 9.959713558211e-01 1.000039703429e+00 1.004338594172e+00 1.008852238222e+00 1.013554565551e+00 1.018429065722e+00 1.023447110245e+00 1.028584793792e+00 1.033823282595e+00 1.039140433110e+00 1.044525206906e+00 1.049967718387e+00 1.055467106694e+00 1.061026053056e+00 1.066652591332e+00 1.072363405799e+00 1.078174353000e+00 1.084106490217e+00 1.090181828657e+00 1.096419462106e+00 1.102839536533e+00 1.109454295430e+00 1.116272962714e+00 1.123295094079e+00 1.130514118889e+00 1.137915392495e+00 1.145471662821e+00 1.153152512674e+00 1.160915187207e+00 1.168709770320e+00 1.176484410505e+00 1.184177916681e+00 1.191730771734e+00 1.199077629825e+00 1.206157976835e+00 1.212911731178e+00 1.219279738765e+00 1.225214957599e+00 1.230665873623e+00 1.235597160948e+00 1.239976618213e+00 1.243778449582e+00 1.246993043126e+00 1.249606168769e+00 1.251626497459e+00 1.253062582039e+00 1.253930795407e+00 1.254261410728e+00 1.254083226620e+00 1.253439658906e+00 1.252371719026e+00 1.250928279556e+00 1.249160526493e+00 1.247111459702e+00 1.244836689898e+00 1.242371730183e+00 1.239753140119e+00 1.237011784061e+00 1.234154857679e+00 1.231195125193e+00 1.228113569873e+00 1.224894282812e+00 1.221501532707e+00 1.217884280635e+00 1.214002644948e+00 1.209789039169e+00 1.205196500032e+00 1.200172599081e+00 1.194671497506e+00 1.188678211962e+00 1.182167121011e+00 1.175163136317e+00 1.167693156200e+00 1.159809160463e+00 1.151603671632e+00 1.143158434059e+00 1.134606717812e+00 1.126072140036e+00 1.117695618974e+00 1.109635427371e+00 1.102023234795e+00 1.095021767127e+00 1.088758734873e+00 1.083362944545e+00 1.078959771884e+00 1.075637750027e+00 1.073498780523e+00 1.072598752324e+00 1.072995547682e+00 1.074721989854e+00 1.077769475513e+00 1.082137436838e+00 1.087763208948e+00 1.094580854860e+00 1.102490364452e+00 1.111354460339e+00 1.121042873481e+00 1.131377950112e+00 1.142204126384e+00 1.153346316630e+00 1.164639622502e+00 1.175949112288e+00 1.187129784100e+00 1.198087892602e+00 1.208729444064e+00 1.218985222403e+00 1.228813398806e+00 1.238149778004e+00 1.246971612028e+00 1.255222505788e+00 1.262849451101e+00 1.269800531305e+00 1.275989178551e+00 1.281350456053e+00 1.285793727112e+00 1.289242354847e+00 1.291631676200e+00 1.292891683469e+00 1.292997809602e+00 1.291918291584e+00 1.289652586259e+00 1.286222706902e+00 1.281641510252e+00 1.275940694402e+00 1.267464159290e+00 1.257895915319e+00 1.249172217586e+00 1.242522692031e+00 1.237864882545e+00 1.233883263115e+00 1.228728258373e+00 1.220984540050e+00 1.210434029865e+00 1.198222960238e+00 1.186370598870e+00 1.176851364357e+00 1.170652951857e+00 1.167315822755e+00 1.165229150174e+00 1.162527471387e+00 1.158041306728e+00 1.151881299875e+00 1.145384686921e+00 1.140409303653e+00 1.138338260379e+00 1.139313235549e+00 1.142105888660e+00 1.144676636112e+00 1.145138812831e+00 1.142604641587e+00 1.137500709259e+00 1.131273450072e+00 1.125645648209e+00 1.121778179585e+00 1.119818827805e+00 1.119102544580e+00 1.118852948268e+00 1.118999513919e+00 1.120782655881e+00 1.121419915781e+00 1.019766985380e+00 9.786381663946e-01 9.787973030636e-01 9.661070700072e-01 9.420441893128e-01 9.173671381548e-01 9.082370396782e-01 9.243232010407e-01 9.589151320234e-01 9.924714327147e-01 1.005517156618e+00 9.897096090224e-01 9.524410207371e-01 9.144122339754e-01 8.984007259033e-01 9.120721760251e-01 9.409342833593e-01 9.603860857715e-01 9.529762458186e-01 9.178652072227e-01 8.715976012158e-01 8.402497089250e-01 8.419457504979e-01 8.715459712158e-01 9.059773146919e-01 9.232168000389e-01 9.150735009184e-01 8.891951430946e-01 8.630992333040e-01 8.520213824268e-01 8.574285798433e-01 8.670152217522e-01 8.662109776356e-01 8.495238435979e-01 8.241409328862e-01 8.051578986776e-01 8.042491053777e-01 8.199086856093e-01 8.393108046209e-01 8.494138528154e-01 8.461036141357e-01 8.355497461603e-01 8.283566287377e-01 8.301188616704e-01 8.361640275984e-01 8.358662249419e-01 8.223886308336e-01 8.000109059756e-01 7.838676603169e-01 7.900694148040e-01 8.210836031451e-01 8.616428514451e-01 8.901379020457e-01 8.924377205022e-01 8.692819275943e-01 8.365005107251e-01 8.174235688694e-01 8.271188401626e-01 8.597859484026e-01 8.943843628325e-01 9.111161067654e-01 9.028183080032e-01 8.773530298788e-01 8.528542571707e-01 8.465734014422e-01 8.625621867844e-01 8.896618086051e-01 9.115983213681e-01 9.180191047034e-01 9.085157576471e-01 8.902007948661e-01 8.718175866181e-01 8.581663415708e-01 8.490120542729e-01 8.427274848684e-01 8.405386454360e-01 8.464617130493e-01 8.624254962186e-01 8.834165168511e-01 8.980903834816e-01 8.950427116049e-01 8.699978676762e-01 8.302827007797e-01 7.941045956044e-01 7.816851123204e-01 8.002561679419e-01 8.370357717276e-01 8.695226055807e-01 8.802577395449e-01 8.645201815444e-01 8.309608385774e-01 7.968686397344e-01 7.786031490536e-01 7.809680018772e-01 7.951107904931e-01 8.071834641640e-01 8.081640146352e-01 7.975180048381e-01 7.808173733049e-01 7.645633850347e-01 7.517439506481e-01 7.414826626938e-01 7.323744945376e-01 7.256178453106e-01 7.244728542623e-01 7.301212431047e-01 7.383316837725e-01 7.409101900687e-01 7.314140476007e-01 7.109919448357e-01 6.905185194580e-01 6.859510920954e-01 7.064577543199e-01 7.451762705285e-01 7.837324901131e-01 8.048147339831e-01 8.013784033036e-01 7.797956317570e-01 7.574929217541e-01 7.536831235396e-01 7.758815094451e-01 8.143600076319e-01 8.512674842165e-01 8.733431805083e-01 8.779480369474e-01 8.720702174604e-01 8.663191123636e-01 8.672505752376e-01 8.733108269163e-01 8.779372933439e-01 8.767388090025e-01 8.722729324446e-01 8.728040180839e-01 8.851920033134e-01 9.074367812817e-01 9.281931192624e-01 9.339416484208e-01 9.178573945582e-01 8.851771346285e-01 8.529017373484e-01 8.413415494740e-01 8.591392574617e-01 8.949400323033e-01 9.259741946106e-01 9.333371780595e-01 9.114776701023e-01 8.706221258371e-01 8.327180012805e-01 8.192760702885e-01 8.352644118415e-01 8.650068377562e-01 8.858089645529e-01 8.833537322126e-01 8.586094721742e-01 8.266631954463e-01 8.080339214378e-01 8.141193169986e-01 8.377229726870e-01 8.598921799276e-01 8.655458709610e-01
 2.592322258375e-01 2.581030907349e-01 2.570096975638e-01 2.560520404097e-01 2.552250428358e-01 2.544461650514e-01 2.536416435672e-01 2.527858062740e-01 2.518942594240e-01 2.510253958643e-01 2.502634008803e-01 2.496538744493e-01 2.491456530198e-01 2.486229335379e-01 2.480118475921e-01 2.473396866978e-01 2.467013852687e-01 2.461863698144e-01 2.458227376571e-01 2.455591693035e-01 2.452924138636e-01 2.449395141791e-01 2.445161101524e-01 2.441282730232e-01 2.438793677487e-01 2.437830201263e-01 2.437686275261e-01 2.437443632292e-01 2.436549117930e-01 2.435077339393e-01 2.433756214717e-01 2.433587581639e-01 2.435094848167e-01 2.437805979014e-01 2.440553154823e-01 2.442390606492e-01 2.443327750654e-01 2.444323388940e-01 2.446643572028e-01 2.450912093743e-01 2.456537746680e-01 2.462053378575e-01 2.466306668331e-01 2.469460886875e-01 2.472883784573e-01 2.477977965087e-01 2.485047204722e-01 2.493140065236e-01 2.500840814632e-01 2.507336263790e-01 2.512993669274e-01 2.519026370102e-01 2.526558869424e-01 2.535799045959e-01 2.545965903507e-01 2.555944726644e-01 2.565007399968e-01 2.573229953417e-01 2.581424519585e-01 2.590694496917e-01 2.601706609568e-01 2.614142169540e-01 2.626784026897e-01 2.638333135615e-01 2.648416243448e-01 2.658020010685e-01 2.668833836014e-01 2.681970316856e-01 2.696947521840e-01 2.711887760746e-01 2.725016291671e-01 2.736153130571e-01 2.747018861056e-01 2.759834888081e-01 2.775441331853e-01 2.792567949381e-01 2.808818020304e-01 2.822682469385e-01 2.834783796442e-01 2.847383706667e-01 2.862490360051e-01 2.880182800463e-01 2.898558610366e-01 2.915402624311e-01 2.929959292372e-01 2.943483102919e-01 2.958103577254e-01 2.975116241586e-01 2.993987780634e-01 3.012893412922e-01 3.030242190690e-01 3.045913934029e-01 3.061178864705e-01 3.077562442576e-01 3.095720331341e-01 3.115058081602e-01 3.134308226812e-01 3.152505789129e-01 3.169636707512e-01 3.186518139820e-01 3.204100226352e-01 3.222824973746e-01 3.242451484998e-01 3.262272811716e-01 3.281571410713e-01 3.300085625736e-01 3.318143824927e-01 3.336426109551e-01 3.355500978698e-01 3.375488092422e-01 3.395968896871e-01 3.416220867520e-01 3.435725475389e-01 3.454547092717e-01 3.473294967450e-01 3.492682107127e-01 3.513011326199e-01 3.533974205121e-01 3.554850183219e-01 3.575004226528e-01 3.594380856808e-01 3.613530114121e-01 3.633188611401e-01 3.653738200866e-01 3.674972686597e-01 3.696220298778e-01 3.716853146105e-01 3.736715298298e-01 3.756242613245e-01 3.776102737698e-01 3.796727200213e-01 3.818014957820e-01 3.839439478338e-01 3.860412760276e-01 3.880680848416e-01 3.900543201198e-01 3.920542196607e-01 3.941086371687e-01 3.962178175490e-01 3.983443697076e-01 4.004417684280e-01 4.024865771093e-01 4.044945530014e-01 4.065061662788e-01 4.085519825210e-01 4.106332316227e-01 4.127265209396e-01 4.148000856079e-01 4.168382657682e-01 4.188536730270e-01 4.208746540441e-01 4.229224738358e-01 4.249969422695e-01 4.270790112900e-01 4.291457379765e-01 4.311818148673e-01 4.331962062969e-01 4.352129552253e-01 4.372522515027e-01 4.393209820829e-01 4.414068087072e-01 4.434840915429e-01 4.455282260112e-01 4.475351716565e-01 4.495253044394e-01 4.515277602417e-01 4.535624365544e-01 4.556268078256e-01 4.576927929263e-01 4.597261169439e-01 4.617114834403e-01 4.636631667136e-01 4.656121124167e-01 4.675876354773e-01 4.695948341917e-01 4.716117429283e-01 4.736042088041e-01 4.755521473578e-01 4.774605032366e-01 4.793538290078e-01 4.812584453964e-01 4.831860794641e-01 4.851273985409e-01 4.870581261511e-01 4.889588135824e-01 4.908203471514e-01 4.926515514679e-01 4.944757012603e-01 4.963172142007e-01 4.981826022761e-01 5.000553968827e-01 5.019038620582e-01 5.037037413190e-01 5.054600917662e-01 5.072091518550e-01 5.089871448234e-01 5.108029354484e-01 5.126248007440e-01 5.144108634885e-01 5.161395839229e-01 5.178335160258e-01 5.195381919582e-01 5.212831964027e-01 5.230552246158e-01 5.248137324608e-01 5.265243172768e-01 5.281875053911e-01 5.298363261550e-01 5.315074127018e-01 5.332087732846e-01 5.349148547125e-01 5.365917440472e-01 5.382225119114e-01 5.398204982883e-01 5.414189845290e-01 5.430412244632e-01 5.446810786266e-01 5.463092185753e-01 5.478982172498e-01 5.494438589988e-01 5.509718911238e-01 5.525135415637e-01 5.540798681266e-01 5.556460009058e-01 5.571800033839e-01 5.586663879629e-01 5.601229758011e-01 5.615841786318e-01 5.630657363406e-01 5.645513366041e-01 5.660067403706e-01 5.674138652899e-01 5.687868682929e-01 5.701567402555e-01 5.715404604247e-01 5.729259772344e-01 5.742810059070e-01 5.755899006659e-01 5.768648977740e-01 5.781337410746e-01 5.794127861608e-01 5.806905204927e-01 5.819383015576e-01 5.831412973783e-01 5.843132393127e-01 5.854830582633e-01 5.866614414003e-01 5.878360409328e-01 5.889815097042e-01 5.900876612408e-01 5.911718996353e-01 5.922586718308e-01 5.933525073779e-01 5.944358762546e-01 5.954911168559e-01 5.965157271952e-01 5.975291477804e-01 5.985477312914e-01 5.995638504107e-01 6.005576644426e-01 6.015209791931e-01 6.024596404022e-01 6.033924144682e-01 6.043252983651e-01 6.052440173605e-01 6.061306669015e-01 6.069839548262e-01 6.078191026130e-01 6.086479374508e-01 6.094688129779e-01 6.102655247924e-01 6.110266271177e-01 6.117619600604e-01 6.124873073938e-01 6.132058640344e-01 6.139079370887e-01 6.145810924501e-01 6.152250249958e-01 6.158556733250e-01 6.164850240449e-01 6.171034232195e-01 6.176971214114e-01 6.182621537385e-01 6.188076763672e-01 6.193468143082e-01 6.198789033113e-01 6.203882462823e-01 6.208667050095e-01 6.213215325663e-01 6.217611110723e-01 6.221892276594e-01 6.225953388992e-01 6.229720126756e-01 6.233221458208e-01 6.236571861081e-01 6.239796794615e-01 6.242807287959e-01 6.245556791585e-01 6.248063279732e-01 6.250416634633e-01 6.252657596425e-01 6.254713825566e-01 6.256517903636e-01 6.258085617364e-01 6.259480831854e-01 6.260717886615e-01 6.261758406156e-01 6.262544966501e-01 6.263095122013e-01 6.263446975941e-01 6.263631100562e-01 6.263579255371e-01 6.263275047957e-01 6.262742946939e-01 6.262029716398e-01 6.261147453765e-01 6.260047794528e-01 6.258703007618e-01 6.257132661361e-01 6.255381449642e-01 6.253455493978e-01 6.251307216207e-01 6.248923053894e-01 6.246310182685e-01 6.243488727954e-01 6.240470794601e-01 6.237219816468e-01 6.233737386276e-01 6.230035435318e-01 6.226128131751e-01 6.221995805086e-01 6.217637037381e-01 6.213063675417e-01 6.208279810582e-01 6.203292274130e-01 6.198075026059e-01 6.192606584089e-01 6.186929293766e-01 6.181041859994e-01 6.174940514564e-01 6.168605475815e-01 6.162020368977e-01 6.155205654882e-01 6.148183802733e-01 6.140949311201e-01 6.133480056399e-01 6.125785268158e-01 6.117861864911e-01 6.109722241062e-01 6.101366632508e-01 6.092775474164e-01 6.083958445982e-01 6.074924186786e-01 6.065664943881e-01 6.056164895962e-01 6.046447151478e-01 6.036501109696e-01 6.026324854809e-01 6.015929804044e-01 6.005296441297e-01 5.994441197933e-01 5.983376714837e-01 5.972071487389e-01 5.960547234986e-01 5.948792818883e-01 5.936804513218e-01 5.924600617215e-01 5.912168978959e-01 5.899504606794e-01 5.886629465486e-01 5.873526503196e-01 5.860185248745e-01 5.846623923130e-01 5.832838116730e-01 5.818830086396e-01 5.804608670980e-01 5.790157222723e-01 5.775460758355e-01 5.760553608508e-01 5.745421566763e-01 5.730068115804e-01 5.714501979868e-01 5.698696498821e-01 5.682666932811e-01 5.666419048387e-01 5.649951517934e-01 5.633273021077e-01 5.616373132775e-01 5.599244658331e-01 5.581896038169e-01 5.564335073906e-01 5.546553644355e-01 5.528558655181e-01 5.510347835276e-01 5.491916763151e-01 5.473279535614e-01 5.454428464699e-01 5.435353383517e-01 5.416079163292e-01 5.396585338034e-01 5.376882545642e-01 5.356974679457e-01 5.336856052057e-01 5.316530903636e-01 5.296000927186e-01 5.275253379444e-01 5.254306118668e-01 5.233158721552e-01 5.211807813363e-01 5.190262136111e-01 5.168507857364e-01 5.146543092291e-01 5.124394149197e-01 5.102045384221e-01 5.079502735325e-01 5.056768692970e-01 5.033832499065e-01 5.010713561644e-01 4.987405246244e-01 4.963903883126e-01 4.940220857407e-01 4.916351051698e-01 4.892294997597e-01 4.868067681681e-01 4.843657770685e-01 4.819067463617e-01 4.794299671974e-01 4.769360949718e-01 4.744241949232e-01 4.718963009878e-01 4.693520743015e-01 4.667903842223e-01 4.642131811333e-01 4.616184570850e-01 4.590078364915e-01 4.563818410160e-01 4.537400763690e-01 4.510839153497e-01 4.484121684603e-01 4.457247501301e-01 4.430235532522e-01 4.403074726242e-01 4.375778296673e-01 4.348349164370e-01 4.320779447558e-01 4.293076806250e-01 4.265252371873e-01 4.237297816189e-01 4.209215648648e-01 4.181019376137e-01 4.152705900318e-01 4.124279050852e-01 4.095741640917e-01 4.067098887229e-01 4.038356290528e-01 4.009512088444e-01 3.980576938834e-01 3.951545046068e-01 3.922433637702e-01 3.893231165410e-01 3.863951550715e-01 3.834591545924e-01 3.805173516117e-01 3.775682403409e-01 3.746123213951e-01 3.716512072254e-01 3.686841504849e-01 3.657126846193e-01 3.627371262029e-01 3.597575093024e-01 3.567753729171e-01 3.537900526558e-01 3.508011487039e-01 3.478119545299e-01 3.448218995850e-01 3.418311834153e-01 3.388408720069e-01 3.358505962764e-01 3.328618263558e-01 3.298756732572e-01 3.268913958162e-01 3.239114844868e-01 3.209355238604e-01 3.179640269819e-01 3.149989933172e-01 3.120393980580e-01 3.090871539718e-01 3.061432169973e-01 3.032078414988e-01 3.002824739925e-01 2.973673773257e-01 2.944626220157e-01 2.915717286716e-01 2.886923591111e-01 2.858279163160e-01 2.829792279887e-01 2.801461924115e-01 2.773304984122e-01 2.745331910479e-01 2.717543406049e-01 2.689973524638e-01 2.662612045438e-01 2.635487329014e-01 2.608601042860e-01 2.581951959395e-01 2.555577612986e-01 2.529481373526e-01 2.503677075498e-01 2.478191195396e-01 2.453012191295e-01 2.428158589616e-01 2.403661442791e-01 2.379510519396e-01 2.355758242951e-01 2.332395205930e-01 2.309426681270e-01 2.286887086828e-01 2.264762486640e-01 2.243103866047e-01 2.221920081711e-01 2.201210331261e-01 2.181008036065e-01 2.161315556848e-01 2.142152171918e-01 2.123544309545e-01 2.105482844950e-01 2.088007544009e-01 2.071129990338e-01 2.054853547357e-01 2.039216699461e-01 2.024207938567e-01 2.009844180533e-01 1.996154533208e-01 1.983123527956e-01 1.970795797691e-01 1.959183534766e-01 1.948275011435e-01 1.938107639270e-01 1.928650616448e-01 1.919943872901e-01 1.911982412553e-01 1.904772174391e-01 1.898333317266e-01 1.892653684163e-01 1.887742967082e-01 1.883608274695e-01 1.880223268129e-01 1.877613854996e-01 1.875762998223e-01 1.874674388043e-01 1.874354925889e-01 1.874775373913e-01 1.875955501101e-01 1.877858817704e-01 1.880481011262e-01 1.883827872849e-01 1.887866267383e-01 1.892598781800e-01 1.898019965261e-01 1.904088538719e-01 1.910814657009e-01 1.918169494426e-01 1.926140042532e-01 1.934710368821e-01 1.943850489481e-01 1.953554145870e-01 1.963804954804e-01 1.974578230710e-01 1.985875220702e-01 1.997644209042e-01 2.009876432708e-01 2.022545129390e-01 2.035635956679e-01 2.049154195408e-01 2.063063459236e-01 2.077341281990e-01 2.091958416750e-01 2.106891731061e-01 2.122138855249e-01 2.137678304929e-01 2.153509405697e-01 2.169597203242e-01 2.185903689178e-01 2.202430380033e-01 2.219134975196e-01 2.236031344711e-01 2.253105670550e-01 2.270321279834e-01 2.287678630590e-01 2.305143752792e-01 2.322705457742e-01 2.340351364092e-01 2.358062724026e-01 2.375832892498e-01 2.393644808482e-01 2.411482346080e-01 2.429336935434e-01 2.447186737803e-01 2.465017399257e-01 2.482816237692e-01 2.500570366905e-01 2.518285256416e-01 2.535929072311e-01 2.553513871155e-01 2.570999941091e-01 2.588374870379e-01 2.605647006187e-01 2.622802229272e-01 2.639833119507e-01 2.656738634387e-01 2.673473408887e-01 2.690050302548e-01 2.706449588645e-01 2.722672115144e-01 2.738728299710e-01 2.754578193174e-01 2.770228397518e-01 2.785648502251e-01 2.800842341812e-01 2.815824729658e-01 2.830564762606e-01 2.845068574091e-01 2.859303058678e-01 2.873268331829e-01 2.886967395118e-01 2.900385968405e-01 2.913531785667e-01 2.926382668961e-01 2.938932351587e-01 2.951181004179e-01 2.963103667892e-01 2.974717604260e-01 2.986003144403e-01 2.996963716036e-01 3.007593159647e-01 3.017874400186e-01 3.027813502751e-01 3.037391225725e-01 3.046602437506e-01 3.055454633771e-01 3.063936263502e-01 3.072050327133e-01 3.079770412455e-01 3.087111437516e-01 3.094058153325e-01 3.100599858399e-01 3.106751069719e-01 3.112484845894e-01 3.117816855666e-01 3.122736917401e-01 3.127224535656e-01 3.131295088070e-01 3.134926122369e-01 3.138131217942e-01 3.140901697063e-01 3.143226188993e-01 3.145105961931e-01 3.146516562311e-01 3.147489304459e-01 3.148003454156e-01 3.148049437216e-01 3.147644125682e-01 3.146738398860e-01 3.145380011244e-01 3.143540292611e-01 3.141218652013e-01 3.138432514951e-01 3.135130660590e-01 3.131354734832e-01 3.127082928853e-01 3.122318947471e-01 3.117079008566e-01 3.111302469137e-01 3.105044162521e-01 3.098266218076e-01 3.090978620950e-01 3.083203165303e-01 3.074885405517e-01 3.066075567714e-01 3.056722820155e-01 3.046857087303e-01 3.036483820752e-01 3.025555845906e-01 3.014144406425e-01 3.002165735029e-01 2.989666153763e-01 2.976645484295e-01 2.963062183361e-01 2.948992054426e-01 2.934339451375e-01 2.919172009373e-01 2.903465643306e-01 2.887189350444e-01 2.870420277049e-01 2.853066387933e-01 2.835206082335e-01 2.816781769108e-01 2.797806161196e-01 2.778320605828e-01 2.758244019791e-01 2.737674029376e-01 2.716523801896e-01 2.694830634218e-01 2.672627511663e-01 2.649824420319e-01 2.626544660673e-01 2.602666721145e-01 2.578279237677e-01 2.553357348713e-01 2.527850312457e-01 2.501877582051e-01 2.475292386488e-01 2.448228140933e-01 2.420618636525e-01 2.392444052298e-01 2.363814152162e-01 2.334566331972e-01 2.304879986571e-01 2.274623477543e-01 2.243843676766e-01 2.212618053630e-01 2.180784326574e-01 2.148558931819e-01 2.115749064368e-01 2.082482398750e-01 2.048756146519e-01 2.014469878046e-01 1.979834264053e-01 1.944600453429e-01 1.909004132888e-01 1.872931889629e-01 1.836382715738e-01 1.799506394390e-01 1.762086569822e-01 1.724395669827e-01 1.686236502079e-01 1.647725670122e-01 1.608929451730e-01 1.569684938059e-01 1.530268965799e-01 1.490457337514e-01 1.450459607020e-01 1.410239345083e-01 1.369768059031e-01 1.329266082793e-01 1.288534996814e-01 1.247859674284e-01 1.207146556027e-01 1.166491244288e-01 1.126073848113e-01 1.085790248887e-01 1.045962121379e-01 1.006524147822e-01 9.677094886694e-02 9.296915705083e-02 8.925445664059e-02 8.566437660335e-02 8.220660619610e-02 7.892217600636e-02 7.583693717423e-02 7.298553821653e-02 7.041423064620e-02 6.815585677448e-02 6.626251113152e-02 6.477134248367e-02 6.372487072681e-02 6.315607361746e-02 6.308776704518e-02 6.353408495683e-02 6.449374666941e-02 6.595554069495e-02 6.789437150866e-02 7.028321856011e-02 7.308311773725e-02 7.625961331839e-02 7.977453005414e-02 8.358889986783e-02 8.767616422764e-02 9.199821943743e-02 9.653565218739e-02 1.012617389850e-01 1.061528821941e-01 1.111984594207e-01 1.163725972258e-01 1.216711252135e-01 1.270769028440e-01 1.325784276815e-01 1.381719524497e-01 1.438399959193e-01 1.495864509233e-01 1.553953377649e-01 1.612646852699e-01 1.671910945649e-01 1.731631477929e-01 1.791863092756e-01 1.852460325443e-01 1.913455619013e-01 1.974809384027e-01 2.036426212114e-01 2.098383174157e-01 2.160530124670e-01 2.222937872145e-01 2.285528778885e-01 2.348253731034e-01 2.411175813885e-01 2.474156100307e-01 2.537280801599e-01 2.600452304145e-01 2.663661937079e-01 2.726927351425e-01 2.790159612228e-01 2.853406290508e-01 2.916597161629e-01 2.979733695093e-01 3.042810906446e-01 3.105745910223e-01 3.168597730294e-01 3.231289647688e-01 3.293812897733e-01 3.356172517136e-01 3.418299139240e-01 3.480229026638e-01 3.541897803617e-01 3.603307797239e-01 3.664437422151e-01 3.725246940339e-01 3.785750896225e-01 3.845901370362e-01 3.905689758827e-01 3.965092941595e-01 4.024086280868e-01 4.082665670382e-01 4.140779030242e-01 4.198439073615e-01 4.255608893406e-01 4.312267352353e-01 4.368403535317e-01 4.423987565495e-01 4.479015553346e-01 4.533458914496e-01 4.587287235093e-01 4.640498716991e-01 4.693061737192e-01 4.744972207740e-01 4.796190435041e-01 4.846713274187e-01 4.896510400533e-01 4.945572927440e-01 4.993875851452e-01 5.041399052727e-01 5.088128914431e-01 5.134044499297e-01 5.179140803288e-01 5.223391112364e-01 5.266781437996e-01 5.309293565650e-01 5.350903539676e-01 5.391617953074e-01 5.431402083293e-01 5.470253026065e-01 5.508149479336e-01 5.545072423698e-01 5.581029770025e-01 5.615978925887e-01 5.649934151136e-01 5.682874700319e-01 5.714782131208e-01 5.745669344269e-01 5.775504200106e-01 5.804295448798e-01 5.832030415721e-01 5.858687988564e-01 5.884294476827e-01 5.908810157631e-01 5.932253409788e-01 5.954622103430e-01 5.975882323558e-01 5.996087737913e-01 6.015182853983e-01 6.033214027577e-01 6.050165083593e-01 6.066023034271e-01 6.080844039363e-01 6.094569242751e-01 6.107269280659e-01 6.118912466993e-01 6.129507535772e-01 6.139111776352e-01 6.147672173210e-01 6.155261530856e-01 6.161863662810e-01 6.167497183793e-01 6.172217181546e-01 6.175985509453e-01 6.178888386916e-01 6.180897537101e-01 6.182074395048e-01 6.182448222112e-01 6.182009937002e-01 6.180844714762e-01 6.178938449506e-01 6.176353564221e-01 6.173123174783e-01 6.169267577399e-01 6.164853322081e-01 6.159893934574e-01 6.154457105165e-01 6.148573796751e-01 6.142292267808e-01 6.135672146753e-01 6.128742060117e-01 6.121565640177e-01 6.114186133378e-01 6.106668111255e-01 6.099047915531e-01 6.091398797074e-01 6.083760747371e-01 6.076191442231e-01 6.068754666070e-01 6.061489130867e-01 6.054474386806e-01 6.047744861365e-01 6.041365156511e-01 6.035400677998e-01 6.029879303341e-01 6.024895471438e-01 6.020451790657e-01 6.016631222485e-01 6.013485347729e-01 6.011015316207e-01 6.009334392830e-01 6.008415045876e-01 6.008341788107e-01 6.009149306892e-01 6.010821913814e-01 6.013466787990e-01 6.017031138391e-01 6.021599643204e-01 6.027162865511e-01 6.033715526096e-01 6.041314919253e-01 6.049913394413e-01 6.059554191462e-01 6.070204779970e-01 6.081872975952e-01 6.094550108382e-01 6.108187754407e-01 6.122797934293e-01 6.138344628250e-01 6.154789000501e-01 6.172116905445e-01 6.190258835471e-01 6.209204009756e-01 6.228890244144e-01 6.249265763228e-01 6.270283071645e-01 6.291879161187e-01 6.314003483461e-01 6.336588080982e-01 6.359567445499e-01 6.382883634277e-01 6.406458131875e-01 6.430234836529e-01 6.454136987693e-01 6.478085399570e-01 6.502029997532e-01 6.525872680748e-01 6.549555749501e-01 6.573008625030e-01 6.596136666394e-01 6.618913694385e-01 6.641217641605e-01 6.663015278942e-01 6.684229112025e-01 6.704774823335e-01 6.724632691898e-01 6.743691955873e-01 6.761923598542e-01 6.779269312915e-01 6.795647590376e-01 6.811057871727e-01 6.825402260700e-01 6.838654239829e-01 6.850781852648e-01 6.861723961246e-01 6.871475451112e-01 6.879967787802e-01 6.887206986289e-01 6.893155052047e-01 6.897780631887e-01 6.901085853772e-01 6.903039029419e-01 6.903652506803e-01 6.902900211298e-01 6.900787349568e-01 6.897316856133e-01 6.892498648075e-01 6.886328544206e-01 6.878819068897e-01 6.870002555412e-01 6.859859346999e-01 6.848450004507e-01 6.835780466555e-01 6.821861838076e-01 6.806752066782e-01 6.790453984436e-01 6.773012817217e-01 6.754467375130e-01 6.734829766303e-01 6.714164488526e-01 6.692483598049e-01 6.669843714411e-01 6.646267847288e-01 6.621809191709e-01 6.596506719157e-01 6.570380575461e-01 6.543503112827e-01 6.515879449525e-01 6.487580633191e-01 6.458641054948e-01 6.429081552887e-01 6.398974613427e-01 6.368331949421e-01 6.337206980289e-01 6.305653045740e-01 6.273681099444e-01 6.241369997704e-01 6.208744976623e-01 6.175864219562e-01 6.142766940070e-01 6.109513173595e-01 6.076153184105e-01 6.042746240071e-01 6.009374080164e-01 5.976062791500e-01 5.942938692208e-01 5.910034991263e-01 5.877455425603e-01 5.845310044483e-01 5.813648047733e-01 5.782638185281e-01 5.752343343717e-01 5.722899837938e-01 5.694460884514e-01 5.667116229586e-01 5.641074589022e-01 5.616425982007e-01 5.593358945279e-01 5.572036185963e-01 5.552593327977e-01 5.535267341812e-01 5.520142876782e-01 5.507455758584e-01 5.497355031461e-01 5.489965805211e-01 5.485516784765e-01 5.484081457290e-01 5.485841856511e-01 5.490906729480e-01 5.499358819135e-01 5.511321152115e-01 5.526820766413e-01 5.545914249896e-01 5.568626190375e-01 5.594937249272e-01 5.624818571452e-01 5.658197084389e-01 5.695000637663e-01 5.735112536867e-01 5.778395526234e-01 5.824683021540e-01 5.873790805614e-01 5.925530450625e-01 5.979666700309e-01 6.035972036914e-01 6.094194071037e-01 6.154084380192e-01 6.215368369479e-01 6.277781532490e-01 6.341052530255e-01 6.404911355685e-01 6.469106441967e-01 6.533352324434e-01 6.597428126713e-01 6.661079962651e-01 6.724076096988e-01 6.786219123654e-01 6.847296911559e-01 6.907148658682e-01 6.965609525068e-01 7.022537759170e-01 7.077811145248e-01 7.131330934830e-01 7.183022710828e-01 7.232826035165e-01 7.280715430511e-01 7.326627013408e-01 7.370618494700e-01 7.412657518228e-01 7.452790565128e-01 7.491083697120e-01 7.527531265923e-01 7.562250045254e-01 7.595286501936e-01 7.626702732908e-01 7.656617387124e-01 7.685045879209e-01 7.712103163338e-01 7.737842448095e-01 7.762317446553e-01 7.785600529479e-01 7.807708756854e-01 7.828691898381e-01 7.848554043646e-01 7.867317590376e-01 7.884995426634e-01 7.901538366495e-01 7.916976398568e-01 7.931254556732e-01 7.944370491775e-01 7.956304908794e-01 7.967024605768e-01 7.976540500681e-01 7.984860764681e-01 7.991992566956e-01 7.997991692364e-01 8.002933275450e-01 8.006899835155e-01 8.010055093377e-01 8.012540507653e-01 8.014566604100e-01 8.016379136785e-01 8.018249403276e-01 8.020504153213e-01 8.023474159949e-01 8.027553762280e-01 8.033119749233e-01 8.040588175405e-01 8.050390419461e-01 8.062915520006e-01 8.078573994919e-01 8.097737682104e-01 8.120722281028e-01 8.147837493071e-01 8.179275140993e-01 8.215205917315e-01 8.255693860787e-01 8.300745853137e-01 8.350241929881e-01 8.403994510734e-01 8.461746766958e-01 8.523121627347e-01 8.587711936019e-01 8.654993274150e-01 8.724419130560e-01 8.795420854650e-01 8.867343783348e-01 8.939601085158e-01 9.011531672927e-01 9.082561549203e-01 9.152118837103e-01 9.219673238317e-01 9.284787894516e-01 9.347068387915e-01 9.406233346071e-01 9.462051220695e-01 9.514430362877e-01 9.563346310827e-01 9.608854186411e-01 9.651162919575e-01 9.690490648680e-01 9.727203821888e-01 9.761699271351e-01 9.794423315420e-01 9.825890545721e-01 9.856616726971e-01 9.887131770134e-01 9.917947551164e-01 9.949555154401e-01 9.982380010544e-01 1.001682129682e+00 1.005316610671e+00 1.009165363956e+00 1.013243017477e+00 1.017551468267e+00 1.022091789245e+00 1.026854512333e+00 1.031816849016e+00 1.036964500576e+00 1.042266937496e+00 1.047696665562e+00 1.053229137830e+00 1.058834652752e+00 1.064490795181e+00 1.070178897671e+00 1.075884593394e+00 1.081599836122e+00 1.087321909987e+00 1.093056217446e+00 1.098811188794e+00 1.104603257558e+00 1.110449196336e+00 1.116369380852e+00 1.122385850621e+00 1.128518555193e+00 1.134783588198e+00 1.141194756902e+00 1.147757230964e+00 1.154472961030e+00 1.161331162272e+00 1.168317983566e+00 1.175407512880e+00 1.182565369274e+00 1.189753672594e+00 1.196923507843e+00 1.204023773127e+00 1.210997849148e+00 1.217787932651e+00 1.224335235560e+00 1.230579838780e+00 1.236470291300e+00 1.241949249761e+00 1.246972078093e+00 1.251497440801e+00 1.255487219845e+00 1.258919815235e+00 1.261767648102e+00 1.264025097564e+00 1.265687194089e+00 1.266756225394e+00 1.267251293286e+00 1.267188043614e+00 1.266600211892e+00 1.265521438088e+00 1.263992569732e+00 1.262064751123e+00 1.259777997197e+00 1.257192551047e+00 1.254351170871e+00 1.251297292341e+00 1.248077480842e+00 1.244713302429e+00 1.241231913703e+00 1.237635958835e+00 1.233921263821e+00 1.230072821733e+00 1.226049067794e+00 1.221819907541e+00 1.217324908701e+00 1.212511957621e+00 1.207328330222e+00 1.201712790261e+00 1.195637528271e+00 1.189058632823e+00 1.181975312193e+00 1.174398608688e+00 1.166353398161e+00 1.157916645763e+00 1.149156082852e+00 1.140190072081e+00 1.131147450874e+00 1.122164743167e+00 1.113415514948e+00 1.105047861127e+00 1.097240629699e+00 1.090154676332e+00 1.083937959816e+00 1.078746825290e+00 1.074692662147e+00 1.071897023157e+00 1.070437387659e+00 1.070377281840e+00 1.071762287779e+00 1.074583979456e+00 1.078839468498e+00 1.084465371488e+00 1.091383632722e+00 1.099489276886e+00 1.108630872437e+00 1.118664089757e+00 1.129400253750e+00 1.140661343578e+00 1.152262775409e+00 1.164016823608e+00 1.175776536813e+00 1.187382567262e+00 1.198728704959e+00 1.209722633990e+00 1.220288957537e+00 1.230396304092e+00 1.239995184038e+00 1.249073127224e+00 1.257600756666e+00 1.265537735464e+00 1.272851674614e+00 1.279466135478e+00 1.285316084666e+00 1.290309118828e+00 1.294346498894e+00 1.297342560377e+00 1.299192545221e+00 1.299834683345e+00 1.299203359658e+00 1.297256660663e+00 1.293990543147e+00 1.289394547674e+00 1.283539510025e+00 1.274771938496e+00 1.264768754051e+00 1.255466415724e+00 1.248105429541e+00 1.242615274616e+00 1.237688063554e+00 1.231472779867e+00 1.222537495394e+00 1.210638733978e+00 1.196905809390e+00 1.183363109809e+00 1.172014161145e+00 1.163904268639e+00 1.158642139765e+00 1.154665855945e+00 1.150134185167e+00 1.143888065180e+00 1.136041915379e+00 1.127947194549e+00 1.121501904903e+00 1.118146694920e+00 1.118084731258e+00 1.120144844656e+00 1.122338629244e+00 1.122828843496e+00 1.120768724553e+00 1.116612665469e+00 1.111780673054e+00 1.107888174210e+00 1.105905302618e+00 1.105744549472e+00 1.106551287588e+00 1.107470655369e+00 1.108391104299e+00 1.110454228445e+00 1.044452704664e+00 9.616805526753e-01 9.601951488706e-01 9.562916473785e-01 9.466970572952e-01 9.309301817433e-01 9.156636511714e-01 9.122175343517e-01 9.276178913995e-01 9.566461960382e-01 9.837618647375e-01 9.929964083630e-01 9.775629266084e-01 9.442409156133e-01 9.109969196201e-01 8.966661967196e-01 9.064714866976e-01 9.271276176543e-01 9.376629734167e-01 9.244790270360e-01 8.898173511397e-01 8.516892962870e-01 8.341313743213e-01 8.488705174449e-01 8.842269552647e-01 9.152028973917e-01 9.218224247966e-01 8.996912733698e-01 8.612809752145e-01 8.294028011544e-01 8.224714656094e-01 8.398439654034e-01 8.631407486009e-01 8.720251652823e-01 8.575354907037e-01 8.259532021184e-01 7.947495628442e-01 7.815363462817e-01 7.912419387015e-01 8.134251251008e-01 8.326671654383e-01 8.399333026226e-01 8.359996738706e-01 8.276855187055e-01 8.207148309884e-01 8.148935719304e-01 8.057977266876e-01 7.912736939649e-01 7.767688856218e-01 7.738785757233e-01 7.911851431848e-01 8.245437359555e-01 8.579153793924e-01 8.739430420526e-01 8.643993186739e-01 8.355469359826e-01 8.068541559650e-01 8.007727800145e-01 8.255443591050e-01 8.673891839454e-01 9.021901750574e-01 9.119812392960e-01 8.937119503682e-01 8.600378303850e-01 8.332753217665e-01 8.319573389628e-01 8.570258165617e-01 8.923299575726e-01 9.183698012973e-01 9.241784684861e-01 9.105366085355e-01 8.867427804686e-01 8.639711325220e-01 8.487139205008e-01 8.409081748653e-01 8.376785420055e-01 8.383286079117e-01 8.451345761934e-01 8.592305282021e-01 8.761144873314e-01 8.858798303403e-01 8.787387596508e-01 8.516922199541e-01 8.126930040558e-01 7.794867027346e-01 7.703765895643e-01 7.901114558516e-01 8.249367380132e-01 8.535018262694e-01 8.605262051839e-01 8.434383834584e-01 8.122405762134e-01 7.838782297786e-01 7.721346554677e-01 7.783897197571e-01 7.923032037344e-01 8.014565301950e-01 7.999005173079e-01 7.900455841412e-01 7.786769271369e-01 7.707466681023e-01 7.655573473752e-01 7.587081578271e-01 7.475915599213e-01 7.352050548504e-01 7.287211716158e-01 7.330378512677e-01 7.449046510500e-01 7.539043798231e-01 7.498754894437e-01 7.306676167297e-01 7.056662659948e-01 6.924333340761e-01 7.047441378603e-01 7.399121487666e-01 7.800620573428e-01 8.055424212477e-01 8.063152856142e-01 7.863510526076e-01 7.620648244268e-01 7.538366078134e-01 7.721370545572e-01 8.095967672168e-01 8.485244720883e-01 8.743386428672e-01 8.828219288223e-01 8.798363304338e-01 8.756536312512e-01 8.772783984531e-01 8.839128160699e-01 8.894262241939e-01 8.893212539204e-01 8.857966865542e-01 8.869520683509e-01 8.999350977186e-01 9.232585626958e-01 9.457562666198e-01 9.534511178615e-01 9.385667232051e-01 9.053147665203e-01 8.702381333059e-01 8.545412412445e-01 8.690770682891e-01 9.042927508005e-01 9.373708543107e-01 9.479509045801e-01 9.286164733800e-01 8.880414578190e-01 8.476583218072e-01 8.302835997703e-01 8.435629536461e-01 8.735880504975e-01 8.972835266321e-01 8.986429410510e-01 8.767449608169e-01 8.453578517843e-01 8.250067044290e-01 8.287564604530e-01 8.514970422270e-01 8.749651583865e-01 8.834849306730e-01
 2.614755423878e-01 2.599915689075e-01 2.585560513368e-01 2.572630004495e-01 2.560943332586e-01 2.549635823103e-01 2.537992449234e-01 2.525755565292e-01 2.513117203887e-01 2.500750441161e-01 2.489569224480e-01 2.479955260187e-01 2.471231477843e-01 2.462196780744e-01 2.452206956339e-01 2.441653940388e-01 2.431527650387e-01 2.422704424629e-01 2.415411930514e-01 2.409059546406e-01 2.402534815770e-01 2.395048907124e-01 2.386904113501e-01 2.379261813472e-01 2.373114335071e-01 2.368484904966e-01 2.364595972042e-01 2.360518266146e-01 2.355732759307e-01 2.350394500156e-01 2.345326168840e-01 2.341557508132e-01 2.339519383372e-01 2.338610370213e-01 2.337619827237e-01 2.335677655397e-01 2.332903430568e-01 2.330333261182e-01 2.329235677868e-01 2.330154277684e-01 2.332367574314e-01 2.334361234487e-01 2.335055753393e-01 2.334755020668e-01 2.334905090826e-01 2.336867406831e-01 2.340843990778e-01 2.345794354561e-01 2.350286675134e-01 2.353566969706e-01 2.356104474327e-01 2.359177570220e-01 2.363890390969e-01 2.370360943263e-01 2.377744478044e-01 2.384895422998e-01 2.391126872323e-01 2.396580856620e-01 2.402138947480e-01 2.408932878682e-01 2.417569732827e-01 2.427636137920e-01 2.437856545106e-01 2.446946698349e-01 2.454632504271e-01 2.461981638456e-01 2.470711426248e-01 2.481879465137e-01 2.494884575831e-01 2.507792750574e-01 2.518850512098e-01 2.527993890248e-01 2.537027930210e-01 2.548156295889e-01 2.562154867489e-01 2.577663300150e-01 2.592253038539e-01 2.604466172466e-01 2.614991014373e-01 2.626137180025e-01 2.639908113910e-01 2.656309849324e-01 2.673413181515e-01 2.688974679134e-01 2.702280075247e-01 2.714596362626e-01 2.728082820214e-01 2.744045001958e-01 2.761936435974e-01 2.779905233217e-01 2.796339421485e-01 2.811099946021e-01 2.825453661725e-01 2.840964687590e-01 2.858335164529e-01 2.876988305094e-01 2.895626491116e-01 2.913215960055e-01 2.929705913862e-01 2.945922938610e-01 2.962871619395e-01 2.981065702434e-01 3.000288997384e-01 3.019772829077e-01 3.038720541530e-01 3.056819396823e-01 3.074435572943e-01 3.092320283680e-01 3.111112485587e-01 3.130942057918e-01 3.151310331932e-01 3.171420318536e-01 3.190713930856e-01 3.209306183272e-01 3.227880092748e-01 3.247202893412e-01 3.267568913206e-01 3.288605187299e-01 3.309514532996e-01 3.329646143841e-01 3.348990076110e-01 3.368161841444e-01 3.387936540303e-01 3.408685989034e-01 3.430137998561e-01 3.451574593073e-01 3.472356974385e-01 3.492361493522e-01 3.512073933922e-01 3.532204404598e-01 3.553157565600e-01 3.574793939266e-01 3.596546097388e-01 3.617811658099e-01 3.638379181706e-01 3.658576069549e-01 3.678968666220e-01 3.699949350594e-01 3.721500123971e-01 3.743212401796e-01 3.764627435461e-01 3.785513804349e-01 3.806063781882e-01 3.826692201579e-01 3.847685817710e-01 3.869055274764e-01 3.890543373802e-01 3.911836324630e-01 3.932785034530e-01 3.953532590274e-01 3.974365443099e-01 3.995487989269e-01 4.016878944367e-01 4.038351632325e-01 4.059675346512e-01 4.080701204630e-01 4.101534586439e-01 4.122421495132e-01 4.143551889201e-01 4.164986651459e-01 4.186590771087e-01 4.208098854273e-01 4.229282055816e-01 4.250113411324e-01 4.270809650291e-01 4.291649837844e-01 4.312830013959e-01 4.334310633137e-01 4.355795298006e-01 4.376941243572e-01 4.397621342058e-01 4.417996320420e-01 4.438371174770e-01 4.459032924884e-01 4.480021083001e-01 4.501095193436e-01 4.521917661928e-01 4.542297434088e-01 4.562301439198e-01 4.582178681174e-01 4.602194370540e-01 4.622461091618e-01 4.642857268993e-01 4.663146841477e-01 4.683127810992e-01 4.702723558228e-01 4.722034018068e-01 4.741304816454e-01 4.760774921987e-01 4.780495617842e-01 4.800279921642e-01 4.819799374070e-01 4.838826507190e-01 4.857453373050e-01 4.876038205608e-01 4.894952202777e-01 4.914240150148e-01 4.933570002634e-01 4.952514130887e-01 4.970898080340e-01 4.988967538562e-01 5.007192423435e-01 5.025831703392e-01 5.044729464748e-01 5.063464149287e-01 5.081713761023e-01 5.099511689594e-01 5.117203561792e-01 5.135144028515e-01 5.153389531506e-01 5.171660933885e-01 5.189627781088e-01 5.207139434487e-01 5.224356703462e-01 5.241599229213e-01 5.259098928601e-01 5.276767274517e-01 5.294301152572e-01 5.311440648354e-01 5.328163164481e-01 5.344733387700e-01 5.361472768530e-01 5.378454441479e-01 5.395422705131e-01 5.412052158069e-01 5.428213926065e-01 5.444111696065e-01 5.460075519663e-01 5.476257075852e-01 5.492459056701e-01 5.508340907411e-01 5.523750638928e-01 5.538842454776e-01 5.553932795135e-01 5.569166135671e-01 5.584403279766e-01 5.599325723866e-01 5.613787200873e-01 5.627940292073e-01 5.642053532497e-01 5.656279373911e-01 5.670476343079e-01 5.684360245725e-01 5.697809968215e-01 5.710977167806e-01 5.724140358159e-01 5.737394317818e-01 5.750599044323e-01 5.763503226754e-01 5.776024699170e-01 5.788359034614e-01 5.800733157554e-01 5.813169314683e-01 5.825498116896e-01 5.837538995095e-01 5.849292652970e-01 5.860952066313e-01 5.872676437078e-01 5.884358424648e-01 5.895823062822e-01 5.906976766662e-01 5.917908223500e-01 5.928794668239e-01 5.939686287229e-01 5.950419023005e-01 5.960831277221e-01 5.970924187798e-01 5.980852600604e-01 5.990727362807e-01 6.000517984453e-01 6.010058508133e-01 6.019251988560e-01 6.028201696750e-01 6.037067568580e-01 6.045868807199e-01 6.054494959324e-01 6.062834940090e-01 6.070891560199e-01 6.078844342843e-01 6.086774695320e-01 6.094598719118e-01 6.102166597891e-01 6.109456695269e-01 6.116568858860e-01 6.123625053817e-01 6.130606147639e-01 6.137354560050e-01 6.143798678321e-01 6.150014518139e-01 6.156094398675e-01 6.162048554391e-01 6.167792201333e-01 6.173233573060e-01 6.178426576566e-01 6.183476807220e-01 6.188398685185e-01 6.193109984013e-01 6.197555410359e-01 6.201774503356e-01 6.205847627558e-01 6.209807242813e-01 6.213584046077e-01 6.217105974071e-01 6.220398141637e-01 6.223527772033e-01 6.226501154611e-01 6.229274280542e-01 6.231798867646e-01 6.234083636827e-01 6.236184170717e-01 6.238112261049e-01 6.239809875689e-01 6.241253733624e-01 6.242476458734e-01 6.243521319461e-01 6.244400031951e-01 6.245061654411e-01 6.245480710105e-01 6.245677697041e-01 6.245698673050e-01 6.245541062281e-01 6.245163735555e-01 6.244549765272e-01 6.243711474245e-01 6.242672578006e-01 6.241430506418e-01 6.239960431976e-01 6.238256516169e-01 6.236342302220e-01 6.234219298010e-01 6.231870914478e-01 6.229300517486e-01 6.226513054243e-01 6.223521640186e-01 6.220327102931e-01 6.216896559768e-01 6.213225846321e-01 6.209334582216e-01 6.205246508330e-01 6.200933014796e-01 6.196391455088e-01 6.191599417305e-01 6.186579763107e-01 6.181353888648e-01 6.175912353355e-01 6.170234671385e-01 6.164335773723e-01 6.158206765451e-01 6.151861224578e-01 6.145299043785e-01 6.138496852939e-01 6.131469471885e-01 6.124228455357e-01 6.116754739976e-01 6.109048972413e-01 6.101113255547e-01 6.092949215395e-01 6.084559849866e-01 6.075945721025e-01 6.067093578594e-01 6.058020039992e-01 6.048730703054e-01 6.039202482125e-01 6.029445308404e-01 6.019466102269e-01 6.009244770660e-01 5.998805248696e-01 5.988136819736e-01 5.977234579251e-01 5.966114394978e-01 5.954764321389e-01 5.943175348379e-01 5.931360710263e-01 5.919316094526e-01 5.907052764090e-01 5.894566892260e-01 5.881844910982e-01 5.868878753887e-01 5.855693628098e-01 5.842285758626e-01 5.828648715107e-01 5.814789650578e-01 5.800691144024e-01 5.786361582819e-01 5.771813397067e-01 5.757034621622e-01 5.742040554760e-01 5.726822290495e-01 5.711364596720e-01 5.695687092567e-01 5.679788752006e-01 5.663662409324e-01 5.647317452082e-01 5.630749274943e-01 5.613953625698e-01 5.596949118114e-01 5.579715199515e-01 5.562258150328e-01 5.544591798485e-01 5.526692680277e-01 5.508582240081e-01 5.490259773439e-01 5.471712780539e-01 5.452955759283e-01 5.433985817966e-01 5.414786058152e-01 5.395378558469e-01 5.375757783917e-01 5.355929750954e-01 5.335894702006e-01 5.315641929448e-01 5.295170261402e-01 5.274498714498e-01 5.253619559890e-01 5.232538087438e-01 5.211252582041e-01 5.189751118337e-01 5.168055159390e-01 5.146159624264e-01 5.124059663156e-01 5.101762600416e-01 5.079265380717e-01 5.056575070374e-01 5.033694222905e-01 5.010618709537e-01 4.987349724838e-01 4.963893662527e-01 4.940241302540e-01 4.916401442546e-01 4.892388228194e-01 4.868187198786e-01 4.843807319923e-01 4.819248212729e-01 4.794497447734e-01 4.769577042916e-01 4.744478538657e-01 4.719211137659e-01 4.693778993905e-01 4.668169591429e-01 4.642393901570e-01 4.616454574016e-01 4.590347864413e-01 4.564086799355e-01 4.537673153742e-01 4.511095631548e-01 4.484368792972e-01 4.457498867998e-01 4.430467243107e-01 4.403300243603e-01 4.375984743574e-01 4.348531065310e-01 4.320946685789e-01 4.293218483036e-01 4.265367342140e-01 4.237387956417e-01 4.209278035586e-01 4.181052708993e-01 4.152709375239e-01 4.124248113410e-01 4.095678140229e-01 4.066995290209e-01 4.038204937819e-01 4.009322912921e-01 3.980337011228e-01 3.951255516451e-01 3.922087037584e-01 3.892830033072e-01 3.863486427350e-01 3.834073495858e-01 3.804587850235e-01 3.775030251604e-01 3.745409832710e-01 3.715718380859e-01 3.685979302144e-01 3.656191691211e-01 3.626360511711e-01 3.596489722683e-01 3.566574619901e-01 3.536629796767e-01 3.506669432455e-01 3.476678569708e-01 3.446683646510e-01 3.416686653466e-01 3.386676517740e-01 3.356681906544e-01 3.326690434605e-01 3.296714237069e-01 3.266772933011e-01 3.236854521714e-01 3.206978234374e-01 3.177151096293e-01 3.147361090463e-01 3.117642009379e-01 3.087984263423e-01 3.058404569235e-01 3.028913820722e-01 2.999512615130e-01 2.970214245780e-01 2.941020503095e-01 2.911938922234e-01 2.882998796044e-01 2.854192507595e-01 2.825537641813e-01 2.797041164498e-01 2.768695901016e-01 2.740536666221e-01 2.712570715336e-01 2.684800345195e-01 2.657260754062e-01 2.629927734678e-01 2.602829489818e-01 2.575981470473e-01 2.549386968012e-01 2.523082286957e-01 2.497062620720e-01 2.471327925500e-01 2.445919651114e-01 2.420816699186e-01 2.396060176579e-01 2.371672705876e-01 2.347638638420e-01 2.324003668213e-01 2.300761568594e-01 2.277930514749e-01 2.255533560975e-01 2.233576431750e-01 2.212079188808e-01 2.191064845715e-01 2.170538388943e-01 2.150536547875e-01 2.131050206261e-01 2.112100038209e-01 2.093708028457e-01 2.075875246966e-01 2.058644568209e-01 2.042022270380e-01 2.026016650645e-01 2.010654609418e-01 1.995924782320e-01 1.981865647363e-01 1.968477430885e-01 1.955768003791e-01 1.943779082843e-01 1.932484967151e-01 1.921921210685e-01 1.912096647096e-01 1.902993915165e-01 1.894645121958e-01 1.887041874440e-01 1.880195893155e-01 1.874129740792e-01 1.868815445727e-01 1.864283439106e-01 1.860517231302e-01 1.857505470142e-01 1.855266561829e-01 1.853785613790e-01 1.853061752356e-01 1.853094931658e-01 1.853868767963e-01 1.855388835291e-01 1.857628158911e-01 1.860587628127e-01 1.864256791099e-01 1.868610873506e-01 1.873647019993e-01 1.879345136878e-01 1.885699760723e-01 1.892704367425e-01 1.900311923910e-01 1.908523933056e-01 1.917304403141e-01 1.926645858794e-01 1.936554999519e-01 1.946986198211e-01 1.957938374247e-01 1.969362008356e-01 1.981242006293e-01 1.993576633922e-01 2.006339031321e-01 2.019525564960e-01 2.033108459889e-01 2.047044724729e-01 2.061328263875e-01 2.075923134755e-01 2.090837888733e-01 2.106050803236e-01 2.121535469105e-01 2.137276270198e-01 2.153247346349e-01 2.169425983430e-01 2.185805118345e-01 2.202360355982e-01 2.219086989133e-01 2.235957390022e-01 2.252957111567e-01 2.270076147800e-01 2.287281181812e-01 2.304572263603e-01 2.321925419275e-01 2.339322866931e-01 2.356769327359e-01 2.374236866773e-01 2.391723088829e-01 2.409198285246e-01 2.426644452831e-01 2.444062918221e-01 2.461440127639e-01 2.478773036426e-01 2.496044040124e-01 2.513223826127e-01 2.530314281408e-01 2.547288789052e-01 2.564163795631e-01 2.580922848553e-01 2.597543229907e-01 2.614027379141e-01 2.630335219362e-01 2.646482079815e-01 2.662471456587e-01 2.678271922065e-01 2.693891574513e-01 2.709292187915e-01 2.724473922509e-01 2.739445616192e-01 2.754181011972e-01 2.768697508620e-01 2.782959611242e-01 2.796969283091e-01 2.810717318080e-01 2.824192679787e-01 2.837394747212e-01 2.850313589889e-01 2.862946802259e-01 2.875289481247e-01 2.887320342290e-01 2.899052464377e-01 2.910453298952e-01 2.921533819731e-01 2.932285521985e-01 2.942701085188e-01 2.952781744810e-01 2.962509409918e-01 2.971881851055e-01 2.980895251462e-01 2.989536367011e-01 2.997813207797e-01 3.005710080117e-01 3.013226574381e-01 3.020360005543e-01 3.027095964102e-01 3.033435439968e-01 3.039365170402e-01 3.044892132108e-01 3.050013054576e-01 3.054711448565e-01 3.058981148020e-01 3.062818098271e-01 3.066234974420e-01 3.069212048070e-01 3.071749461194e-01 3.073845364867e-01 3.075475537848e-01 3.076665378120e-01 3.077395144138e-01 3.077662860749e-01 3.077477032308e-01 3.076798817466e-01 3.075667071295e-01 3.074050222211e-01 3.071962464585e-01 3.069406327727e-01 3.066335460754e-01 3.062796725744e-01 3.058739830413e-01 3.054205862694e-01 3.049186058198e-01 3.043636516503e-01 3.037605442442e-01 3.031042783141e-01 3.023980002432e-01 3.016415205374e-01 3.008312113581e-01 2.999724767692e-01 2.990581914456e-01 2.980929724149e-01 2.970753274312e-01 2.960035809643e-01 2.948821285077e-01 2.937034423239e-01 2.924747615914e-01 2.911909749062e-01 2.898520484941e-01 2.884631377984e-01 2.870160557824e-01 2.855188924784e-01 2.839648475779e-01 2.823560337500e-01 2.806957575166e-01 2.789769434289e-01 2.772087335398e-01 2.753813344426e-01 2.735007538742e-01 2.715671362312e-01 2.695741916302e-01 2.675329649894e-01 2.654307837809e-01 2.632781641175e-01 2.610694399000e-01 2.588035582591e-01 2.564889294805e-01 2.541121038597e-01 2.516876612830e-01 2.492052813995e-01 2.466676233869e-01 2.440815786991e-01 2.414324832022e-01 2.387392659052e-01 2.359854383762e-01 2.331803502578e-01 2.303258573266e-01 2.274112009225e-01 2.244539643257e-01 2.214357816014e-01 2.183716364082e-01 2.152561750907e-01 2.120852445760e-01 2.088742109200e-01 2.056014171071e-01 2.022903190557e-01 1.989258419638e-01 1.955130250631e-01 1.920610439161e-01 1.885524891966e-01 1.850121893138e-01 1.814185329516e-01 1.777882359685e-01 1.741194138216e-01 1.704037489362e-01 1.666629191261e-01 1.628738538109e-01 1.590613736964e-01 1.552149135285e-01 1.513364001057e-01 1.474420244806e-01 1.435132901715e-01 1.395781847464e-01 1.356206651197e-01 1.316560916834e-01 1.276918530005e-01 1.237201997814e-01 1.197685006450e-01 1.158228325126e-01 1.119093863993e-01 1.080303929428e-01 1.041948317250e-01 1.004279122197e-01 9.672794158790e-02 9.312997513654e-02 8.964182371445e-02 8.629167992749e-02 8.310918797838e-02 8.011434451308e-02 7.735314024941e-02 7.484848552452e-02 7.264719738458e-02 7.078539728761e-02 6.929974170064e-02 6.823061538705e-02 6.760379654127e-02 6.744821860457e-02 6.777320542869e-02 6.858690527159e-02 6.987956997081e-02 7.163678099378e-02 7.383534712405e-02 7.644355559034e-02 7.943361362024e-02 8.276672837289e-02 8.641578646879e-02 9.034744803743e-02 9.453088364440e-02 9.894500820182e-02 1.035584728366e-01 1.083584192411e-01 1.133206488043e-01 1.184302884263e-01 1.236764219281e-01 1.290375987474e-01 1.345139972291e-01 1.400849621508e-01 1.457477581004e-01 1.514952357737e-01 1.573124928895e-01 1.632052368031e-01 1.691553481469e-01 1.751668913705e-01 1.812317755460e-01 1.873419790965e-01 1.935020756538e-01 1.996975070287e-01 2.059349442382e-01 2.122043316186e-01 2.185026044871e-01 2.248324231246e-01 2.311818006828e-01 2.375583408429e-01 2.439515116168e-01 2.503614071275e-01 2.567877299671e-01 2.632224494414e-01 2.696703420301e-01 2.761225967504e-01 2.825812992441e-01 2.890433712556e-01 2.955036132321e-01 3.019646268170e-01 3.084195473551e-01 3.148695243600e-01 3.213111044702e-01 3.277406639817e-01 3.341596426579e-01 3.405621667965e-01 3.469489545874e-01 3.533164020102e-01 3.596623308232e-01 3.659865822952e-01 3.722840536141e-01 3.785552813657e-01 3.847968122822e-01 3.910064052631e-01 3.971832445514e-01 4.033226037810e-01 4.094255107594e-01 4.154874641332e-01 4.215067899648e-01 4.274828548047e-01 4.334117045509e-01 4.392934400944e-01 4.451237216764e-01 4.509016528922e-01 4.566254800412e-01 4.622921387161e-01 4.679005434069e-01 4.734474198426e-01 4.789320986451e-01 4.843512637322e-01 4.897041039665e-01 4.949875380645e-01 5.001999503241e-01 5.053393548796e-01 5.104031753261e-01 5.153915214951e-01 5.203007434567e-01 5.251300315713e-01 5.298762697444e-01 5.345380466729e-01 5.391147322456e-01 5.436032710963e-01 5.480028367842e-01 5.523106832866e-01 5.565264571694e-01 5.606470145853e-01 5.646718513691e-01 5.685991870447e-01 5.724279483520e-01 5.761557038150e-01 5.797836475347e-01 5.833075867908e-01 5.867287328946e-01 5.900445470746e-01 5.932538314384e-01 5.963578245583e-01 5.993516294375e-01 6.022383549934e-01 6.050153447296e-01 6.076811089764e-01 6.102379217312e-01 6.126816694625e-01 6.150158934944e-01 6.172382451968e-01 6.193476442538e-01 6.213480339653e-01 6.232337710140e-01 6.250119439269e-01 6.266766650108e-01 6.282310648819e-01 6.296777339273e-01 6.310127726036e-01 6.322418670021e-01 6.333620075681e-01 6.343768372612e-01 6.352880546009e-01 6.360942033956e-01 6.368015386706e-01 6.374061633888e-01 6.379154639514e-01 6.383295434907e-01 6.386484154194e-01 6.388794157031e-01 6.390197047373e-01 6.390761068669e-01 6.390503067639e-01 6.389437910317e-01 6.387637284259e-01 6.385087967647e-01 6.381869091714e-01 6.377993890236e-01 6.373515859476e-01 6.368474902843e-01 6.362900275654e-01 6.356858525691e-01 6.350373989440e-01 6.343517155847e-01 6.336318393912e-01 6.328836049451e-01 6.321129206804e-01 6.313229362059e-01 6.305209012574e-01 6.297109586849e-01 6.289003111842e-01 6.280926791450e-01 6.272944142204e-01 6.265119642743e-01 6.257491123393e-01 6.250147754421e-01 6.243104205656e-01 6.236442252745e-01 6.230215722070e-01 6.224449036365e-01 6.219243837352e-01 6.214589030002e-01 6.210594750161e-01 6.207265403835e-01 6.204646333187e-01 6.202826428008e-01 6.201767173377e-01 6.201585106228e-01 6.202261836444e-01 6.203837573069e-01 6.206358670972e-01 6.209806273539e-01 6.214242661025e-01 6.219654568463e-01 6.226055949432e-01 6.233473625891e-01 6.241857453542e-01 6.251266152990e-01 6.261649708576e-01 6.273014016607e-01 6.285349086932e-01 6.298601876375e-01 6.312794085821e-01 6.327854045486e-01 6.343776637090e-01 6.360508176988e-01 6.378000202491e-01 6.396227711136e-01 6.415125076903e-01 6.434650974593e-01 6.454739111909e-01 6.475339710749e-01 6.496393746854e-01 6.517835142852e-01 6.539592752292e-01 6.561626191051e-01 6.583824769533e-01 6.606162194360e-01 6.628542871020e-01 6.650889403921e-01 6.673166678638e-01 6.695260336280e-01 6.717134567891e-01 6.738700075955e-01 6.759884675569e-01 6.780654917550e-01 6.800890467232e-01 6.820571344977e-01 6.839616702898e-01 6.857948192667e-01 6.875556753291e-01 6.892328838280e-01 6.908243114970e-01 6.923245937343e-01 6.937272603011e-01 6.950310566560e-01 6.962270679523e-01 6.973161226470e-01 6.982923726348e-01 6.991522637977e-01 6.998942750989e-01 7.005145164639e-01 7.010131038969e-01 7.013861301470e-01 7.016334701152e-01 7.017538578470e-01 7.017465983479e-01 7.016114067927e-01 7.013477290989e-01 7.009573275668e-01 7.004390205244e-01 6.997950225585e-01 6.990267678934e-01 6.981347352491e-01 6.971225641164e-01 6.959899792584e-01 6.947410652371e-01 6.933782882236e-01 6.919026579971e-01 6.903196606669e-01 6.886292889831e-01 6.868368779307e-01 6.849437016231e-01 6.829550780827e-01 6.808736258327e-01 6.787010282004e-01 6.764433625100e-01 6.741016780982e-01 6.716811412703e-01 6.691849326685e-01 6.666145443892e-01 6.639773352093e-01 6.612721257818e-01 6.585052161545e-01 6.556795579651e-01 6.527967608483e-01 6.498637692325e-01 6.468802630932e-01 6.438524730166e-01 6.407841801445e-01 6.376780846397e-01 6.345391423520e-01 6.313714500616e-01 6.281808747577e-01 6.249704091371e-01 6.217485662904e-01 6.185191963327e-01 6.152890676075e-01 6.120674271941e-01 6.088580309720e-01 6.056754885723e-01 6.025229378526e-01 5.994135414472e-01 5.963600608281e-01 5.933691123543e-01 5.904596098277e-01 5.876399765324e-01 5.849278919664e-01 5.823371429503e-01 5.798814112308e-01 5.775832460511e-01 5.754526525210e-01 5.735125999948e-01 5.717790102900e-01 5.702673458348e-01 5.690020693477e-01 5.679920229335e-01 5.672625327655e-01 5.668258953125e-01 5.666951739522e-01 5.668917867719e-01 5.674204136282e-01 5.682959619043e-01 5.695273585528e-01 5.711188352389e-01 5.730787356521e-01 5.754035882320e-01 5.780957580908e-01 5.811507368598e-01 5.845630374637e-01 5.883219906297e-01 5.924160142562e-01 5.968315854205e-01 6.015511902840e-01 6.065564602622e-01 6.118265808024e-01 6.173384614808e-01 6.230678766720e-01 6.289905035809e-01 6.350786610606e-01 6.413063200893e-01 6.476464263684e-01 6.540700693807e-01 6.605530134919e-01 6.670659865178e-01 6.735854418099e-01 6.800848895365e-01 6.865404607955e-01 6.929318398431e-01 6.992361393340e-01 7.054360801035e-01 7.115135417705e-01 7.174523931202e-01 7.232409421856e-01 7.288673755934e-01 7.343231563731e-01 7.395977168866e-01 7.446901707744e-01 7.495936183069e-01 7.543070672252e-01 7.588339582308e-01 7.631680207882e-01 7.673198222658e-01 7.712881952203e-01 7.750780500655e-01 7.786985527596e-01 7.821489802743e-01 7.854405117526e-01 7.885763621915e-01 7.915612061974e-01 7.944032157721e-01 7.971025883309e-01 7.996660316067e-01 8.020929952866e-01 8.043878110585e-01 8.065498865551e-01 8.085772233497e-01 8.104718204371e-01 8.122275748773e-01 8.138446289724e-01 8.153195696100e-01 8.166487087666e-01 8.178299225273e-01 8.188614911022e-01 8.197426836677e-01 8.204737053344e-01 8.210585917860e-01 8.215004743862e-01 8.218112888335e-01 8.219990272077e-01 8.220784232362e-01 8.220716307474e-01 8.219976756091e-01 8.218848762205e-01 8.217633130441e-01 8.216679938598e-01 8.216361497499e-01 8.217078005377e-01 8.219282766781e-01 8.223391266608e-01 8.229865599538e-01 8.239152060106e-01 8.251676485555e-01 8.267846654078e-01 8.287998158634e-01 8.312460175363e-01 8.341454432766e-01 8.375174593185e-01 8.413677199473e-01 8.456960577118e-01 8.504950928354e-01 8.557425186189e-01 8.614129219167e-01 8.674691344168e-01 8.738651766518e-01 8.805528983854e-01 8.874734690610e-01 8.945695563758e-01 9.017756772057e-01 9.090302812242e-01 9.162712282826e-01 9.234366597329e-01 9.304721155074e-01 9.373260323877e-01 9.439554133726e-01 9.503230199696e-01 9.564011023346e-01 9.621732264604e-01 9.676276996341e-01 9.727679366594e-01 9.776022340013e-01 9.821516983945e-01 9.864451817378e-01 9.905157512396e-01 9.944066415354e-01 9.981657159381e-01 1.001839418098e+00 1.005481398660e+00 1.009141166303e+00 1.012866733300e+00 1.016702384887e+00 1.020686093048e+00 1.024851153298e+00 1.029221050927e+00 1.033808546545e+00 1.038623647754e+00 1.043663945129e+00 1.048915441262e+00 1.054366267589e+00 1.059989862558e+00 1.065756909604e+00 1.071642098106e+00 1.077608844571e+00 1.083626859714e+00 1.089669650517e+00 1.095710776714e+00 1.101729049214e+00 1.107711749545e+00 1.113650430950e+00 1.119541808779e+00 1.125392896698e+00 1.131212974193e+00 1.137015838096e+00 1.142821696187e+00 1.148649400701e+00 1.154519431832e+00 1.160452622260e+00 1.166462831733e+00 1.172564205956e+00 1.178759656104e+00 1.185050643334e+00 1.191428639379e+00 1.197874878180e+00 1.204369010139e+00 1.210875336348e+00 1.217358012670e+00 1.223771946912e+00 1.230067461679e+00 1.236193849579e+00 1.242094447629e+00 1.247720011736e+00 1.253012023877e+00 1.257920514602e+00 1.262401634813e+00 1.266406986303e+00 1.269906200300e+00 1.272861769315e+00 1.275253694525e+00 1.277067390100e+00 1.278288965374e+00 1.278925441724e+00 1.278980960078e+00 1.278473999448e+00 1.277430110097e+00 1.275877714801e+00 1.273863638038e+00 1.271421891937e+00 1.268609381452e+00 1.265473580403e+00 1.262059758007e+00 1.258424828210e+00 1.254601434630e+00 1.250630043978e+00 1.246532595455e+00 1.242318343935e+00 1.237993748118e+00 1.233531558266e+00 1.228916175773e+00 1.224098448577e+00 1.219030770506e+00 1.213663710850e+00 1.207929009842e+00 1.201788986738e+00 1.195188231736e+00 1.188100907244e+00 1.180521455628e+00 1.172447705949e+00 1.163934109632e+00 1.155030361052e+00 1.145831214568e+00 1.136460185379e+00 1.127042563179e+00 1.117754586692e+00 1.108754511874e+00 1.100230639749e+00 1.092369157644e+00 1.085338963002e+00 1.079325024207e+00 1.074466065074e+00 1.070906373584e+00 1.068753045541e+00 1.068081224078e+00 1.068955327118e+00 1.071376765972e+00 1.075342985276e+00 1.080795508497e+00 1.087647077172e+00 1.095789534178e+00 1.105059614319e+00 1.115297780755e+00 1.126304452072e+00 1.137879687004e+00 1.149825460490e+00 1.161933489071e+00 1.174037501233e+00 1.185967580586e+00 1.197597363892e+00 1.208834284442e+00 1.219595829188e+00 1.229856250852e+00 1.239581740821e+00 1.248769667140e+00 1.257419933369e+00 1.265511865851e+00 1.273036783556e+00 1.279939582623e+00 1.286164143608e+00 1.291625315406e+00 1.296213604916e+00 1.299826888036e+00 1.302333854570e+00 1.303633740505e+00 1.303626426490e+00 1.302224490872e+00 1.299388088006e+00 1.295075192788e+00 1.289317287462e+00 1.280521756294e+00 1.270358579978e+00 1.260757373282e+00 1.252961108985e+00 1.246906083918e+00 1.241288132744e+00 1.234255804620e+00 1.224362783164e+00 1.211339578366e+00 1.196294171706e+00 1.181248531249e+00 1.168224635772e+00 1.158313401962e+00 1.151183174636e+00 1.145326406110e+00 1.138927181398e+00 1.130844685901e+00 1.121202632612e+00 1.111366695354e+00 1.103273112659e+00 1.098417353774e+00 1.097063756373e+00 1.098097305888e+00 1.099589561884e+00 1.099764957844e+00 1.097848835754e+00 1.094361371686e+00 1.090742090451e+00 1.088524091419e+00 1.088472115116e+00 1.090195196629e+00 1.092562162894e+00 1.094622701085e+00 1.096142710443e+00 1.079052241515e+00 9.648852751554e-01 9.449058080168e-01 9.342280513104e-01 9.297835168179e-01 9.272043407162e-01 9.223796575006e-01 9.167100186412e-01 9.169022649584e-01 9.287414740789e-01 9.500553556042e-01 9.702283501940e-01 9.768989618182e-01 9.641859569402e-01 9.370523661298e-01 9.094321718366e-01 8.956631293517e-01 8.992535915211e-01 9.095646705481e-01 9.105180688853e-01 8.930330296160e-01 8.622828039694e-01 8.364075998915e-01 8.349895516183e-01 8.619085844777e-01 9.001104039699e-01 9.246390880038e-01 9.186577326064e-01 8.818521897093e-01 8.314063818014e-01 7.951119229879e-01 7.937554784425e-01 8.233500999474e-01 8.591853757127e-01 8.762584439544e-01 8.634803191196e-01 8.268962220767e-01 7.858750032362e-01 7.625653677152e-01 7.671229396272e-01 7.910523608897e-01 8.167125600595e-01 8.309519674684e-01 8.305998778023e-01 8.202215536588e-01 8.063139910301e-01 7.925273827716e-01 7.793459936549e-01 7.677885651068e-01 7.627212224910e-01 7.708809722323e-01 7.941014722800e-01 8.244430233669e-01 8.474181822840e-01 8.506639971229e-01 8.317518736201e-01 8.018656684686e-01 7.824616392846e-01 7.921470221132e-01 8.304809604335e-01 8.772328884358e-01 9.079081058633e-01 9.080243833886e-01 8.793071651061e-01 8.392719332080e-01 8.136985051042e-01 8.205495098095e-01 8.557765233952e-01 8.981198525803e-01 9.261344905707e-01 9.296004557789e-01 9.113524149789e-01 8.831351829236e-01 8.581534781385e-01 8.436514835149e-01 8.387257505643e-01 8.387244171199e-01 8.412097156630e-01 8.474219451780e-01 8.585157606788e-01 8.710236295912e-01 8.765471955542e-01 8.666573687010e-01 8.391918181973e-01 8.021387445555e-01 7.720921645958e-01 7.650382176196e-01 7.836783771891e-01 8.142690949274e-01 8.373596459816e-01 8.401453776111e-01 8.221782418972e-01 7.944609119530e-01 7.728570070752e-01 7.677783736650e-01 7.770131056273e-01 7.892366367593e-01 7.940884128982e-01 7.891979503610e-01 7.802233934477e-01 7.750458390384e-01 7.765078148535e-01 7.797332725170e-01 7.767677409656e-01 7.639809819987e-01 7.462464054859e-01 7.347047292273e-01 7.381333994699e-01 7.543050640074e-01 7.704233476527e-01 7.725410116402e-01 7.552925466115e-01 7.265370517553e-01 7.050404552889e-01 7.088583128716e-01 7.398342584336e-01 7.811019305479e-01 8.107813700245e-01 8.157241020163e-01 7.973230129931e-01 7.707478548369e-01 7.573290684918e-01 7.706043896733e-01 8.060148985724e-01 8.463123227312e-01 8.755198961255e-01 8.876164997141e-01 8.871540184942e-01 8.840529414861e-01 8.859552374595e-01 8.930954613581e-01 8.999139326146e-01 9.016660433007e-01 8.997970459784e-01 9.017915175084e-01 9.149037401961e-01 9.384671315056e-01 9.621261077205e-01 9.719785982298e-01 9.594665793959e-01 9.274749704521e-01 8.912994487467e-01 8.720221806397e-01 8.822716081737e-01 9.150215183057e-01 9.485943194143e-01 9.619236194173e-01 9.458374652181e-01 9.069925125319e-01 8.653513220348e-01 8.439936146862e-01 8.530433043908e-01 8.813317833420e-01 9.065435794357e-01 9.115033068368e-01 8.932490415441e-01 8.635478362937e-01 8.419852539532e-01 8.427274912220e-01 8.631819512201e-01 8.868138198715e-01 8.980895003835e-01
 2.676890965395e-01 2.658712317347e-01 2.641150882414e-01 2.625068433297e-01 2.610153327978e-01 2.595503966667e-01 2.580404285077e-01 2.564602280875e-01 2.548336244625e-01 2.532409690764e-01 2.517798090672e-01 2.504760476567e-01 2.492443371512e-01 2.479612943162e-01 2.465743127493e-01 2.451349490837e-01 2.437472276626e-01 2.424966791989e-01 2.413995082259e-01 2.403844935498e-01 2.393320821009e-01 2.381718073683e-01 2.369514420768e-01 2.357973394928e-01 2.348018976408e-01 2.339539814306e-01 2.331669476926e-01 2.323470442778e-01 2.314474147026e-01 2.304956510229e-01 2.295851752976e-01 2.288193045302e-01 2.282280955707e-01 2.277353887394e-01 2.272178277044e-01 2.265979628843e-01 2.259032717698e-01 2.252462911345e-01 2.247524234950e-01 2.244624110609e-01 2.242891234752e-01 2.240761548721e-01 2.237289391585e-01 2.232957440167e-01 2.229298513282e-01 2.227595605034e-01 2.227900690304e-01 2.229063214699e-01 2.229650469615e-01 2.229026139197e-01 2.227790570424e-01 2.227290928770e-01 2.228572162538e-01 2.231632131479e-01 2.235532738999e-01 2.239123096369e-01 2.241788582086e-01 2.243772889937e-01 2.246048151258e-01 2.249727804855e-01 2.255334290928e-01 2.262332730666e-01 2.269385281391e-01 2.275275980900e-01 2.279861780752e-01 2.284312486649e-01 2.290351437807e-01 2.298923182827e-01 2.309283191419e-01 2.319435220758e-01 2.327713432382e-01 2.334209908088e-01 2.340815913646e-01 2.349701505598e-01 2.361508145247e-01 2.374760923551e-01 2.387034360832e-01 2.396952924826e-01 2.405325301039e-01 2.414499346362e-01 2.426424881793e-01 2.441004583367e-01 2.456259197759e-01 2.469965702915e-01 2.481468431202e-01 2.492080927270e-01 2.503977879714e-01 2.518436957334e-01 2.534881462929e-01 2.551420121385e-01 2.566449642271e-01 2.579834438724e-01 2.592849621778e-01 2.607087313625e-01 2.623279580001e-01 2.640853059972e-01 2.658464504124e-01 2.675040192108e-01 2.690497693223e-01 2.705682457036e-01 2.721655109812e-01 2.738988689270e-01 2.757474275765e-01 2.776284185140e-01 2.794534768492e-01 2.811890900786e-01 2.828755872850e-01 2.845952602866e-01 2.864192678898e-01 2.883581944835e-01 2.903560695283e-01 2.923244010592e-01 2.942052038489e-01 2.960151706102e-01 2.978314969144e-01 2.997344758268e-01 3.017522378796e-01 3.038396087435e-01 3.059100422423e-01 3.078986165573e-01 3.098081246028e-01 3.117075888106e-01 3.136778236778e-01 3.157532546661e-01 3.179012487741e-01 3.200446852016e-01 3.221182822484e-01 3.241147461377e-01 3.260884367851e-01 3.281121647879e-01 3.302250159142e-01 3.324066627728e-01 3.345983769169e-01 3.367386004054e-01 3.388104811714e-01 3.408493280200e-01 3.429141682839e-01 3.450428260861e-01 3.472295061361e-01 3.494326238689e-01 3.516043487071e-01 3.537245256036e-01 3.558145962621e-01 3.579164253071e-01 3.600581644280e-01 3.622388889242e-01 3.644322953179e-01 3.666061105055e-01 3.687470565392e-01 3.708708442975e-01 3.730060640460e-01 3.751726612534e-01 3.773663378516e-01 3.795693896878e-01 3.817572885209e-01 3.839170515390e-01 3.860607270316e-01 3.882124415179e-01 3.903904838025e-01 3.926000534467e-01 3.948259886708e-01 3.970417870424e-01 3.992264414099e-01 4.013775786626e-01 4.035188773723e-01 4.056769026513e-01 4.078707149313e-01 4.100947405368e-01 4.123174098882e-01 4.145060779999e-01 4.166502687676e-01 4.187656223929e-01 4.208853832693e-01 4.230352885916e-01 4.252189553060e-01 4.274101597658e-01 4.295755671270e-01 4.316969256011e-01 4.337827434639e-01 4.358589611301e-01 4.379516303083e-01 4.400707394567e-01 4.422030417533e-01 4.443243298644e-01 4.464135490342e-01 4.484651539009e-01 4.504903831040e-01 4.525151565215e-01 4.545623613188e-01 4.566354642825e-01 4.587136733268e-01 4.607636474805e-01 4.627641381604e-01 4.647278090638e-01 4.666907613196e-01 4.686909721119e-01 4.707276431160e-01 4.727664362511e-01 4.747640793406e-01 4.767069277311e-01 4.786228570514e-01 4.805581751765e-01 4.825362713431e-01 4.845389293644e-01 4.865223913702e-01 4.884570340999e-01 4.903489763334e-01 4.922345425054e-01 4.941472839356e-01 4.960899432929e-01 4.980339022497e-01 4.999456652083e-01 5.018136372240e-01 5.036541553878e-01 5.055008372185e-01 5.073739211000e-01 5.092633212185e-01 5.111384562704e-01 5.129728318447e-01 5.147676398258e-01 5.165503283232e-01 5.183527388467e-01 5.201783379737e-01 5.220019541085e-01 5.237898325443e-01 5.255325333212e-01 5.272516040476e-01 5.289798597386e-01 5.307303956362e-01 5.324815332703e-01 5.341989847298e-01 5.358700163985e-01 5.375127715250e-01 5.391568385048e-01 5.408165329826e-01 5.424750638127e-01 5.441006165746e-01 5.456811087624e-01 5.472333553895e-01 5.487841936172e-01 5.503466423272e-01 5.519051414393e-01 5.534312787513e-01 5.549147563604e-01 5.563737047613e-01 5.578332840759e-01 5.593023287932e-01 5.607658280964e-01 5.621980441797e-01 5.635938732632e-01 5.649733552043e-01 5.663584218996e-01 5.677492924252e-01 5.691286455340e-01 5.704792597549e-01 5.718021714689e-01 5.731187738209e-01 5.744415086899e-01 5.757598763467e-01 5.770557650090e-01 5.783209097711e-01 5.795664440760e-01 5.808086654765e-01 5.820508044315e-01 5.832771073184e-01 5.844699096916e-01 5.856336351873e-01 5.867816718182e-01 5.879253528881e-01 5.890609666515e-01 5.901699991500e-01 5.912452954198e-01 5.922985348359e-01 5.933440468650e-01 5.943832296997e-01 5.954049857506e-01 5.963975897061e-01 5.973634612844e-01 5.983213960307e-01 5.992769694992e-01 6.002209719603e-01 6.011397529361e-01 6.020309128755e-01 6.029061193966e-01 6.037770668993e-01 6.046396878310e-01 6.054782537192e-01 6.062872483346e-01 6.070743444425e-01 6.078490737680e-01 6.086111270309e-01 6.093520403532e-01 6.100625920615e-01 6.107498965904e-01 6.114239925230e-01 6.120850434990e-01 6.127247807548e-01 6.133386129685e-01 6.139306114698e-01 6.145088966953e-01 6.150764250442e-01 6.156249030481e-01 6.161481832126e-01 6.166498725248e-01 6.171352106598e-01 6.176058316545e-01 6.180556494928e-01 6.184814635134e-01 6.188833314929e-01 6.192681777648e-01 6.196349692875e-01 6.199790350876e-01 6.202984922499e-01 6.205962406663e-01 6.208767046623e-01 6.211402310375e-01 6.213827977796e-01 6.216008579683e-01 6.217979410432e-01 6.219774109831e-01 6.221387235193e-01 6.222784566009e-01 6.223945813039e-01 6.224887791844e-01 6.225635455588e-01 6.226178109545e-01 6.226492334168e-01 6.226576542593e-01 6.226455133211e-01 6.226125911760e-01 6.225572823523e-01 6.224800347397e-01 6.223811771409e-01 6.222620955951e-01 6.221232379643e-01 6.219600261832e-01 6.217734747676e-01 6.215658060974e-01 6.213368967356e-01 6.210868591623e-01 6.208133192337e-01 6.205148434443e-01 6.201941690376e-01 6.198533951282e-01 6.194899697010e-01 6.191037728087e-01 6.186950179316e-01 6.182640992115e-01 6.178108583982e-01 6.173358625806e-01 6.168372851019e-01 6.163158086506e-01 6.157734788593e-01 6.152073069819e-01 6.146181450724e-01 6.140062825799e-01 6.133705418744e-01 6.127134968254e-01 6.120326985704e-01 6.113286248035e-01 6.106027010077e-01 6.098542467692e-01 6.090821578580e-01 6.082871902988e-01 6.074693938840e-01 6.066280084224e-01 6.057641036704e-01 6.048769140179e-01 6.039666867959e-01 6.030343162205e-01 6.020784639371e-01 6.010985329596e-01 6.000958937170e-01 5.990703174737e-01 5.980220425398e-01 5.969519721971e-01 5.958566238008e-01 5.947377077753e-01 5.935968986779e-01 5.924324044299e-01 5.912452808762e-01 5.900355030720e-01 5.888009250319e-01 5.875436246060e-01 5.862635511539e-01 5.849604838485e-01 5.836350091576e-01 5.822866787265e-01 5.809139465025e-01 5.795189442760e-01 5.781012670183e-01 5.766598468125e-01 5.751971239164e-01 5.737104124311e-01 5.722008012174e-01 5.706699720504e-01 5.691150711615e-01 5.675378017010e-01 5.659386262842e-01 5.643156668071e-01 5.626706567520e-01 5.610041443659e-01 5.593139166280e-01 5.576026436026e-01 5.558687953402e-01 5.541116927889e-01 5.523326763356e-01 5.505316769557e-01 5.487085035546e-01 5.468646163015e-01 5.449977165918e-01 5.431084106838e-01 5.411976695148e-01 5.392658972533e-01 5.373124221943e-01 5.353376641486e-01 5.333406444780e-01 5.313226854295e-01 5.292843275048e-01 5.272236623731e-01 5.251431009537e-01 5.230405421755e-01 5.209178675815e-01 5.187749538642e-01 5.166117386408e-01 5.144276293684e-01 5.122233107427e-01 5.099985474628e-01 5.077538947036e-01 5.054905183132e-01 5.032064628751e-01 5.009036664992e-01 4.985814216696e-01 4.962384521909e-01 4.938768945765e-01 4.914966462734e-01 4.890973120521e-01 4.866804226255e-01 4.842438390758e-01 4.817891681565e-01 4.793166555041e-01 4.768256293707e-01 4.743178034925e-01 4.717920224661e-01 4.692487013263e-01 4.666885292995e-01 4.641118570180e-01 4.615178309145e-01 4.589077691088e-01 4.562810007968e-01 4.536378989647e-01 4.509802531310e-01 4.483065081169e-01 4.456174859099e-01 4.429137193267e-01 4.401945883352e-01 4.374614096276e-01 4.347145914396e-01 4.319531146632e-01 4.291789728882e-01 4.263899506313e-01 4.235886569970e-01 4.207746663763e-01 4.179483714743e-01 4.151094476359e-01 4.122593477063e-01 4.093968164358e-01 4.065235463302e-01 4.036400480837e-01 4.007457587546e-01 3.978421827281e-01 3.949279875229e-01 3.920042113422e-01 3.890720661067e-01 3.861314067581e-01 3.831833987622e-01 3.802276643744e-01 3.772636956325e-01 3.742932863329e-01 3.713169169364e-01 3.683344199306e-01 3.653470922821e-01 3.623554401415e-01 3.593580739791e-01 3.563582345847e-01 3.533540774088e-01 3.503470127901e-01 3.473389722321e-01 3.443279949578e-01 3.413167348825e-01 3.383051904739e-01 3.352925649389e-01 3.322813877869e-01 3.292707855727e-01 3.262627880496e-01 3.232585762469e-01 3.202561376716e-01 3.172592586433e-01 3.142661781386e-01 3.112778714354e-01 3.082973958712e-01 3.053236564059e-01 3.023581995247e-01 2.994017681555e-01 2.964537793630e-01 2.935164961655e-01 2.905910477995e-01 2.876777462638e-01 2.847794661952e-01 2.818935446940e-01 2.790232753668e-01 2.761689223308e-01 2.733316763825e-01 2.705146764265e-01 2.677163659096e-01 2.649381495488e-01 2.621825541456e-01 2.594476304893e-01 2.567377775516e-01 2.540541922874e-01 2.513961601354e-01 2.487671649488e-01 2.461668571729e-01 2.435967525141e-01 2.410591096108e-01 2.385536685639e-01 2.360839727752e-01 2.336500490104e-01 2.312538737497e-01 2.288983941077e-01 2.265823729421e-01 2.243091117723e-01 2.220792277927e-01 2.198929870249e-01 2.177561845539e-01 2.156677812847e-01 2.136300212854e-01 2.116444909545e-01 2.097116142223e-01 2.078339692360e-01 2.060138253033e-01 2.042503237011e-01 2.025486846544e-01 2.009071976671e-01 1.993297917119e-01 1.978166745616e-01 1.963681641164e-01 1.949879307891e-01 1.936746862404e-01 1.924313329509e-01 1.912599697042e-01 1.901598232503e-01 1.891334427602e-01 1.881806887711e-01 1.873018630581e-01 1.864984566650e-01 1.857705043418e-01 1.851189570724e-01 1.845443978404e-01 1.840461751081e-01 1.836257116341e-01 1.832819710282e-01 1.830150468497e-01 1.828249145089e-01 1.827099550625e-01 1.826713600066e-01 1.827068712498e-01 1.828175315018e-01 1.830021725619e-01 1.832585519066e-01 1.835856156012e-01 1.839815953176e-01 1.844457418554e-01 1.849789576480e-01 1.855772336765e-01 1.862404133743e-01 1.869655889556e-01 1.877492673742e-01 1.885923297990e-01 1.894923516985e-01 1.904492548421e-01 1.914595344258e-01 1.925202132089e-01 1.936289745252e-01 1.947840203528e-01 1.959843981923e-01 1.972290864029e-01 1.985147165618e-01 1.998404874290e-01 2.012020346507e-01 2.025976305954e-01 2.040271946044e-01 2.054870188293e-01 2.069767344721e-01 2.084940582614e-01 2.100359347231e-01 2.116019037375e-01 2.131880642753e-01 2.147947141795e-01 2.164186701006e-01 2.180587270230e-01 2.197137177599e-01 2.213817478719e-01 2.230619515026e-01 2.247508752505e-01 2.264465532050e-01 2.281500662027e-01 2.298574846612e-01 2.315700874404e-01 2.332848010904e-01 2.349997620981e-01 2.367138455654e-01 2.384246917860e-01 2.401335067352e-01 2.418385570659e-01 2.435373244714e-01 2.452293480343e-01 2.469110676056e-01 2.485843197242e-01 2.502475883065e-01 2.518995313472e-01 2.535396587550e-01 2.551641882504e-01 2.567726470396e-01 2.583667324213e-01 2.599427542855e-01 2.615027154066e-01 2.630427271387e-01 2.645629434383e-01 2.660624214444e-01 2.675395319662e-01 2.689951227579e-01 2.704269415528e-01 2.718352201256e-01 2.732187761812e-01 2.745763016756e-01 2.759079444894e-01 2.772112425425e-01 2.784870444453e-01 2.797342500838e-01 2.809510715094e-01 2.821394643275e-01 2.832959540973e-01 2.844209241299e-01 2.855138039989e-01 2.865732578558e-01 2.875999313528e-01 2.885919705545e-01 2.895497492907e-01 2.904720700247e-01 2.913583012843e-01 2.922083260464e-01 2.930203339071e-01 2.937952502005e-01 2.945324154690e-01 2.952298762805e-01 2.958885468301e-01 2.965063034003e-01 2.970843222251e-01 2.976215348128e-01 2.981174581164e-01 2.985710113491e-01 2.989815752466e-01 2.993504409766e-01 2.996751663256e-01 2.999569203535e-01 3.001943254635e-01 3.003855457009e-01 3.005338483790e-01 3.006350600905e-01 3.006920272985e-01 3.007027914393e-01 3.006652238614e-01 3.005821222260e-01 3.004492606293e-01 3.002711306098e-01 3.000447005360e-01 2.997679258156e-01 2.994447672976e-01 2.990690624630e-01 2.986460937693e-01 2.981728151543e-01 2.976486852208e-01 2.970763924519e-01 2.964494623841e-01 2.957741396798e-01 2.950458965381e-01 2.942662528006e-01 2.934369430426e-01 2.925517944269e-01 2.916174657275e-01 2.906283363639e-01 2.895860706247e-01 2.884937306123e-01 2.873442117754e-01 2.861451847691e-01 2.848892195235e-01 2.835807319197e-01 2.822195175077e-01 2.808011049933e-01 2.793333298923e-01 2.778062153700e-01 2.762278671625e-01 2.745935839122e-01 2.729032930695e-01 2.711632951026e-01 2.693623152926e-01 2.675109235900e-01 2.656028378574e-01 2.636384455119e-01 2.616241642240e-01 2.595478723654e-01 2.574234950423e-01 2.552393128480e-01 2.530017355295e-01 2.507126148525e-01 2.483619630458e-01 2.459653735898e-01 2.435063610247e-01 2.409983263081e-01 2.384358109734e-01 2.358145007050e-01 2.331493031617e-01 2.304203511983e-01 2.276465295187e-01 2.248169484908e-01 2.219329562518e-01 2.190047041642e-01 2.160143655832e-01 2.129842571685e-01 2.098957040503e-01 2.067604259634e-01 2.035800723600e-01 2.003425187548e-01 1.970702535816e-01 1.937395993280e-01 1.903719998059e-01 1.869593329452e-01 1.834977888306e-01 1.800061318435e-01 1.764608601525e-01 1.728893370604e-01 1.692742197178e-01 1.656249826715e-01 1.619501144861e-01 1.582343911504e-01 1.545046971993e-01 1.507397818729e-01 1.469615411250e-01 1.431676214818e-01 1.393541996274e-01 1.355449613241e-01 1.317224514436e-01 1.279143575002e-01 1.241132697506e-01 1.203299652827e-01 1.165824773362e-01 1.128639890301e-01 1.092053188140e-01 1.056034655612e-01 1.020833584916e-01 9.865986670274e-02 9.534640954631e-02 9.217717056926e-02 8.916085866847e-02 8.633662205385e-02 8.372641045008e-02 8.136218265409e-02 7.928173302416e-02 7.750886152449e-02 7.608655853999e-02 7.503722094885e-02 7.439369445623e-02 7.417423762083e-02 7.439329395450e-02 7.506056268318e-02 7.616937498944e-02 7.771740386124e-02 7.968178639330e-02 8.204723562824e-02 8.478614100679e-02 8.787090832460e-02 9.127924614481e-02 9.497515271395e-02 9.894183836616e-02 1.031487267755e-01 1.075752790557e-01 1.122037412141e-01 1.170082216810e-01 1.219820348241e-01 1.271005176609e-01 1.323561605407e-01 1.377372652468e-01 1.432272899552e-01 1.488264114261e-01 1.545143268836e-01 1.602945478311e-01 1.661532754324e-01 1.720841968487e-01 1.780873369544e-01 1.841480817681e-01 1.902720653231e-01 1.964461653412e-01 2.026701089445e-01 2.089407135267e-01 2.152490435881e-01 2.216003927241e-01 2.279825565009e-01 2.343982788715e-01 2.408433127400e-01 2.473113331553e-01 2.538063764672e-01 2.603177737742e-01 2.668497116105e-01 2.733957169049e-01 2.799542003427e-01 2.865244580861e-01 2.930999867601e-01 2.996831656034e-01 3.062685542704e-01 3.128534562630e-01 3.194384421722e-01 3.260184944802e-01 3.325934018960e-01 3.391593159252e-01 3.457143939870e-01 3.522585928237e-01 3.587859285559e-01 3.652974928478e-01 3.717889144809e-01 3.782587974913e-01 3.847057132297e-01 3.911253055887e-01 3.975173901750e-01 4.038787405719e-01 4.102067065507e-01 4.165009129234e-01 4.227572439217e-01 4.289755062793e-01 4.351514218760e-01 4.412838022908e-01 4.473709359466e-01 4.534100418873e-01 4.593987824983e-01 4.653352304385e-01 4.712171235811e-01 4.770420148096e-01 4.828083681607e-01 4.885136468215e-01 4.941553701640e-01 4.997317241774e-01 5.052407293354e-01 5.106798890009e-01 5.160479369137e-01 5.213429449883e-01 5.265613725911e-01 5.317021129261e-01 5.367634160633e-01 5.417430091117e-01 5.466389676387e-01 5.514495168431e-01 5.561723721898e-01 5.608059175151e-01 5.653480349353e-01 5.697974323676e-01 5.741520531256e-01 5.784100235215e-01 5.825710524132e-01 5.866321453107e-01 5.905929448116e-01 5.944510561862e-01 5.982050635012e-01 6.018556286355e-01 6.053973436286e-01 6.088332717936e-01 6.121597189296e-01 6.153757304511e-01 6.184824413322e-01 6.214754454942e-01 6.243584906635e-01 6.271268553322e-01 6.297816650451e-01 6.323242296049e-01 6.347495026757e-01 6.370636720419e-01 6.392600011206e-01 6.413422079014e-01 6.433111458617e-01 6.451624735121e-01 6.469026072577e-01 6.485256948138e-01 6.500369960833e-01 6.514361956490e-01 6.527215918088e-01 6.538990637283e-01 6.549641306041e-01 6.559231436030e-01 6.567753434380e-01 6.575208325608e-01 6.581662584068e-01 6.587062992080e-01 6.591501575933e-01 6.594959850942e-01 6.597460646352e-01 6.599070970725e-01 6.599759408949e-01 6.599612520719e-01 6.598619198852e-01 6.596837185568e-01 6.594309738719e-01 6.591033982448e-01 6.587098077272e-01 6.582496541038e-01 6.577310872592e-01 6.571558623164e-01 6.565290765643e-01 6.558568783931e-01 6.551409399347e-01 6.543893250007e-01 6.536048913918e-01 6.527944994695e-01 6.519625558740e-01 6.511142436574e-01 6.502557041100e-01 6.493915510277e-01 6.485300098920e-01 6.476729973588e-01 6.468291094693e-01 6.460023124709e-01 6.451976747016e-01 6.444244439445e-01 6.436820607954e-01 6.429823985655e-01 6.423263000022e-01 6.417194138228e-01 6.411712509428e-01 6.406790752868e-01 6.402557326883e-01 6.398994833015e-01 6.396173742212e-01 6.394150129062e-01 6.392900614253e-01 6.392527275670e-01 6.393012460731e-01 6.394403211909e-01 6.396729124271e-01 6.399966060826e-01 6.404193579424e-01 6.409363210247e-01 6.415519603911e-01 6.422659629191e-01 6.430746593359e-01 6.439828133558e-01 6.449846826722e-01 6.460815294464e-01 6.472703168211e-01 6.485466375260e-01 6.499111770096e-01 6.513575284107e-01 6.528838171536e-01 6.544858884570e-01 6.561572789181e-01 6.578962223452e-01 6.596954122739e-01 6.615500225821e-01 6.634560740132e-01 6.654040425806e-01 6.673920209388e-01 6.694100478320e-01 6.714530420475e-01 6.735151688961e-01 6.755878232855e-01 6.776667376580e-01 6.797421987472e-01 6.818085073049e-01 6.838612761630e-01 6.858882303018e-01 6.878888709703e-01 6.898513750420e-01 6.917713793673e-01 6.936447343337e-01 6.954602418089e-01 6.972165480879e-01 6.989050750682e-01 7.005205437248e-01 7.020599788618e-01 7.035141202700e-01 7.048828448955e-01 7.061584434974e-01 7.073375020498e-01 7.084175750184e-01 7.093927335425e-01 7.102627443454e-01 7.110224554056e-01 7.116710829887e-01 7.122058686696e-01 7.126245002328e-01 7.129264501821e-01 7.131103147037e-01 7.131762325443e-01 7.131218099051e-01 7.129484335589e-01 7.126566337581e-01 7.122456978302e-01 7.117190076877e-01 7.110737396878e-01 7.103149504547e-01 7.094432027891e-01 7.084584819743e-01 7.073661982162e-01 7.061646626892e-01 7.048593365975e-01 7.034506565080e-01 7.019422669213e-01 7.003371126919e-01 6.986361070036e-01 6.968446141811e-01 6.949628311548e-01 6.929955544761e-01 6.909449729631e-01 6.888120036908e-01 6.866043326978e-01 6.843185425009e-01 6.819620976332e-01 6.795354444310e-01 6.770408529479e-01 6.744838226130e-01 6.718630095442e-01 6.691840793618e-01 6.664497611817e-01 6.636612871660e-01 6.608236770186e-01 6.579379892693e-01 6.550091540851e-01 6.520401276015e-01 6.490363168648e-01 6.459998960761e-01 6.429368324335e-01 6.398527671137e-01 6.367516706264e-01 6.336441146620e-01 6.305323877930e-01 6.274269465438e-01 6.243371911899e-01 6.212693462726e-01 6.182386146456e-01 6.152518622146e-01 6.123240258383e-01 6.094681045747e-01 6.066956917774e-01 6.040260030572e-01 6.014696633340e-01 5.990485657750e-01 5.967775244258e-01 5.946724341303e-01 5.927576380758e-01 5.910435757252e-01 5.895570798524e-01 5.883133195495e-01 5.873273896653e-01 5.866256037040e-01 5.862156907616e-01 5.861197461990e-01 5.863501933029e-01 5.869192033422e-01 5.878414797240e-01 5.891212347287e-01 5.907678149021e-01 5.927857874546e-01 5.951755648684e-01 5.979369800516e-01 6.010647450731e-01 6.045527977247e-01 6.083918712056e-01 6.125683265811e-01 6.170696040193e-01 6.218758000222e-01 6.269692082998e-01 6.323280050180e-01 6.379283609967e-01 6.437469771925e-01 6.497566684942e-01 6.559299829567e-01 6.622435114870e-01 6.686656096744e-01 6.751723463482e-01 6.817346322141e-01 6.883256227813e-01 6.949220321048e-01 7.014964079325e-01 7.080285894568e-01 7.144947859001e-01 7.208743838083e-01 7.271510012501e-01 7.333065758338e-01 7.393284145098e-01 7.452005653987e-01 7.509163132062e-01 7.564628604661e-01 7.618357464285e-01 7.670320956928e-01 7.720420397059e-01 7.768719564442e-01 7.815155325927e-01 7.859749672680e-01 7.902567411203e-01 7.943553910122e-01 7.982829190653e-01 8.020373802930e-01 8.056240420582e-01 8.090497225656e-01 8.123126507380e-01 8.154211265957e-01 8.183733644028e-01 8.211733551977e-01 8.238206677279e-01 8.263151610085e-01 8.286572993066e-01 8.308410581160e-01 8.328676548972e-01 8.347317469096e-01 8.364291112151e-01 8.379569694788e-01 8.393103530290e-01 8.404872249285e-01 8.414839542946e-01 8.423007974043e-01 8.429375481265e-01 8.433995710442e-01 8.436908006016e-01 8.438203569045e-01 8.438035534886e-01 8.436531380218e-01 8.433920250813e-01 8.430452629923e-01 8.426402232342e-01 8.422123717176e-01 8.417965695207e-01 8.414364787284e-01 8.411735675230e-01 8.410551227369e-01 8.411284063622e-01 8.414427262567e-01 8.420460762127e-01 8.429818143039e-01 8.442957042878e-01 8.460246655769e-01 8.482028250153e-01 8.508545752757e-01 8.539981375469e-01 8.576457373622e-01 8.617925311066e-01 8.664330191794e-01 8.715472196695e-01 8.771047336892e-01 8.830706417390e-01 8.893973185171e-01 8.960358987418e-01 9.029263823716e-01 9.100080928450e-01 9.172210671375e-01 9.244972974672e-01 9.317773595164e-01 9.389999469239e-01 9.461103468063e-01 9.530597734995e-01 9.598040125140e-01 9.663121754540e-01 9.725558332946e-01 9.785210326759e-01 9.842008304548e-01 9.895983000728e-01 9.947298617626e-01 9.996140587226e-01 1.004282939741e+00 1.008774453399e+00 1.013128485702e+00 1.017394784592e+00 1.021620220051e+00 1.025854073224e+00 1.030144108217e+00 1.034533757049e+00 1.039063089175e+00 1.043765381204e+00 1.048662380088e+00 1.053774753906e+00 1.059108381419e+00 1.064660411030e+00 1.070423868330e+00 1.076380082036e+00 1.082500885419e+00 1.088763571433e+00 1.095129512635e+00 1.101562485669e+00 1.108030700118e+00 1.114497523049e+00 1.120931775529e+00 1.127308301797e+00 1.133604507803e+00 1.139806488618e+00 1.145905654341e+00 1.151901524295e+00 1.157796862536e+00 1.163604872741e+00 1.169338163716e+00 1.175014936285e+00 1.180657328359e+00 1.186282726781e+00 1.191911412468e+00 1.197557233236e+00 1.203231988019e+00 1.208942635537e+00 1.214685080777e+00 1.220454399161e+00 1.226232437601e+00 1.231997957755e+00 1.237721964424e+00 1.243366945695e+00 1.248894452065e+00 1.254256321683e+00 1.259409071025e+00 1.264302050909e+00 1.268883049611e+00 1.273110168227e+00 1.276931132832e+00 1.280309210637e+00 1.283203057510e+00 1.285580209814e+00 1.287418626056e+00 1.288690849997e+00 1.289392860468e+00 1.289516217144e+00 1.289065350901e+00 1.288054687796e+00 1.286500438667e+00 1.284437580490e+00 1.281895093380e+00 1.278919151035e+00 1.275557848318e+00 1.271853867409e+00 1.267868761508e+00 1.263641548527e+00 1.259223054821e+00 1.254650291354e+00 1.249946255672e+00 1.245136257976e+00 1.240212503992e+00 1.235173094978e+00 1.229988726911e+00 1.224618865569e+00 1.219025303257e+00 1.213140898259e+00 1.206923010524e+00 1.200311156302e+00 1.193259335574e+00 1.185747545895e+00 1.177749226286e+00 1.169292796879e+00 1.160406885588e+00 1.151158088270e+00 1.141654256614e+00 1.132003968191e+00 1.122373387083e+00 1.112921922691e+00 1.103838043101e+00 1.095326313494e+00 1.087569523013e+00 1.080776597558e+00 1.075116728923e+00 1.070755562868e+00 1.067833198140e+00 1.066444834630e+00 1.066677226434e+00 1.068550278234e+00 1.072066287952e+00 1.077181151585e+00 1.083799936680e+00 1.091815633935e+00 1.101056282126e+00 1.111348868189e+00 1.122483725282e+00 1.134238722773e+00 1.146401737996e+00 1.158742945919e+00 1.171074564707e+00 1.183213910206e+00 1.195012164818e+00 1.206370448578e+00 1.217198734137e+00 1.227471139629e+00 1.237167197358e+00 1.246294984778e+00 1.254881656201e+00 1.262931776491e+00 1.270463530391e+00 1.277454340226e+00 1.283864179212e+00 1.289627921984e+00 1.294634831559e+00 1.298777012928e+00 1.301906417692e+00 1.303885473239e+00 1.304582843650e+00 1.303866115678e+00 1.301650951490e+00 1.297859272965e+00 1.292413377291e+00 1.283829793489e+00 1.273765671545e+00 1.264138300602e+00 1.256185968924e+00 1.249845863056e+00 1.243813044539e+00 1.236235287686e+00 1.225656813107e+00 1.211785810401e+00 1.195706329068e+00 1.179429944579e+00 1.164987315153e+00 1.153498736345e+00 1.144682296927e+00 1.137078921387e+00 1.128903619642e+00 1.119035730749e+00 1.107614609038e+00 1.096023628894e+00 1.086231678725e+00 1.079783625176e+00 1.076994740131e+00 1.076797971578e+00 1.077320371598e+00 1.076849894201e+00 1.074701769972e+00 1.071497178130e+00 1.068746056209e+00 1.067938772291e+00 1.069620749587e+00 1.072983263229e+00 1.076410642311e+00 1.078933404835e+00 1.080618459919e+00 9.993280960395e-01 9.409812440069e-01 9.182631770629e-01 9.029737123706e-01 9.014022355069e-01 9.085041780635e-01 9.154377161326e-01 9.180681041584e-01 9.194652352256e-01 9.256066781392e-01 9.383522178700e-01 9.523000829060e-01 9.583369913064e-01 9.505831137014e-01 9.310347516610e-01 9.088278240121e-01 8.940208221038e-01 8.894767343704e-01 8.883599245135e-01 8.802792930781e-01 8.608957115295e-01 8.376198067902e-01 8.268233747236e-01 8.415173548473e-01 8.778115516420e-01 9.154279712708e-01 9.311957520974e-01 9.120040960986e-01 8.615001796835e-01 8.010342619299e-01 7.624509005908e-01 7.675604594856e-01 8.080976233713e-01 8.538032032050e-01 8.767697622639e-01 8.651996656000e-01 8.254591870319e-01 7.782042831569e-01 7.482874621071e-01 7.490851411082e-01 7.733084793279e-01 8.018134173869e-01 8.188737511740e-01 8.191512413240e-01 8.063847006842e-01 7.882473977640e-01 7.713458157521e-01 7.592890135476e-01 7.541583944391e-01 7.584463940680e-01 7.737605108190e-01 7.972022909898e-01 8.198748173370e-01 8.304858994464e-01 8.219947787935e-01 7.974183915627e-01 7.717621230372e-01 7.659761711382e-01 7.918234435434e-01 8.400236025148e-01 8.866593761180e-01 9.092868529834e-01 8.979883831613e-01 8.595810905927e-01 8.162060107812e-01 7.958399977103e-01 8.134914484351e-01 8.586425399031e-01 9.057463317152e-01 9.331167581928e-01 9.325754055545e-01 9.096830951681e-01 8.786653102745e-01 8.540890703394e-01 8.427749896937e-01 8.419642946231e-01 8.449854106694e-01 8.481761640069e-01 8.525822251991e-01 8.600877865429e-01 8.685355348569e-01 8.708814641985e-01 8.596658839098e-01 8.331001007068e-01 7.987275031810e-01 7.715894534492e-01 7.653398435577e-01 7.811960035657e-01 8.061233750603e-01 8.229374136879e-01 8.213637010368e-01 8.029253125595e-01 7.792442409899e-01 7.645201015117e-01 7.654334926616e-01 7.764543057398e-01 7.858079196650e-01 7.855183233056e-01 7.769415602413e-01 7.690204744620e-01 7.704813744824e-01 7.816063622410e-01 7.932161027397e-01 7.941306034462e-01 7.800128490022e-01 7.575882074653e-01 7.417304397262e-01 7.449041886391e-01 7.657897810467e-01 7.892053744767e-01 7.976607859777e-01 7.829410237853e-01 7.515260871167e-01 7.229901290739e-01 7.189444108573e-01 7.455759171574e-01 7.874288137134e-01 8.207545956815e-01 8.294703681089e-01 8.124541379622e-01 7.835250111977e-01 7.646757315083e-01 7.723174168533e-01 8.048876682974e-01 8.458317897960e-01 8.778031740085e-01 8.928677383401e-01 8.941878867689e-01 8.913883341291e-01 8.929672379958e-01 9.004561920617e-01 9.089725211216e-01 9.133407864425e-01 9.138193954604e-01 9.168048062804e-01 9.294520578069e-01 9.522130789889e-01 9.762029718439e-01 9.881962650964e-01 9.790811189812e-01 9.501748656566e-01 9.148119525585e-01 8.929368502950e-01 8.983124140399e-01 9.269099189531e-01 9.593640561185e-01 9.747918863720e-01 9.625032140513e-01 9.267776468615e-01 8.852505747262e-01 8.602116810856e-01 8.638240628816e-01 8.884237791146e-01 9.136433735286e-01 9.217916171447e-01 9.078040943764e-01 8.808336800373e-01 8.586159945426e-01 8.557641610852e-01 8.724618489889e-01 8.949123596970e-01 9.084813028966e-01
 2.777890654690e-01 2.756728044203e-01 2.736313670926e-01 2.717417378447e-01 2.699613012817e-01 2.681955043110e-01 2.663712197228e-01 2.644626446686e-01 2.625015025905e-01 2.605837082288e-01 2.588106310310e-01 2.571920710540e-01 2.556253520887e-01 2.539853361129e-01 2.522323534672e-01 2.504299571131e-01 2.486877860388e-01 2.470902748675e-01 2.456448113270e-01 2.442640661766e-01 2.428216125042e-01 2.412578873136e-01 2.396411893376e-01 2.381073378937e-01 2.367395989546e-01 2.355117693433e-01 2.343268744380e-01 2.330899500990e-01 2.317621999633e-01 2.303856201028e-01 2.290661984235e-01 2.279055190108e-01 2.269151388268e-01 2.260029204922e-01 2.250429377590e-01 2.239726341856e-01 2.228359236534e-01 2.217561588087e-01 2.208545458786e-01 2.201535476792e-01 2.195483878404e-01 2.188797436764e-01 2.180707408235e-01 2.171924238014e-01 2.164065340500e-01 2.158287909500e-01 2.154448538752e-01 2.151267956862e-01 2.147347432057e-01 2.142205212790e-01 2.136621209388e-01 2.132006055506e-01 2.129298972009e-01 2.128337468465e-01 2.128064779259e-01 2.127358987368e-01 2.125724603771e-01 2.123545137465e-01 2.121870069337e-01 2.121779356799e-01 2.123662948710e-01 2.126828591807e-01 2.129899878253e-01 2.131770586872e-01 2.132481900899e-01 2.133323510155e-01 2.135984055673e-01 2.141240574638e-01 2.148156407962e-01 2.154699780661e-01 2.159358605535e-01 2.162435548319e-01 2.165920900311e-01 2.171891796788e-01 2.180787985822e-01 2.190999891829e-01 2.200127762484e-01 2.206965544957e-01 2.212467742759e-01 2.219028107526e-01 2.228470787074e-01 2.240548624561e-01 2.253217464847e-01 2.264328927758e-01 2.273323894456e-01 2.281600086106e-01 2.291317361035e-01 2.303697044653e-01 2.318070874940e-01 2.332538502039e-01 2.345520602859e-01 2.356923301252e-01 2.368047071899e-01 2.380492689013e-01 2.394994643415e-01 2.410953908011e-01 2.426993818261e-01 2.442012220116e-01 2.455921628944e-01 2.469596578163e-01 2.484139467433e-01 2.500176248831e-01 2.517487062165e-01 2.535165097417e-01 2.552269011616e-01 2.568448555326e-01 2.584150205003e-01 2.600287733472e-01 2.617603806627e-01 2.636194198539e-01 2.655412686506e-01 2.674287495732e-01 2.692250250920e-01 2.709525919881e-01 2.726961999043e-01 2.745403225997e-01 2.765087675814e-01 2.785492848021e-01 2.805692709836e-01 2.825031573579e-01 2.843600988822e-01 2.862162126651e-01 2.881544009030e-01 2.902060146018e-01 2.923320521999e-01 2.944498191152e-01 2.964946949600e-01 2.984641801288e-01 3.004193352268e-01 3.024338243666e-01 3.045427314211e-01 3.067229740459e-01 3.089102706566e-01 3.110448288369e-01 3.131124187929e-01 3.151529864644e-01 3.172261516034e-01 3.193685911404e-01 3.215702418474e-01 3.237882157966e-01 3.259741844641e-01 3.281104307719e-01 3.302203662724e-01 3.323469114004e-01 3.345168310571e-01 3.367272352377e-01 3.389514640049e-01 3.411563488119e-01 3.433306885433e-01 3.454905052501e-01 3.476661198831e-01 3.498741543694e-01 3.521111209456e-01 3.543581236227e-01 3.565901581046e-01 3.587959915366e-01 3.609893992691e-01 3.631935863662e-01 3.654264150091e-01 3.676915460374e-01 3.699729456771e-01 3.722447455908e-01 3.744848030840e-01 3.766954863634e-01 3.788989530357e-01 3.811223351585e-01 3.833831266174e-01 3.856737824050e-01 3.879619549090e-01 3.902168436575e-01 3.924280100689e-01 3.946142337915e-01 3.968078251082e-01 3.990343759278e-01 4.012950844466e-01 4.035622750239e-01 4.058027855471e-01 4.080006189250e-01 4.101646485428e-01 4.123223851176e-01 4.144991438062e-01 4.167042506492e-01 4.189222486560e-01 4.211285946109e-01 4.233026057502e-01 4.254397347720e-01 4.275533624318e-01 4.296694553686e-01 4.318108454075e-01 4.339785543413e-01 4.361501863613e-01 4.382919781757e-01 4.403852558319e-01 4.424432342034e-01 4.445064460551e-01 4.466092283350e-01 4.487479644375e-01 4.508864400335e-01 4.529824275501e-01 4.550241632424e-01 4.570439197950e-01 4.590870458821e-01 4.611743761529e-01 4.632840525538e-01 4.653720847222e-01 4.674114823087e-01 4.694112362852e-01 4.714079069379e-01 4.734348643280e-01 4.754902725156e-01 4.775459862685e-01 4.795685240487e-01 4.815483254246e-01 4.835033094398e-01 4.854680110126e-01 4.874597395655e-01 4.894668982461e-01 4.914587576587e-01 4.934095097025e-01 4.953224114695e-01 4.972270542174e-01 4.991530104962e-01 5.011022211534e-01 5.030475519922e-01 5.049569294810e-01 5.068217979659e-01 5.086660143938e-01 5.105225888422e-01 5.124012101712e-01 5.142786120120e-01 5.161218051232e-01 5.179190232745e-01 5.196912858725e-01 5.214670238687e-01 5.232589250670e-01 5.250485857763e-01 5.268033627464e-01 5.285147943210e-01 5.302005803247e-01 5.318871847254e-01 5.335859587826e-01 5.352791660808e-01 5.369397862326e-01 5.385588645618e-01 5.401554537806e-01 5.417556886255e-01 5.433652523372e-01 5.449676209070e-01 5.465388388147e-01 5.480750330634e-01 5.495973997405e-01 5.511265808431e-01 5.526617508328e-01 5.541842001352e-01 5.556781630724e-01 5.571461282541e-01 5.586098008806e-01 5.600800819334e-01 5.615454496424e-01 5.629876287711e-01 5.644004781407e-01 5.657948717107e-01 5.671879537489e-01 5.685804998018e-01 5.699564348616e-01 5.712991832162e-01 5.726138797701e-01 5.739147948181e-01 5.752123567779e-01 5.765013312707e-01 5.777632183260e-01 5.789920126371e-01 5.802010811817e-01 5.814030734861e-01 5.825991711578e-01 5.837774040423e-01 5.849261933632e-01 5.860514042865e-01 5.871685215625e-01 5.882846812728e-01 5.893883000229e-01 5.904665776864e-01 5.915182517743e-01 5.925557770679e-01 5.935897617485e-01 5.946147908277e-01 5.956153993100e-01 5.965868532756e-01 5.975382168156e-01 5.984774812941e-01 5.994050026648e-01 6.003098064281e-01 6.011856895068e-01 6.020396267817e-01 6.028811899016e-01 6.037096157871e-01 6.045163988555e-01 6.052982598041e-01 6.060592933033e-01 6.068070507403e-01 6.075449708161e-01 6.082630400046e-01 6.089563806977e-01 6.096288907069e-01 6.102862979831e-01 6.109284972294e-01 6.115507110132e-01 6.121481358327e-01 6.127233508500e-01 6.132812509143e-01 6.138221606498e-01 6.143396479900e-01 6.148335317032e-01 6.153063291826e-01 6.157620861799e-01 6.162011811931e-01 6.166190049964e-01 6.170132582558e-01 6.173873475193e-01 6.177440883334e-01 6.180825393691e-01 6.183990122662e-01 6.186929136998e-01 6.189653887720e-01 6.192183293907e-01 6.194512332885e-01 6.196612926585e-01 6.198486892930e-01 6.200162708835e-01 6.201629818323e-01 6.202878358916e-01 6.203905321603e-01 6.204720336511e-01 6.205339307119e-01 6.205757127509e-01 6.205938705204e-01 6.205881016051e-01 6.205623625589e-01 6.205152595886e-01 6.204468480926e-01 6.203553423659e-01 6.202384379809e-01 6.201008384791e-01 6.199422510419e-01 6.197614422402e-01 6.195580075904e-01 6.193319280906e-01 6.190838223182e-01 6.188140734188e-01 6.185221350067e-01 6.182066010189e-01 6.178686003913e-01 6.175094248420e-01 6.171268298955e-01 6.167208056694e-01 6.162924664948e-01 6.158404789401e-01 6.153665995444e-01 6.148694953152e-01 6.143485140218e-01 6.138063313995e-01 6.132413244748e-01 6.126524751122e-01 6.120412702846e-01 6.114061728030e-01 6.107481554770e-01 6.100674302994e-01 6.093633468873e-01 6.086357908365e-01 6.078861975400e-01 6.071129626746e-01 6.063154419861e-01 6.054953362789e-01 6.046517433832e-01 6.037855647840e-01 6.028971747783e-01 6.019835944897e-01 6.010456786289e-01 6.000863180093e-01 5.991023124906e-01 5.980963400533e-01 5.970665486395e-01 5.960118251542e-01 5.949346505814e-01 5.938341126819e-01 5.927103240760e-01 5.915639698894e-01 5.903934854686e-01 5.891990550173e-01 5.879818463133e-01 5.867414053381e-01 5.854770333058e-01 5.841908185466e-01 5.828799563530e-01 5.815462768098e-01 5.801901228844e-01 5.788101607643e-01 5.774072215740e-01 5.759809732406e-01 5.745315034463e-01 5.730593094200e-01 5.715643075887e-01 5.700455644519e-01 5.685051116654e-01 5.669412968120e-01 5.653537667194e-01 5.637436064683e-01 5.621108110411e-01 5.604548036273e-01 5.587776949426e-01 5.570769043631e-01 5.553523775898e-01 5.536068819648e-01 5.518384015154e-01 5.500477429710e-01 5.482353451266e-01 5.463993767825e-01 5.445419814867e-01 5.426627784617e-01 5.407610173832e-01 5.388376553974e-01 5.368924114694e-01 5.349246334997e-01 5.329368773083e-01 5.309269423855e-01 5.288952682939e-01 5.268427046650e-01 5.247681788399e-01 5.226732294248e-01 5.205578473430e-01 5.184208312253e-01 5.162637093771e-01 5.140859785803e-01 5.118861575297e-01 5.096668479713e-01 5.074273292143e-01 5.051672360637e-01 5.028884155358e-01 5.005884536382e-01 4.982689378174e-01 4.959304426010e-01 4.935717049998e-01 4.911945223049e-01 4.887983280596e-01 4.863822968557e-01 4.839485376827e-01 4.814958428010e-01 4.790252311597e-01 4.765361070244e-01 4.740285490165e-01 4.715031217668e-01 4.689611447734e-01 4.664013489754e-01 4.638246075698e-01 4.612302745075e-01 4.586196875274e-01 4.559929177275e-01 4.533491799168e-01 4.506904771591e-01 4.480159714358e-01 4.453251009036e-01 4.426188129565e-01 4.398981274629e-01 4.371626793394e-01 4.344123966956e-01 4.316480501529e-01 4.288689060875e-01 4.260770170897e-01 4.232722739104e-01 4.204534685871e-01 4.176228999355e-01 4.147795850428e-01 4.119233799834e-01 4.090559899141e-01 4.061771423280e-01 4.032879816131e-01 4.003877992049e-01 3.974766098431e-01 3.945560173552e-01 3.916256391953e-01 3.886856896772e-01 3.857381545615e-01 3.827817755006e-01 3.798174347061e-01 3.768461759943e-01 3.738664127545e-01 3.708813077519e-01 3.678899812357e-01 3.648917507875e-01 3.618902891056e-01 3.588828841614e-01 3.558707362619e-01 3.528561646916e-01 3.498364573095e-01 3.468153160939e-01 3.437928133986e-01 3.407682232062e-01 3.377433875323e-01 3.347172701860e-01 3.316907412100e-01 3.286668796427e-01 3.256437553093e-01 3.226234530048e-01 3.196065740894e-01 3.165914296916e-01 3.135821585227e-01 3.105773170554e-01 3.075786835976e-01 3.045884624743e-01 3.016036006480e-01 2.986274138222e-01 2.956602460815e-01 2.927024514285e-01 2.897582617288e-01 2.868238809633e-01 2.839027259180e-01 2.809954272698e-01 2.781007581869e-01 2.752230596766e-01 2.723619383546e-01 2.695183837574e-01 2.666944511833e-01 2.638897421163e-01 2.611054920610e-01 2.583445960073e-01 2.556052451096e-01 2.528918549961e-01 2.502039684251e-01 2.475429763108e-01 2.449120089228e-01 2.423100821630e-01 2.397386899405e-01 2.372001983865e-01 2.346938852937e-01 2.322254802546e-01 2.297936975436e-01 2.274005500393e-01 2.250485526879e-01 2.227360897757e-01 2.204682682149e-01 2.182443812733e-01 2.160665892488e-01 2.139382041627e-01 2.118581100167e-01 2.098303057022e-01 2.078558201081e-01 2.059346352295e-01 2.040708196003e-01 2.022631384251e-01 2.005150113077e-01 1.988288191382e-01 1.972043856379e-01 1.956452513510e-01 1.941504936520e-01 1.927222212213e-01 1.913628362125e-01 1.900718333199e-01 1.888516234744e-01 1.877033252321e-01 1.866276177082e-01 1.856262851749e-01 1.846990178315e-01 1.838473677591e-01 1.830718539069e-01 1.823721505271e-01 1.817495604141e-01 1.812042068757e-01 1.807364849815e-01 1.803474049106e-01 1.800345051124e-01 1.797991827462e-01 1.796390055311e-01 1.795551610543e-01 1.795481249613e-01 1.796161155892e-01 1.797586843142e-01 1.799740869765e-01 1.802595444306e-01 1.806159099805e-01 1.810412526925e-01 1.815365749453e-01 1.820986074121e-01 1.827245006788e-01 1.834126366182e-01 1.841606193625e-01 1.849686718472e-01 1.858353993396e-01 1.867578708942e-01 1.877349998670e-01 1.887624024247e-01 1.898390348490e-01 1.909632977319e-01 1.921333170960e-01 1.933472142191e-01 1.946031588760e-01 1.958980744848e-01 1.972306723108e-01 1.985974616849e-01 1.999978266755e-01 2.014291046883e-01 2.028898876808e-01 2.043782126712e-01 2.058924093902e-01 2.074304534890e-01 2.089900471277e-01 2.105682916912e-01 2.121649604412e-01 2.137779002176e-01 2.154064405837e-01 2.170482175889e-01 2.187003739809e-01 2.203616311340e-01 2.220301713388e-01 2.237064500828e-01 2.253883271166e-01 2.270730185592e-01 2.287596665832e-01 2.304452541161e-01 2.321306158850e-01 2.338143710441e-01 2.354950402226e-01 2.371719063623e-01 2.388400488641e-01 2.405007313205e-01 2.421529294146e-01 2.437955587735e-01 2.454286202660e-01 2.470481017284e-01 2.486545856345e-01 2.502470640055e-01 2.518231086922e-01 2.533841079399e-01 2.549270754509e-01 2.564525259927e-01 2.579586900425e-01 2.594442121693e-01 2.609092183301e-01 2.623518612231e-01 2.637716444668e-01 2.651678496235e-01 2.665387348909e-01 2.678862940105e-01 2.692058577847e-01 2.704991296450e-01 2.717644274178e-01 2.730010030521e-01 2.742095712413e-01 2.753867723642e-01 2.765343488555e-01 2.776503738007e-01 2.787341056330e-01 2.797859789025e-01 2.808029783421e-01 2.817872266413e-01 2.827364980182e-01 2.836502302867e-01 2.845288258958e-01 2.853691679517e-01 2.861738030632e-01 2.869402190239e-01 2.876687602761e-01 2.883585191035e-01 2.890073009127e-01 2.896185241652e-01 2.901879400362e-01 2.907171298347e-01 2.912048897743e-01 2.916493598703e-01 2.920531724011e-01 2.924127513538e-01 2.927306539433e-01 2.930043181140e-01 2.932325587397e-01 2.934174749446e-01 2.935549604840e-01 2.936497462919e-01 2.936976362595e-01 2.936977966659e-01 2.936537172513e-01 2.935586156834e-01 2.934187069517e-01 2.932299167258e-01 2.929924485018e-01 2.927086715075e-01 2.923713760322e-01 2.919881107553e-01 2.915531579132e-01 2.910685035036e-01 2.905353480888e-01 2.899482091197e-01 2.893132963631e-01 2.886235811638e-01 2.878843918193e-01 2.870946248911e-01 2.862496498596e-01 2.853560506572e-01 2.844059609265e-01 2.834059538986e-01 2.823525706031e-01 2.812440589798e-01 2.800858549823e-01 2.788697033284e-01 2.776036172372e-01 2.762811921800e-01 2.749045523896e-01 2.734779829777e-01 2.719906769013e-01 2.704543077176e-01 2.688600682320e-01 2.672122769034e-01 2.655124777775e-01 2.637525207383e-01 2.619440451575e-01 2.600750363019e-01 2.581547271399e-01 2.561802095060e-01 2.541462088365e-01 2.520651614025e-01 2.499211400821e-01 2.477296017086e-01 2.454802041350e-01 2.431746279513e-01 2.408221738202e-01 2.384061487198e-01 2.359462541030e-01 2.334262648381e-01 2.308544785346e-01 2.282351205164e-01 2.255533675681e-01 2.228313843832e-01 2.200477548744e-01 2.172191432988e-01 2.143403529122e-01 2.114055487738e-01 2.084326564903e-01 2.053990788973e-01 2.023282534631e-01 1.992067842673e-01 1.960376962727e-01 1.928324327987e-01 1.895713931169e-01 1.862822048620e-01 1.829428136198e-01 1.795681200904e-01 1.761606409471e-01 1.727086913722e-01 1.692369575531e-01 1.657226459068e-01 1.621900280639e-01 1.586302371817e-01 1.550457432181e-01 1.514529873246e-01 1.478355405878e-01 1.442207187424e-01 1.405948662009e-01 1.369729670645e-01 1.333643957516e-01 1.297622774624e-01 1.261951744777e-01 1.226511307906e-01 1.191563454573e-01 1.157144861642e-01 1.123368513515e-01 1.090474259331e-01 1.058466949367e-01 1.027686890955e-01 9.982036096981e-02 9.702856274426e-02 9.441795048810e-02 9.200623717987e-02 8.982985841376e-02 8.790547593698e-02 8.626842162570e-02 8.494156010637e-02 8.394916350557e-02 8.331924300108e-02 8.306197189686e-02 8.320017579103e-02 8.373390554383e-02 8.467062284541e-02 8.600609519066e-02 8.772837734878e-02 8.983055077713e-02 9.228711483042e-02 9.508661689546e-02 9.820209235315e-02 1.016146821001e-01 1.053033983454e-01 1.092418574428e-01 1.134182971658e-01 1.178049039265e-01 1.223906503043e-01 1.271563951143e-01 1.320856129385e-01 1.371714944431e-01 1.423915844216e-01 1.477456107958e-01 1.532157369193e-01 1.587950433911e-01 1.644783427961e-01 1.702499587856e-01 1.761144221324e-01 1.820546598186e-01 1.880716682884e-01 1.941576395824e-01 2.003043534101e-01 2.065152217386e-01 2.127766627091e-01 2.190913713343e-01 2.254521613672e-01 2.318561192191e-01 2.383021053849e-01 2.447813763908e-01 2.512967232084e-01 2.578409812316e-01 2.644131122682e-01 2.710111608549e-01 2.776284738811e-01 2.842667441737e-01 2.909207436090e-01 2.975879222797e-01 3.042671952681e-01 3.109541813557e-01 3.176485747178e-01 3.243461231877e-01 3.310452680534e-01 3.377441334503e-01 3.444387928075e-01 3.511288712799e-01 3.578105604237e-01 3.644810680626e-01 3.711397243280e-01 3.777827421156e-01 3.844086620284e-01 3.910143991137e-01 3.975984386743e-01 4.041577018569e-01 4.106905103380e-01 4.171944653054e-01 4.236670953903e-01 4.301061418779e-01 4.365094779926e-01 4.428742925315e-01 4.491995939613e-01 4.554813409819e-01 4.617177708631e-01 4.679069718851e-01 4.740463555222e-01 4.801333746843e-01 4.861670371229e-01 4.921429458414e-01 4.980605266857e-01 5.039166249652e-01 5.097096880464e-01 5.154377562902e-01 5.210975870254e-01 5.266873855369e-01 5.322052417707e-01 5.376482892374e-01 5.430150395711e-01 5.483035731963e-01 5.535106742735e-01 5.586353503211e-01 5.636745855976e-01 5.686273934345e-01 5.734907466762e-01 5.782633270774e-01 5.829436873708e-01 5.875285961843e-01 5.920188520615e-01 5.964101426124e-01 6.007012962574e-01 6.048924538858e-01 6.089781838566e-01 6.129613984746e-01 6.168369765054e-01 6.206049169515e-01 6.242653838773e-01 6.278132127362e-01 6.312518561780e-01 6.345766640865e-01 6.377885465187e-01 6.408869414115e-01 6.438676989791e-01 6.467362579809e-01 6.494845648271e-01 6.521176724013e-01 6.546334060765e-01 6.570290555678e-01 6.593093752281e-01 6.614683886846e-01 6.635101369490e-01 6.654348052136e-01 6.672390101422e-01 6.689290609912e-01 6.704994358576e-01 6.719557977478e-01 6.732959613741e-01 6.745213875571e-01 6.756359331639e-01 6.766346185051e-01 6.775267010059e-01 6.783074437152e-01 6.789812729220e-01 6.795521751938e-01 6.800166459064e-01 6.803833007633e-01 6.806499251845e-01 6.808212885978e-01 6.809014305326e-01 6.808898403138e-01 6.807935105176e-01 6.806122096425e-01 6.803527773104e-01 6.800168243191e-01 6.796086624623e-01 6.791334049790e-01 6.785930502038e-01 6.779940705724e-01 6.773393173555e-01 6.766352837231e-01 6.758857456821e-01 6.750955275317e-01 6.742699447401e-01 6.734143648357e-01 6.725353460795e-01 6.716356367433e-01 6.707236451820e-01 6.698027165389e-01 6.688783869762e-01 6.679595421624e-01 6.670467704769e-01 6.661503086401e-01 6.652731284574e-01 6.644203769625e-01 6.636025206824e-01 6.628167562957e-01 6.620774014606e-01 6.613826860362e-01 6.607411694900e-01 6.601591418478e-01 6.596355583385e-01 6.591822718870e-01 6.587967422791e-01 6.584872842473e-01 6.582568594120e-01 6.581060909508e-01 6.580426871338e-01 6.580639944068e-01 6.581768237694e-01 6.583815866586e-01 6.586777356253e-01 6.590704654327e-01 6.595562080067e-01 6.601385945256e-01 6.608156408709e-01 6.615859502026e-01 6.624508449771e-01 6.634059023861e-01 6.644513298542e-01 6.655844139148e-01 6.668006435312e-01 6.680997642086e-01 6.694747515552e-01 6.709253953432e-01 6.724444367448e-01 6.740275893958e-01 6.756724998559e-01 6.773695069441e-01 6.791165533336e-01 6.809069580379e-01 6.827332171254e-01 6.845923185464e-01 6.864739108846e-01 6.883745265463e-01 6.902876908224e-01 6.922035990645e-01 6.941210024056e-01 6.960275183703e-01 6.979197893810e-01 6.997925079851e-01 7.016348125685e-01 7.034456432762e-01 7.052145552248e-01 7.069364040051e-01 7.086080158060e-01 7.102190743410e-01 7.117691241134e-01 7.132490381425e-01 7.146554918649e-01 7.159846734268e-01 7.172296652524e-01 7.183897427975e-01 7.194587900613e-01 7.204345138454e-01 7.213138112435e-01 7.220929474435e-01 7.227701422231e-01 7.233435025755e-01 7.238120316946e-01 7.241725390610e-01 7.244248055301e-01 7.245682412534e-01 7.246023356519e-01 7.245279637294e-01 7.243425056431e-01 7.240499473233e-01 7.236487674456e-01 7.231396067609e-01 7.225263210834e-01 7.218065830042e-01 7.209846913542e-01 7.200609392683e-01 7.190378369889e-01 7.179178924758e-01 7.167008373491e-01 7.153921026058e-01 7.139906569402e-01 7.125013626593e-01 7.109248144942e-01 7.092627891782e-01 7.075206490777e-01 7.056954759714e-01 7.037940557487e-01 7.018162392098e-01 6.997631893280e-01 6.976409617976e-01 6.954451998919e-01 6.931834713203e-01 6.908556605888e-01 6.884622435663e-01 6.860086836206e-01 6.834932222526e-01 6.809204576132e-01 6.782923425564e-01 6.756118194572e-01 6.728807533036e-01 6.701020677319e-01 6.672811663439e-01 6.644190784803e-01 6.615241520276e-01 6.585972081248e-01 6.556468994463e-01 6.526794721833e-01 6.496983101921e-01 6.467175326628e-01 6.437404566978e-01 6.407793981716e-01 6.378455930701e-01 6.349477651883e-01 6.321032113618e-01 6.293202290076e-01 6.266177002711e-01 6.240097246895e-01 6.215118759234e-01 6.191450075727e-01 6.169206653932e-01 6.148654685929e-01 6.129936365067e-01 6.113237400407e-01 6.098815973643e-01 6.086787982227e-01 6.077396537921e-01 6.070806088738e-01 6.067183617860e-01 6.066737234868e-01 6.069558326712e-01 6.075814238058e-01 6.085611588764e-01 6.099037651966e-01 6.116169839016e-01 6.137027414507e-01 6.161643926018e-01 6.189997884440e-01 6.222036981597e-01 6.257708574118e-01 6.296889509934e-01 6.339466560679e-01 6.385281392370e-01 6.434153227622e-01 6.485899743162e-01 6.540272089142e-01 6.597046683495e-01 6.655989057955e-01 6.716816279619e-01 6.779283216530e-01 6.843098436731e-01 6.907991519493e-01 6.973701586361e-01 7.039936374976e-01 7.106467385944e-01 7.173018792130e-01 7.239352040645e-01 7.305258683918e-01 7.370498547528e-01 7.434918177530e-01 7.498295845037e-01 7.560518038188e-01 7.621405796043e-01 7.680852056138e-01 7.738782893374e-01 7.795063084509e-01 7.849691620555e-01 7.902565829089e-01 7.953674664151e-01 8.003024515264e-01 8.050543365494e-01 8.096316736632e-01 8.140291149568e-01 8.182500238450e-01 8.223001126689e-01 8.261747555076e-01 8.298818454269e-01 8.334195079022e-01 8.367891208974e-01 8.399925590456e-01 8.430281540624e-01 8.458961865996e-01 8.485908455547e-01 8.511136495734e-01 8.534584715136e-01 8.556200788424e-01 8.575960950637e-01 8.593781492247e-01 8.609641917846e-01 8.623469342573e-01 8.635243541172e-01 8.644918547883e-01 8.652504487934e-01 8.657988862500e-01 8.661424383476e-01 8.662886427088e-01 8.662434840289e-01 8.660251534311e-01 8.656508787866e-01 8.651408471325e-01 8.645253139002e-01 8.638331871650e-01 8.631028814158e-01 8.623721828831e-01 8.616862220273e-01 8.610919252092e-01 8.606395812337e-01 8.603802827764e-01 8.603641124844e-01 8.606440000615e-01 8.612685409991e-01 8.622828283063e-01 8.637287443041e-01 8.656396130559e-01 8.680468038436e-01 8.709648257377e-01 8.744082248751e-01 8.783763020066e-01 8.828581203439e-01 8.878371904429e-01 8.932801016487e-01 8.991540148738e-01 9.054088285391e-01 9.119919756355e-01 9.188493201183e-01 9.259145609870e-01 9.331270965620e-01 9.404213706623e-01 9.477362321595e-01 9.550125638651e-01 9.621938304903e-01 9.692372132503e-01 9.760975000323e-01 9.827456736963e-01 9.891577286605e-01 9.953190202940e-01 1.001231476333e+00 1.006896625203e+00 1.012333508055e+00 1.017566468891e+00 1.022624833939e+00 1.027551488070e+00 1.032386409541e+00 1.037175756700e+00 1.041968569133e+00 1.046808839439e+00 1.051742500009e+00 1.056808696873e+00 1.062038638338e+00 1.067461708387e+00 1.073094937255e+00 1.078944269588e+00 1.085013454029e+00 1.091290609632e+00 1.097756326320e+00 1.104390250752e+00 1.111156783843e+00 1.118019161146e+00 1.124941853141e+00 1.131880959002e+00 1.138799823004e+00 1.145660846581e+00 1.152428979952e+00 1.159077868650e+00 1.165585166127e+00 1.171935992359e+00 1.178121131496e+00 1.184140539800e+00 1.189997525520e+00 1.195702738541e+00 1.201272784914e+00 1.206723426765e+00 1.212075047466e+00 1.217346804033e+00 1.222555970582e+00 1.227720392744e+00 1.232846918917e+00 1.237944009745e+00 1.243011259361e+00 1.248039032689e+00 1.253017524315e+00 1.257922876937e+00 1.262732210257e+00 1.267409083938e+00 1.271921784904e+00 1.276229376419e+00 1.280285365221e+00 1.284053906580e+00 1.287484494975e+00 1.290538946707e+00 1.293175861972e+00 1.295356433960e+00 1.297052010083e+00 1.298229412797e+00 1.298871813188e+00 1.298962585468e+00 1.298491462402e+00 1.297462986401e+00 1.295880184312e+00 1.293764466933e+00 1.291137155166e+00 1.288030639121e+00 1.284489315323e+00 1.280548476802e+00 1.276268622089e+00 1.271692526796e+00 1.266872819902e+00 1.261860041118e+00 1.256686798379e+00 1.251395243965e+00 1.245996522509e+00 1.240502486685e+00 1.234908436345e+00 1.229184311122e+00 1.223308230454e+00 1.217222691390e+00 1.210884748621e+00 1.204237920734e+00 1.197222504130e+00 1.189807700651e+00 1.181948338294e+00 1.173645619325e+00 1.164910501855e+00 1.155774635369e+00 1.146327166428e+00 1.136652209568e+00 1.126894683097e+00 1.117209976686e+00 1.107772915643e+00 1.098796673738e+00 1.090472153999e+00 1.083021533602e+00 1.076642171487e+00 1.071518933521e+00 1.067824324161e+00 1.065678255684e+00 1.065192527583e+00 1.066413513077e+00 1.069354020509e+00 1.073988153313e+00 1.080224455216e+00 1.087957407283e+00 1.097014671768e+00 1.107209013107e+00 1.118325630584e+00 1.130120403301e+00 1.142367372063e+00 1.154815193813e+00 1.167252966512e+00 1.179482131398e+00 1.191330505010e+00 1.202686279398e+00 1.213451182841e+00 1.223590932412e+00 1.233097639598e+00 1.241985112713e+00 1.250306662469e+00 1.258094510850e+00 1.265396329117e+00 1.272227995226e+00 1.278575115541e+00 1.284403597697e+00 1.289614823968e+00 1.294103503085e+00 1.297719391101e+00 1.300296169276e+00 1.301675476355e+00 1.301683743208e+00 1.300190592916e+00 1.297077923410e+00 1.292103405357e+00 1.283926531083e+00 1.274185330745e+00 1.264776894024e+00 1.256928451965e+00 1.250570862206e+00 1.244396296201e+00 1.236550382597e+00 1.225574778237e+00 1.211158325406e+00 1.194363761053e+00 1.177187377602e+00 1.161656016212e+00 1.148904344476e+00 1.138685954091e+00 1.129580346959e+00 1.119836977428e+00 1.108356444034e+00 1.095300972971e+00 1.082074771813e+00 1.070673455606e+00 1.062683284471e+00 1.058453966124e+00 1.056949585332e+00 1.056333833409e+00 1.054948960506e+00 1.052196909129e+00 1.048825321071e+00 1.046460957694e+00 1.046614910383e+00 1.049634284473e+00 1.054145335338e+00 1.057413156344e+00 1.056740445190e+00 1.039361035058e+00 9.461609028034e-01 9.219540929051e-01 8.890013157436e-01 8.699981446117e-01 8.734130468046e-01 8.912389279282e-01 9.089671330566e-01 9.175288889981e-01 9.177768215984e-01 9.170646762228e-01 9.216876992971e-01 9.311585473379e-01 9.388168880926e-01 9.377105786775e-01 9.260122346865e-01 9.080029701345e-01 8.903551523770e-01 8.764718360487e-01 8.641017665110e-01 8.488183400194e-01 8.306805590245e-01 8.179713044537e-01 8.231086418951e-01 8.514310080360e-01 8.928909083552e-01 9.264722490970e-01 9.320946987662e-01 9.005913196918e-01 8.391798359675e-01 7.724066245266e-01 7.344487320881e-01 7.461716845388e-01 7.947586476343e-01 8.463524629135e-01 8.723291603846e-01 8.615006110198e-01 8.209487358706e-01 7.718982445782e-01 7.398054261208e-01 7.387124081231e-01 7.615964601705e-01 7.889805385885e-01 8.045903918172e-01 8.028059710289e-01 7.877961472184e-01 7.685867256872e-01 7.535999007298e-01 7.473990458421e-01 7.508185614535e-01 7.627698043596e-01 7.806064564744e-01 7.991580883963e-01 8.108206043146e-01 8.085056500396e-01 7.905399178156e-01 7.647521085530e-01 7.482391694754e-01 7.583964484021e-01 7.981929727923e-01 8.512352611610e-01 8.929509358886e-01 9.046554728748e-01 8.815571944141e-01 8.355927112590e-01 7.929133720985e-01 7.817482678401e-01 8.115508526409e-01 8.648400632124e-01 9.135204229378e-01 9.374628862485e-01 9.315956476697e-01 9.046273588524e-01 8.730290296804e-01 8.517570806077e-01 8.458602068768e-01 8.498899600486e-01 8.553063280834e-01 8.580158805764e-01 8.597355101631e-01 8.636043106120e-01 8.687983549586e-01 8.692702494961e-01 8.580485353644e-01 8.333021219714e-01 8.018494668209e-01 7.771206551953e-01 7.707384657829e-01 7.829557111971e-01 8.017740097337e-01 8.122721481257e-01 8.065356799506e-01 7.878039462195e-01 7.679815671923e-01 7.593223862970e-01 7.649250841905e-01 7.765328343641e-01 7.823446582596e-01 7.767504954666e-01 7.646048270266e-01 7.578689996178e-01 7.657880874971e-01 7.858979442153e-01 8.050414849107e-01 8.094305446598e-01 7.943724112957e-01 7.682951875343e-01 7.492858371712e-01 7.529429383087e-01 7.786023149535e-01 8.089024454764e-01 8.233664916930e-01 8.115120412770e-01 7.787067551902e-01 7.449786354487e-01 7.345260449651e-01 7.571786845469e-01 7.990871941467e-01 8.352096846690e-01 8.470085285660e-01 8.311266168771e-01 8.000521902049e-01 7.761067307887e-01 7.781070118321e-01 8.073729523510e-01 8.482385378277e-01 8.821371540584e-01 8.992474599691e-01 9.013516295402e-01 8.978607869677e-01 8.983384041904e-01 9.058706646685e-01 9.163607489713e-01 9.240218720319e-01 9.275006516639e-01 9.316219852911e-01 9.431810552245e-01 9.639671266085e-01 9.872023929924e-01 1.000999903898e+00 9.960101171071e-01 9.718311096331e-01 9.392345785507e-01 9.160961126959e-01 9.165322682510e-01 9.396476043200e-01 9.694108038200e-01 9.861105212047e-01 9.779265427840e-01 9.465381169552e-01 9.065510298134e-01 8.784820492134e-01 8.759022110055e-01 8.950991939134e-01 9.187865768730e-01 9.295370590326e-01 9.202426800654e-01 8.969327972189e-01 8.746648214093e-01 8.677830608155e-01 8.792966084183e-01 8.990441088313e-01 9.140809631520e-01
 2.915310262926e-01 2.891596952404e-01 2.868756951975e-01 2.847465761597e-01 2.827205523914e-01 2.806974639452e-01 2.786010808845e-01 2.764040022305e-01 2.741499330763e-01 2.719507711212e-01 2.699088627316e-01 2.680168183384e-01 2.661548418243e-01 2.641978555573e-01 2.621176376887e-01 2.599904924643e-01 2.579327733468e-01 2.560280950606e-01 2.542719868833e-01 2.525601857894e-01 2.507591872159e-01 2.488241014684e-01 2.468439007644e-01 2.449630018801e-01 2.432547073331e-01 2.416758102053e-01 2.401183606416e-01 2.384859997186e-01 2.367501757465e-01 2.349696214579e-01 2.332638030192e-01 2.317285805694e-01 2.303547724456e-01 2.290323436530e-01 2.276364157310e-01 2.261203211183e-01 2.245466126576e-01 2.230498687056e-01 2.217440188211e-01 2.206308979893e-01 2.195838566293e-01 2.184441944694e-01 2.171568223556e-01 2.158200210770e-01 2.146007111738e-01 2.135991588993e-01 2.127773936454e-01 2.119931614838e-01 2.111125912390e-01 2.101079621604e-01 2.090796638874e-01 2.081729135881e-01 2.074666359269e-01 2.069225163121e-01 2.064240321737e-01 2.058650430794e-01 2.052124102601e-01 2.045211194277e-01 2.039040549709e-01 2.034630057467e-01 2.032167215544e-01 2.030784059949e-01 2.029092355863e-01 2.026157543173e-01 2.022257151175e-01 2.018800459355e-01 2.017406215297e-01 2.018600069440e-01 2.021220287735e-01 2.023240361753e-01 2.023370767473e-01 2.022206315496e-01 2.021820488723e-01 2.024130202137e-01 2.029292882774e-01 2.035540689436e-01 2.040560259019e-01 2.043388337186e-01 2.045199044898e-01 2.048388557676e-01 2.054577704461e-01 2.063311290085e-01 2.072486577346e-01 2.080069343229e-01 2.085693362095e-01 2.090843671338e-01 2.097657890094e-01 2.107214080732e-01 2.118727239349e-01 2.130281007606e-01 2.140385790781e-01 2.149026480717e-01 2.157542492660e-01 2.167523364451e-01 2.179656821160e-01 2.193296175846e-01 2.207041632702e-01 2.219782487165e-01 2.231464715269e-01 2.242993143384e-01 2.255511695386e-01 2.269672558985e-01 2.285205874166e-01 2.301139791102e-01 2.316487228440e-01 2.330905473737e-01 2.344907771135e-01 2.359474000044e-01 2.375379979149e-01 2.392681722571e-01 2.410627191504e-01 2.428194142450e-01 2.444827821781e-01 2.460826890980e-01 2.477119154239e-01 2.494564967220e-01 2.513358340283e-01 2.532886067438e-01 2.552168966169e-01 2.570561667704e-01 2.588239867853e-01 2.606025846938e-01 2.624760645725e-01 2.644712572866e-01 2.665415795365e-01 2.686005999101e-01 2.705847756725e-01 2.724983796876e-01 2.744066082711e-01 2.763845766585e-01 2.784633032471e-01 2.806152058414e-01 2.827717443485e-01 2.848746868342e-01 2.869137666254e-01 2.889332340711e-01 2.909930088657e-01 2.931268935585e-01 2.953225782739e-01 2.975336659951e-01 2.997136800904e-01 3.018455422300e-01 3.039569791463e-01 3.060897118709e-01 3.082698296294e-01 3.104930245964e-01 3.127303398818e-01 3.149497358225e-01 3.171410688950e-01 3.193217617689e-01 3.215221833957e-01 3.237571907570e-01 3.260228432403e-01 3.282989996957e-01 3.305614424077e-01 3.328002605390e-01 3.350301142801e-01 3.372739939317e-01 3.395493121888e-01 3.418577440390e-01 3.441827389982e-01 3.464979379281e-01 3.487824919822e-01 3.510412192003e-01 3.532962190774e-01 3.555745516678e-01 3.578916031499e-01 3.602383265846e-01 3.625822167164e-01 3.648929326964e-01 3.671617958679e-01 3.694098292923e-01 3.716679129809e-01 3.739620061872e-01 3.762905228725e-01 3.786248872176e-01 3.809321187202e-01 3.831975758229e-01 3.854322865459e-01 3.876631821800e-01 3.899165222181e-01 3.921994873386e-01 3.944956995640e-01 3.967790429330e-01 3.990305020651e-01 4.012461074184e-01 4.034409611565e-01 4.056415919771e-01 4.078702310470e-01 4.101253181715e-01 4.123835668880e-01 4.146107899489e-01 4.167897085884e-01 4.189362570154e-01 4.210933789586e-01 4.232921755496e-01 4.255268286544e-01 4.277586063029e-01 4.299464492987e-01 4.320821355134e-01 4.341997808582e-01 4.363449222405e-01 4.385356501351e-01 4.407460825214e-01 4.429332034286e-01 4.450719551909e-01 4.471739326647e-01 4.492771329984e-01 4.514120453685e-01 4.535751638219e-01 4.557371608387e-01 4.578653915810e-01 4.599513329224e-01 4.620168333617e-01 4.640938028392e-01 4.661991304142e-01 4.683193162959e-01 4.704223274684e-01 4.724848956606e-01 4.745116362626e-01 4.765334022621e-01 4.785779092277e-01 4.806460533935e-01 4.827086070615e-01 4.847344652599e-01 4.867171281019e-01 4.886824738902e-01 4.906623786033e-01 4.926649129631e-01 4.946641453370e-01 4.966280839768e-01 4.985481294257e-01 5.004452277064e-01 5.023485765790e-01 5.042685201320e-01 5.061843198812e-01 5.080649111654e-01 5.099033612316e-01 5.117186170098e-01 5.135369671305e-01 5.153678815149e-01 5.171921573306e-01 5.189829663946e-01 5.207337284179e-01 5.224650695530e-01 5.242013620746e-01 5.259476348003e-01 5.276855453683e-01 5.293915486344e-01 5.310644641135e-01 5.327265606360e-01 5.343961947965e-01 5.360717785906e-01 5.377339757000e-01 5.393673105173e-01 5.409776146994e-01 5.425847327208e-01 5.441994792263e-01 5.458079058286e-01 5.473934523000e-01 5.489502806326e-01 5.504909751386e-01 5.520308498383e-01 5.535713964477e-01 5.550932760720e-01 5.565830509333e-01 5.580456451069e-01 5.594966954537e-01 5.609450690893e-01 5.623840667759e-01 5.637958692086e-01 5.651760187719e-01 5.665374321154e-01 5.678935361250e-01 5.692437859414e-01 5.705753930607e-01 5.718782955654e-01 5.731594997665e-01 5.744336116848e-01 5.757075109739e-01 5.769685065306e-01 5.782030885643e-01 5.794136517877e-01 5.806108062760e-01 5.818052583359e-01 5.829903640436e-01 5.841506215429e-01 5.852825324043e-01 5.863956720299e-01 5.874978923765e-01 5.885877888355e-01 5.896551695090e-01 5.906942036597e-01 5.917128069258e-01 5.927196439406e-01 5.937133511434e-01 5.946857265806e-01 5.956334035721e-01 5.965615802230e-01 5.974779751143e-01 5.983838769745e-01 5.992701378871e-01 6.001316494423e-01 6.009739107433e-01 6.018016105175e-01 6.026140646619e-01 6.034068536459e-01 6.041749852550e-01 6.049217059187e-01 6.056520299850e-01 6.063651126920e-01 6.070556428630e-01 6.077224370075e-01 6.083693155878e-01 6.089992150217e-01 6.096131204433e-01 6.102054424180e-01 6.107748047703e-01 6.113247756803e-01 6.118581363829e-01 6.123729526998e-01 6.128662122991e-01 6.133368487028e-01 6.137870221932e-01 6.142179614166e-01 6.146290055423e-01 6.150171237189e-01 6.153834680288e-01 6.157303624390e-01 6.160563573827e-01 6.163613199595e-01 6.166437552885e-01 6.169057860050e-01 6.171488385824e-01 6.173714706896e-01 6.175706827956e-01 6.177466058787e-01 6.179020894512e-01 6.180378041671e-01 6.181516430646e-01 6.182421359605e-01 6.183079077996e-01 6.183535345708e-01 6.183779516627e-01 6.183805779695e-01 6.183603996494e-01 6.183181142859e-01 6.182539990276e-01 6.181684578128e-01 6.180608844892e-01 6.179295188676e-01 6.177761775782e-01 6.176014435309e-01 6.174030686305e-01 6.171827598170e-01 6.169387570532e-01 6.166722372687e-01 6.163832405010e-01 6.160712730363e-01 6.157359487187e-01 6.153788137326e-01 6.149991222689e-01 6.145961852866e-01 6.141698368080e-01 6.137205312993e-01 6.132476489200e-01 6.127525837663e-01 6.122338339215e-01 6.116918859053e-01 6.111275354038e-01 6.105392138065e-01 6.099272569471e-01 6.092924172342e-01 6.086335444404e-01 6.079529316323e-01 6.072489093367e-01 6.065200862503e-01 6.057674018503e-01 6.049915702673e-01 6.041925037928e-01 6.033708085190e-01 6.025247994696e-01 6.016538702998e-01 6.007597806341e-01 5.998434025844e-01 5.989025441324e-01 5.979390679833e-01 5.969513300541e-01 5.959391506423e-01 5.949044053785e-01 5.938455777422e-01 5.927627662715e-01 5.916575623923e-01 5.905279126003e-01 5.893743043193e-01 5.881985472906e-01 5.869980411493e-01 5.857745948129e-01 5.845274977922e-01 5.832560029945e-01 5.819623452151e-01 5.806446850431e-01 5.793034182855e-01 5.779393296304e-01 5.765512833428e-01 5.751396138683e-01 5.737046508930e-01 5.722461336718e-01 5.707644887892e-01 5.692602819694e-01 5.677320749594e-01 5.661799110860e-01 5.646058852507e-01 5.630078584990e-01 5.613875790103e-01 5.597443970161e-01 5.580773101084e-01 5.563877564680e-01 5.546754821387e-01 5.529405914837e-01 5.511828108050e-01 5.494022495813e-01 5.475987581352e-01 5.457739521942e-01 5.439258686669e-01 5.420557772185e-01 5.401636233641e-01 5.382485398719e-01 5.363122300311e-01 5.343540703089e-01 5.323738346442e-01 5.303721220526e-01 5.283484904569e-01 5.263022656333e-01 5.242353394241e-01 5.221463577726e-01 5.200368033860e-01 5.179064398916e-01 5.157540608669e-01 5.135808747181e-01 5.113873895640e-01 5.091725507220e-01 5.069379432691e-01 5.046828001000e-01 5.024063918616e-01 5.001112360611e-01 4.977953601288e-01 4.954600677283e-01 4.931053169842e-01 4.907296376834e-01 4.883357060442e-01 4.859228809042e-01 4.834908181493e-01 4.810399745929e-01 4.785701827841e-01 4.760823003463e-01 4.735763943138e-01 4.710519135539e-01 4.685104062589e-01 4.659513142430e-01 4.633745273303e-01 4.607797590364e-01 4.581685223499e-01 4.555407153846e-01 4.528961137963e-01 4.502351614852e-01 4.475575199579e-01 4.448646893843e-01 4.421565405903e-01 4.394327878539e-01 4.366942881071e-01 4.339409249413e-01 4.311721910568e-01 4.283899215325e-01 4.255936506287e-01 4.227840034980e-01 4.199614392029e-01 4.171247090688e-01 4.142760292752e-01 4.114148151400e-01 4.085408802806e-01 4.056564532618e-01 4.027601741255e-01 3.998529933553e-01 3.969358805874e-01 3.940067700323e-01 3.910693158593e-01 3.881221666967e-01 3.851646523877e-01 3.822003587021e-01 3.792266989757e-01 3.762444781856e-01 3.732559504704e-01 3.702588199550e-01 3.672561895453e-01 3.642476724726e-01 3.612335502406e-01 3.582151463905e-01 3.551904507464e-01 3.521613570732e-01 3.491303533164e-01 3.460953105933e-01 3.430586234821e-01 3.400202621166e-01 3.369783297586e-01 3.339377079100e-01 3.308959961908e-01 3.278552626364e-01 3.248172012838e-01 3.217791271780e-01 3.187435386177e-01 3.157109970878e-01 3.126823980970e-01 3.096599759198e-01 3.066419109534e-01 3.036300482282e-01 3.006250748518e-01 2.976263604193e-01 2.946374424283e-01 2.916572903945e-01 2.886867967134e-01 2.857297031936e-01 2.827827324745e-01 2.798485645693e-01 2.769292152871e-01 2.740232703081e-01 2.711342072844e-01 2.682620012570e-01 2.654071165457e-01 2.625733018700e-01 2.597591612891e-01 2.569657347887e-01 2.541947380461e-01 2.514464622095e-01 2.487248296924e-01 2.460298840043e-01 2.433623868065e-01 2.407252024969e-01 2.381158832140e-01 2.355406129602e-01 2.329970726402e-01 2.304884156214e-01 2.280173583069e-01 2.255823309033e-01 2.231877213178e-01 2.208341916534e-01 2.185224682607e-01 2.162556853778e-01 2.140325056442e-01 2.118570540923e-01 2.097317967532e-01 2.076559723720e-01 2.056335533649e-01 2.036646055344e-01 2.017505559507e-01 1.998942454122e-01 1.980959918509e-01 1.963586625034e-01 1.946828235994e-01 1.930703181963e-01 1.915238573301e-01 1.900431284367e-01 1.886304093816e-01 1.872868521970e-01 1.860135171866e-01 1.848118007777e-01 1.836829423958e-01 1.826281265827e-01 1.816496645422e-01 1.807451302900e-01 1.799176232304e-01 1.791656085643e-01 1.784911635953e-01 1.778952780351e-01 1.773773098280e-01 1.769392943668e-01 1.765778195121e-01 1.762935372490e-01 1.760867915885e-01 1.759565214629e-01 1.759048559810e-01 1.759296155116e-01 1.760284771171e-01 1.762007607696e-01 1.764440290992e-01 1.767599036070e-01 1.771463395693e-01 1.776026150604e-01 1.781266574742e-01 1.787152670093e-01 1.793675459647e-01 1.800814575745e-01 1.808561338824e-01 1.816899841434e-01 1.825803182241e-01 1.835257174580e-01 1.845233125153e-01 1.855704825750e-01 1.866663115810e-01 1.878078246766e-01 1.889938322212e-01 1.902224516023e-01 1.914910326121e-01 1.927980760962e-01 1.941406338561e-01 1.955162176512e-01 1.969237585060e-01 1.983609331296e-01 1.998271590463e-01 2.013194770247e-01 2.028345967716e-01 2.043714722494e-01 2.059273922475e-01 2.075035015015e-01 2.090962762010e-01 2.107031220259e-01 2.123232359820e-01 2.139530768246e-01 2.155926487887e-01 2.172412361949e-01 2.188961937702e-01 2.205571110670e-01 2.222188754341e-01 2.238826389443e-01 2.255460727338e-01 2.272093934730e-01 2.288713312613e-01 2.305278578104e-01 2.321797573979e-01 2.338246424233e-01 2.354615374174e-01 2.370903478174e-01 2.387088575429e-01 2.403164297544e-01 2.419118444526e-01 2.434931371424e-01 2.450605583434e-01 2.466111934804e-01 2.481466454466e-01 2.496634655409e-01 2.511616740785e-01 2.526414296985e-01 2.540993245017e-01 2.555360949841e-01 2.569508735811e-01 2.583415619126e-01 2.597098428538e-01 2.610517262474e-01 2.623685854642e-01 2.636589286188e-01 2.649211554931e-01 2.661564243493e-01 2.673615560787e-01 2.685380447117e-01 2.696837182429e-01 2.707985750321e-01 2.718815833650e-01 2.729308879098e-01 2.739479857223e-01 2.749316385016e-01 2.758805194787e-01 2.767938049544e-01 2.776706921610e-01 2.785126237740e-01 2.793170002434e-01 2.800844929233e-01 2.808131695291e-01 2.815023062726e-01 2.821536832725e-01 2.827645702843e-01 2.833361217152e-01 2.838666391178e-01 2.843547809561e-01 2.848021262811e-01 2.852050559145e-01 2.855682563458e-01 2.858864032148e-01 2.861606222891e-01 2.863920614125e-01 2.865750343115e-01 2.867161828852e-01 2.868105584334e-01 2.868590945838e-01 2.868621772384e-01 2.868154700527e-01 2.867238543489e-01 2.865828331342e-01 2.863950166664e-01 2.861591991935e-01 2.858722416235e-01 2.855394420257e-01 2.851531219653e-01 2.847200598046e-01 2.842366585638e-01 2.837008351646e-01 2.831174793935e-01 2.824793590005e-01 2.817932256512e-01 2.810539587522e-01 2.802624291725e-01 2.794216742157e-01 2.785241014818e-01 2.775783715193e-01 2.765765087311e-01 2.755229879381e-01 2.744189871441e-01 2.732562478516e-01 2.720459457786e-01 2.707768239314e-01 2.694571886288e-01 2.680844210187e-01 2.666530330660e-01 2.651742517995e-01 2.636342545911e-01 2.620455694129e-01 2.604006871618e-01 2.586984421708e-01 2.569487592245e-01 2.551367642488e-01 2.532779171540e-01 2.513601550969e-01 2.493882360636e-01 2.473671504084e-01 2.452841496960e-01 2.431568812328e-01 2.409682839663e-01 2.387299119966e-01 2.364404581763e-01 2.340908137173e-01 2.316994031799e-01 2.292452132895e-01 2.267472129154e-01 2.241953660035e-01 2.215894022972e-01 2.189422095726e-01 2.162340286228e-01 2.134883193960e-01 2.106870963036e-01 2.078410595706e-01 2.049531723729e-01 2.020095080703e-01 1.990349363630e-01 1.960063157924e-01 1.929426085966e-01 1.898389605922e-01 1.866908254556e-01 1.835169284917e-01 1.802961450899e-01 1.770539433022e-01 1.737759945090e-01 1.704702164082e-01 1.671468241468e-01 1.637917420145e-01 1.604310750530e-01 1.570461630445e-01 1.536577872721e-01 1.502653795997e-01 1.468672307149e-01 1.434856308656e-01 1.401065241139e-01 1.367556674226e-01 1.334292752863e-01 1.301394411322e-01 1.269020979028e-01 1.237138361006e-01 1.206044611234e-01 1.175712722267e-01 1.146387391582e-01 1.118199290531e-01 1.091270871619e-01 1.065891846306e-01 1.042130860908e-01 1.020310116087e-01 1.000577658613e-01 9.831621339319e-02 9.683298608108e-02 9.562149059318e-02 9.471195751156e-02 9.411324058295e-02 9.384676847243e-02 9.392479588189e-02 9.435154732581e-02 9.513949994932e-02 9.627987699495e-02 9.777779931789e-02 9.961938727813e-02 1.017978947531e-01 1.043019195891e-01 1.071098849753e-01 1.102156440541e-01 1.135913001526e-01 1.172290800518e-01 1.211079028998e-01 1.252090916171e-01 1.295247147499e-01 1.340289934602e-01 1.387197852606e-01 1.435748104115e-01 1.485866934684e-01 1.537446265406e-01 1.590319756247e-01 1.644500169438e-01 1.699803857099e-01 1.756204570899e-01 1.813614909520e-01 1.871931615318e-01 1.931167241418e-01 1.991165743046e-01 2.051964344453e-01 2.113448871588e-01 2.175596271907e-01 2.238379542072e-01 2.301703451154e-01 2.365582901247e-01 2.429943460152e-01 2.494767915930e-01 2.560018723477e-01 2.625640395980e-01 2.691638047919e-01 2.757942532518e-01 2.824548972245e-01 2.891421191320e-01 2.958520877489e-01 3.025837632811e-01 3.093326154213e-01 3.160971619730e-01 3.228748032257e-01 3.296620782533e-01 3.364572600878e-01 3.432569510084e-01 3.500588860780e-01 3.568610021041e-01 3.636597085524e-01 3.704541339468e-01 3.772399681335e-01 3.840163100140e-01 3.907793162057e-01 3.975273636983e-01 4.042582658610e-01 4.109692441613e-01 4.176575887754e-01 4.243215937223e-01 4.309581392929e-01 4.375657020564e-01 4.441405753457e-01 4.506805832125e-01 4.571840413494e-01 4.636472744916e-01 4.700690889541e-01 4.764470233690e-01 4.827779898906e-01 4.890596050149e-01 4.952896421194e-01 5.014657255550e-01 5.075869409035e-01 5.136481311704e-01 5.196492523014e-01 5.255864216948e-01 5.314578780721e-01 5.372615572934e-01 5.429944789698e-01 5.486550519669e-01 5.542400839901e-01 5.597480368285e-01 5.651767711542e-01 5.705236250506e-01 5.757858173863e-01 5.809627885401e-01 5.860511184148e-01 5.910503818194e-01 5.959564239393e-01 6.007687667254e-01 6.054858196680e-01 6.101024692529e-01 6.146213491790e-01 6.190367653740e-01 6.233488527111e-01 6.275567853358e-01 6.316555795016e-01 6.356479975717e-01 6.395291624933e-01 6.432998718666e-01 6.469575559050e-01 6.505004698203e-01 6.539310202117e-01 6.572417611458e-01 6.604377658069e-01 6.635151443036e-01 6.664723365980e-01 6.693117548562e-01 6.720280312843e-01 6.746253133611e-01 6.771004553632e-01 6.794531551467e-01 6.816870655264e-01 6.837961521557e-01 6.857865055044e-01 6.876535017970e-01 6.894003922919e-01 6.910277917166e-01 6.925326900965e-01 6.939224289288e-01 6.951905361437e-01 6.963432503817e-01 6.973814722828e-01 6.983024109734e-01 6.991141209141e-01 6.998115369794e-01 7.004026100194e-01 7.008867892795e-01 7.012652715663e-01 7.015437986184e-01 7.017205080867e-01 7.018029564271e-01 7.017910442410e-01 7.016887053724e-01 7.015007166984e-01 7.012279595313e-01 7.008767019476e-01 7.004483197868e-01 6.999491642396e-01 6.993832574741e-01 6.987532184463e-01 6.980654377218e-01 6.973238263695e-01 6.965340973349e-01 6.957001732164e-01 6.948286495704e-01 6.939228442609e-01 6.929893580489e-01 6.920342793792e-01 6.910607822129e-01 6.900778124235e-01 6.890866862868e-01 6.880959827386e-01 6.871133634334e-01 6.861388819744e-01 6.851845380408e-01 6.842505757946e-01 6.833464553527e-01 6.824768659026e-01 6.816440060971e-01 6.808591897051e-01 6.801208420222e-01 6.794379155235e-01 6.788156851543e-01 6.782545730339e-01 6.777643084273e-01 6.773431896114e-01 6.769997331191e-01 6.767351523943e-01 6.765516358591e-01 6.764550962162e-01 6.764430518480e-01 6.765226228524e-01 6.766918964060e-01 6.769527087477e-01 6.773072555993e-01 6.777521784338e-01 6.782921427361e-01 6.789225942716e-01 6.796439319326e-01 6.804561436739e-01 6.813543200725e-01 6.823396498563e-01 6.834068702493e-01 6.845526198442e-01 6.857771992783e-01 6.870713340423e-01 6.884346771883e-01 6.898617598069e-01 6.913459961600e-01 6.928857404688e-01 6.944708859133e-01 6.961003423204e-01 6.977662234799e-01 6.994613342532e-01 7.011836095512e-01 7.029220584581e-01 7.046735086598e-01 7.064317658913e-01 7.081871012137e-01 7.099385795473e-01 7.116746266774e-01 7.133917682376e-01 7.150850089290e-01 7.167433435251e-01 7.183676627790e-01 7.199464273473e-01 7.214781623801e-01 7.229557764392e-01 7.243730728935e-01 7.257288024055e-01 7.270150287156e-01 7.282302480421e-01 7.293692697254e-01 7.304273703409e-01 7.314026900855e-01 7.322914553372e-01 7.330923167152e-01 7.338015077012e-01 7.344174521958e-01 7.349379147270e-01 7.353625728893e-01 7.356900092003e-01 7.359185562583e-01 7.360497911115e-01 7.360812305565e-01 7.360136447291e-01 7.358492185828e-01 7.355853259898e-01 7.352254549121e-01 7.347684118846e-01 7.342163633282e-01 7.335715880940e-01 7.328323375424e-01 7.320040228761e-01 7.310849531546e-01 7.300788056769e-01 7.289859678792e-01 7.278081903950e-01 7.265488287145e-01 7.252064000850e-01 7.237851375986e-01 7.222858329604e-01 7.207081859381e-01 7.190587124502e-01 7.173312660906e-01 7.155331923642e-01 7.136637341501e-01 7.117221936811e-01 7.097140855045e-01 7.076355967009e-01 7.054912509756e-01 7.032819062629e-01 7.010074574938e-01 6.986714179058e-01 6.962732911477e-01 6.938172889555e-01 6.913027802422e-01 6.887360508541e-01 6.861166392535e-01 6.834505107773e-01 6.807416766969e-01 6.779923007121e-01 6.752122148696e-01 6.724033146162e-01 6.695747271089e-01 6.667355753087e-01 6.638919209663e-01 6.610573059997e-01 6.582389091003e-01 6.554518296272e-01 6.527074473184e-01 6.500201965757e-01 6.474076407957e-01 6.448799418156e-01 6.424629139489e-01 6.401679407784e-01 6.380147925250e-01 6.360272989977e-01 6.342190181272e-01 6.326151507702e-01 6.312332490271e-01 6.300926060998e-01 6.292176550312e-01 6.286209400914e-01 6.283250083567e-01 6.283442312857e-01 6.286946142743e-01 6.293906469631e-01 6.304410123979e-01 6.318572435129e-01 6.336445493333e-01 6.358065621092e-01 6.383461163600e-01 6.412586959272e-01 6.445414347919e-01 6.481860630599e-01 6.521812199232e-01 6.565167250700e-01 6.611718869727e-01 6.661321363350e-01 6.713768127703e-01 6.768804301356e-01 6.826245033197e-01 6.885794333168e-01 6.947208983766e-01 7.010220852226e-01 7.074540219257e-01 7.139934711378e-01 7.206096850877e-01 7.272777443996e-01 7.339732397119e-01 7.406679953689e-01 7.473443951583e-01 7.539746426544e-01 7.605427557120e-01 7.670286946272e-01 7.734134390533e-01 7.796863625213e-01 7.858289026169e-01 7.918359157173e-01 7.976920056807e-01 8.033922118356e-01 8.089319774517e-01 8.143011688522e-01 8.195033314177e-01 8.245300754611e-01 8.293822115588e-01 8.340627713890e-01 8.385639436786e-01 8.428939301834e-01 8.470463863370e-01 8.510238340323e-01 8.548269424155e-01 8.584524844741e-01 8.619018240691e-01 8.651677259845e-01 8.682519719237e-01 8.711471385230e-01 8.738496037313e-01 8.763542549585e-01 8.786528087026e-01 8.807416828085e-01 8.826114161337e-01 8.842582226212e-01 8.856738865037e-01 8.868555731576e-01 8.877987328309e-01 8.885021967511e-01 8.889690337438e-01 8.891984420728e-01 8.892029323996e-01 8.889911838081e-01 8.885773296560e-01 8.879842112750e-01 8.872327107733e-01 8.863553338140e-01 8.853831838758e-01 8.843564266534e-01 8.833178530004e-01 8.823158180059e-01 8.813988309828e-01 8.806206521138e-01 8.800361576591e-01 8.797006567338e-01 8.796670802030e-01 8.799890160470e-01 8.807132174731e-01 8.818858217843e-01 8.835405006630e-01 8.857098893869e-01 8.884134683327e-01 8.916608508240e-01 8.954563336893e-01 8.997858357407e-01 9.046351880336e-01 9.099697640236e-01 9.157522724155e-01 9.219382071291e-01 9.284702107112e-01 9.352926945922e-01 9.423408288444e-01 9.495528313075e-01 9.568644276576e-01 9.642104582362e-01 9.715396727204e-01 9.787929376229e-01 9.859271524918e-01 9.929040865265e-01 9.996906590592e-01 1.006274233220e+00 1.012637597584e+00 1.018784578169e+00 1.024725471763e+00 1.030474023202e+00 1.036063292271e+00 1.041523089922e+00 1.046892379326e+00 1.052217149155e+00 1.057538633725e+00 1.062905419137e+00 1.068358701390e+00 1.073938059166e+00 1.079678741504e+00 1.085608302956e+00 1.091743718975e+00 1.098097350710e+00 1.104667947020e+00 1.111446957371e+00 1.118419850055e+00 1.125557264595e+00 1.132825770755e+00 1.140190740050e+00 1.147605539251e+00 1.155028003127e+00 1.162414972642e+00 1.169719505146e+00 1.176905127034e+00 1.183935494353e+00 1.190780757662e+00 1.197419245048e+00 1.203834196163e+00 1.210018474326e+00 1.215967760317e+00 1.221690701027e+00 1.227194398035e+00 1.232494606236e+00 1.237609660668e+00 1.242556663062e+00 1.247357595528e+00 1.252025989147e+00 1.256581301866e+00 1.261033081153e+00 1.265386108854e+00 1.269645167519e+00 1.273800872169e+00 1.277846507392e+00 1.281760281573e+00 1.285524617330e+00 1.289111799696e+00 1.292485647464e+00 1.295619989598e+00 1.298471902171e+00 1.301006936120e+00 1.303189071141e+00 1.304976561416e+00 1.306341705269e+00 1.307247426254e+00 1.307668040391e+00 1.307583982086e+00 1.306971183054e+00 1.305827182528e+00 1.304141136083e+00 1.301922724067e+00 1.299183719067e+00 1.295940543144e+00 1.292231752535e+00 1.288081570830e+00 1.283543838056e+00 1.278661439138e+00 1.273483094712e+00 1.268066669384e+00 1.262451956462e+00 1.256692431653e+00 1.250815832091e+00 1.244847798644e+00 1.238806750322e+00 1.232678094611e+00 1.226458216252e+00 1.220106138548e+00 1.213584751189e+00 1.206848509262e+00 1.199832813692e+00 1.192501451243e+00 1.184798526830e+00 1.176700646370e+00 1.168203658238e+00 1.159307310662e+00 1.150074301316e+00 1.140565341793e+00 1.130893448692e+00 1.121202376241e+00 1.111645925470e+00 1.102430588521e+00 1.093749849769e+00 1.085827797183e+00 1.078881821104e+00 1.073110448589e+00 1.068716199649e+00 1.065843439478e+00 1.064629266070e+00 1.065150953838e+00 1.067438711078e+00 1.071489110842e+00 1.077222025344e+00 1.084538030248e+00 1.093270881909e+00 1.103223975705e+00 1.114179810914e+00 1.125877690614e+00 1.138075340528e+00 1.150504622567e+00 1.162927776802e+00 1.175130970656e+00 1.186915038187e+00 1.198151289695e+00 1.208729993162e+00 1.218602336079e+00 1.227767421426e+00 1.236242294748e+00 1.244100261675e+00 1.251401291004e+00 1.258222813565e+00 1.264624248896e+00 1.270624221773e+00 1.276225846347e+00 1.281360411557e+00 1.285935248945e+00 1.289809554932e+00 1.292803297321e+00 1.294737619864e+00 1.295405844831e+00 1.294633614700e+00 1.292262213694e+00 1.287852876369e+00 1.280215030290e+00 1.270966309754e+00 1.261977113894e+00 1.254453858753e+00 1.248315664899e+00 1.242249022087e+00 1.234397789316e+00 1.223305790359e+00 1.208650148473e+00 1.191473857839e+00 1.173755372163e+00 1.157509555165e+00 1.143869082345e+00 1.132605279694e+00 1.122329503912e+00 1.111319271401e+00 1.098503286473e+00 1.084071022463e+00 1.069450470824e+00 1.056663167967e+00 1.047322796333e+00 1.041796649632e+00 1.039055640019e+00 1.037270828959e+00 1.034813014744e+00 1.031150663949e+00 1.027158401737e+00 1.024618963204e+00 1.025153442253e+00 1.029039562492e+00 1.034461403162e+00 1.037424161177e+00 1.031351549502e+00 9.892178481910e-01 9.461556962794e-01 9.027724080522e-01 8.590295611817e-01 8.381047669597e-01 8.479407260852e-01 8.759344333775e-01 9.020066421321e-01 9.135422935296e-01 9.106932097199e-01 9.030006055770e-01 9.010716553332e-01 9.085057982589e-01 9.199111439318e-01 9.262107341982e-01 9.214217734472e-01 9.056448443708e-01 8.834874718410e-01 8.599922722642e-01 8.378748626524e-01 8.184066944058e-01 8.050022507817e-01 8.048313818001e-01 8.244695260930e-01 8.619734368025e-01 9.037395182588e-01 9.302728968862e-01 9.254583095362e-01 8.840711747642e-01 8.163197995912e-01 7.485247813890e-01 7.145849622390e-01 7.320366074308e-01 7.842719073263e-01 8.367991946234e-01 8.625964025843e-01 8.521997120971e-01 8.135926969518e-01 7.676651937773e-01 7.382056081144e-01 7.372280399109e-01 7.571038794725e-01 7.794318483841e-01 7.895585509390e-01 7.834118247569e-01 7.666461727614e-01 7.495691121708e-01 7.409770473900e-01 7.440461876561e-01 7.564439487167e-01 7.732911050849e-01 7.892801001986e-01 7.991467801705e-01 7.980648447911e-01 7.836611116125e-01 7.594237357452e-01 7.369707356935e-01 7.331379927559e-01 7.589444786823e-01 8.084839233156e-01 8.611281695068e-01 8.941108706776e-01 8.934577720280e-01 8.596790656742e-01 8.095812693504e-01 7.721754564391e-01 7.733325175058e-01 8.147914848745e-01 8.730041796949e-01 9.196028353573e-01 9.375823113780e-01 9.257169121670e-01 8.959976707569e-01 8.665805079486e-01 8.515075673010e-01 8.526880281329e-01 8.615514974542e-01 8.682859938699e-01 8.693353983189e-01 8.678661327975e-01 8.685674034746e-01 8.717178207724e-01 8.717264500940e-01 8.615906617478e-01 8.391386516227e-01 8.104361154540e-01 7.875640631311e-01 7.806020492415e-01 7.892210734861e-01 8.024312592016e-01 8.072572194836e-01 7.977694525890e-01 7.785943045930e-01 7.617018078733e-01 7.575093110056e-01 7.661519858271e-01 7.773901561170e-01 7.796331543462e-01 7.692925381879e-01 7.541166831223e-01 7.485062003258e-01 7.618996287779e-01 7.893143170499e-01 8.144051656476e-01 8.215740049733e-01 8.060793222298e-01 7.777542020529e-01 7.571039730755e-01 7.619773018229e-01 7.920268203148e-01 8.281753414318e-01 8.478089765896e-01 8.389005773759e-01 8.060282426541e-01 7.693481297352e-01 7.545625825148e-01 7.740581249065e-01 8.155479253861e-01 8.534178123579e-01 8.674095157267e-01 8.523941420058e-01 8.196447858540e-01 7.914687536687e-01 7.884174907775e-01 8.142919800902e-01 8.544372434212e-01 8.893370445334e-01 9.074490567193e-01 9.092439125004e-01 9.039830295861e-01 9.024460366166e-01 9.095205512407e-01 9.220467358583e-01 9.335090184699e-01 9.405742265897e-01 9.460265649819e-01 9.559655646121e-01 9.735829349469e-01 9.947540346947e-01 1.009636264560e+00 1.009075190257e+00 9.909222499249e-01 9.629239276338e-01 9.400914730063e-01 9.360517345759e-01 9.528288660000e-01 9.784766130220e-01 9.954673718938e-01 9.913989879723e-01 9.652971446190e-01 9.282192778263e-01 8.980741656866e-01 8.890807251954e-01 9.015584677636e-01 9.222552623678e-01 9.348764594723e-01 9.304846221191e-01 9.116150885395e-01 8.899463245696e-01 8.788231119228e-01 8.838932425172e-01 8.993284301198e-01 9.146863185710e-01
 3.085626612488e-01 3.059815885696e-01 3.034992400472e-01 3.011754082942e-01 2.989499021633e-01 2.967167878673e-01 2.943944169283e-01 2.919544201172e-01 2.894547515890e-01 2.870231972523e-01 2.847614133447e-01 2.826436626073e-01 2.805346073421e-01 2.783084241164e-01 2.759500883853e-01 2.735471943226e-01 2.712230912575e-01 2.690614361337e-01 2.670440913865e-01 2.650491012712e-01 2.629368734336e-01 2.606780224055e-01 2.583834618813e-01 2.562045958629e-01 2.542035905892e-01 2.523202932109e-01 2.504352346842e-01 2.484513094878e-01 2.463504033733e-01 2.442104971901e-01 2.421639535894e-01 2.402975044751e-01 2.385796976239e-01 2.368837481766e-01 2.350872790917e-01 2.331593690628e-01 2.311838450580e-01 2.293048173990e-01 2.276283603849e-01 2.261307228264e-01 2.246642727404e-01 2.230721258978e-01 2.213261962903e-01 2.195511744916e-01 2.179179332621e-01 2.165088547665e-01 2.152585757527e-01 2.140108919262e-01 2.126387453060e-01 2.111417694682e-01 2.096434011629e-01 2.082909551963e-01 2.071432799542e-01 2.061362935190e-01 2.051445850413e-01 2.040705220180e-01 2.029002328286e-01 2.017093292211e-01 2.006176772207e-01 1.997151551507e-01 1.989954541809e-01 1.983530475684e-01 1.976520580540e-01 1.968218802012e-01 1.959174749927e-01 1.950930454870e-01 1.944964949961e-01 1.941475604252e-01 1.939055535209e-01 1.935724050716e-01 1.930524522255e-01 1.924384799973e-01 1.919453605791e-01 1.917393846946e-01 1.918004763781e-01 1.919343005996e-01 1.919253812921e-01 1.917115741586e-01 1.914383061849e-01 1.913398552793e-01 1.915502600134e-01 1.919944756374e-01 1.924576761031e-01 1.927571471901e-01 1.928820711385e-01 1.929948269846e-01 1.933007847611e-01 1.938846035686e-01 1.946524541554e-01 1.954129283209e-01 1.960326443671e-01 1.965241316179e-01 1.970261011046e-01 1.976930440137e-01 1.985833635737e-01 1.996245004050e-01 2.006740386633e-01 2.016264144826e-01 2.024831571357e-01 2.033387170344e-01 2.043106081644e-01 2.054606486635e-01 2.067556544603e-01 2.080924038615e-01 2.093692510109e-01 2.105569552541e-01 2.117145504542e-01 2.129460516179e-01 2.143296747678e-01 2.158622961566e-01 2.174599795920e-01 2.190167956680e-01 2.204811776319e-01 2.218926252404e-01 2.233503916445e-01 2.249402836069e-01 2.266748828165e-01 2.284828064107e-01 2.302625505865e-01 2.319536842048e-01 2.335826316281e-01 2.352372013901e-01 2.370006948501e-01 2.388940358960e-01 2.408633121218e-01 2.428183967467e-01 2.446990018208e-01 2.465161333236e-01 2.483396942942e-01 2.502443272183e-01 2.522575339784e-01 2.543440779978e-01 2.564343875890e-01 2.584711749484e-01 2.604495454933e-01 2.624174138734e-01 2.644342613806e-01 2.665306090787e-01 2.686913481313e-01 2.708680630508e-01 2.730139367828e-01 2.751161856625e-01 2.772041781329e-01 2.793195190776e-01 2.814866362265e-01 2.836994932006e-01 2.859273995795e-01 2.881397228915e-01 2.903269577419e-01 2.925091829732e-01 2.947145088486e-01 2.969577966339e-01 2.992334100701e-01 3.015209732290e-01 3.037959030163e-01 3.060509576126e-01 3.083010179655e-01 3.105686021724e-01 3.128706802271e-01 3.152071311656e-01 3.175604239342e-01 3.199040469902e-01 3.222198326286e-01 3.245124088915e-01 3.268063456478e-01 3.291261148611e-01 3.314870686497e-01 3.338772872359e-01 3.362644084215e-01 3.386186081139e-01 3.409345150502e-01 3.432324288323e-01 3.455447922780e-01 3.478951528693e-01 3.502809435638e-01 3.526719796290e-01 3.550357443978e-01 3.573594742658e-01 3.596548627157e-01 3.619496686777e-01 3.642707519926e-01 3.666223787612e-01 3.689871728674e-01 3.713391112934e-01 3.736596061258e-01 3.759450291302e-01 3.782126136238e-01 3.804907254693e-01 3.827981570959e-01 3.851333004002e-01 3.874700025003e-01 3.897747744054e-01 3.920316300891e-01 3.942605026481e-01 3.965041233536e-01 3.987919551698e-01 4.011151058558e-01 4.034334562211e-01 4.057059693314e-01 4.079287444518e-01 4.101385320127e-01 4.123792714039e-01 4.146664773425e-01 4.169714080214e-01 4.192514149511e-01 4.214834638790e-01 4.236813228756e-01 4.258855086889e-01 4.281218785204e-01 4.303870591275e-01 4.326490358337e-01 4.348770811866e-01 4.370642756711e-01 4.392342255098e-01 4.414185179818e-01 4.436316023120e-01 4.458588831354e-01 4.480682292167e-01 4.502370745832e-01 4.523723260131e-01 4.545060323164e-01 4.566640998226e-01 4.588459489113e-01 4.610206199675e-01 4.631572630571e-01 4.652533569884e-01 4.673351046630e-01 4.694335304633e-01 4.715542190754e-01 4.736709668153e-01 4.757508727298e-01 4.777888699588e-01 4.798065041173e-01 4.818325537666e-01 4.838761830833e-01 4.859128581178e-01 4.879151290767e-01 4.898764671994e-01 4.918165457116e-01 4.937626171151e-01 4.957208944280e-01 4.976719116452e-01 4.995884046688e-01 5.014668496530e-01 5.033288824861e-01 5.051971165022e-01 5.070753104638e-01 5.089445558690e-01 5.107816771844e-01 5.125878029152e-01 5.143849770584e-01 5.161915557930e-01 5.180028159458e-01 5.198007635870e-01 5.215704085977e-01 5.233185696702e-01 5.250660812100e-01 5.268207550681e-01 5.285689721058e-01 5.302937838789e-01 5.319912671577e-01 5.336743855206e-01 5.353578733099e-01 5.370421358490e-01 5.387069294288e-01 5.403396458666e-01 5.419475747941e-01 5.435447118508e-01 5.451403677515e-01 5.467263492125e-01 5.482845999201e-01 5.498126799560e-01 5.513238194747e-01 5.528306227811e-01 5.543311755624e-01 5.558134828065e-01 5.572679327194e-01 5.587011700922e-01 5.601302138780e-01 5.615584211237e-01 5.629729377889e-01 5.643620795829e-01 5.657278244302e-01 5.670818994370e-01 5.684342720576e-01 5.697764315534e-01 5.710934861435e-01 5.723836446530e-01 5.736557218567e-01 5.749181489586e-01 5.761682097317e-01 5.773954799837e-01 5.785952221254e-01 5.797756139884e-01 5.809455370152e-01 5.821021428665e-01 5.832377895327e-01 5.843492153600e-01 5.854419877357e-01 5.865250621319e-01 5.875968233575e-01 5.886487348915e-01 5.896768819845e-01 5.906868385690e-01 5.916821684363e-01 5.926639112300e-01 5.936246045196e-01 5.945618422472e-01 5.954783486050e-01 5.963793890767e-01 5.972629419185e-01 5.981243755239e-01 5.989627928375e-01 5.997819485741e-01 6.005851521054e-01 6.013717787117e-01 6.021374697360e-01 6.028804914638e-01 6.036052979230e-01 6.043137256550e-01 6.050036388267e-01 6.056725979808e-01 6.063194182912e-01 6.069456888339e-01 6.075537918765e-01 6.081420337128e-01 6.087074253415e-01 6.092519182264e-01 6.097770144848e-01 6.102820773029e-01 6.107658760104e-01 6.112281191154e-01 6.116701298375e-01 6.120931679453e-01 6.124968253402e-01 6.128761831301e-01 6.132335191817e-01 6.135706239580e-01 6.138880150358e-01 6.141844215460e-01 6.144565915298e-01 6.147057771317e-01 6.149338040881e-01 6.151418197241e-01 6.153279458252e-01 6.154913514545e-01 6.156329152908e-01 6.157535338301e-01 6.158523303512e-01 6.159295109909e-01 6.159830311417e-01 6.160151058789e-01 6.160254699905e-01 6.160123870575e-01 6.159779271142e-01 6.159198704930e-01 6.158390642655e-01 6.157366244037e-01 6.156106795272e-01 6.154621850607e-01 6.152914564970e-01 6.150986880622e-01 6.148825444218e-01 6.146431240782e-01 6.143805461748e-01 6.140950150271e-01 6.137871135073e-01 6.134554595105e-01 6.131009336334e-01 6.127237132484e-01 6.123227068713e-01 6.118981505042e-01 6.114505124274e-01 6.109793064768e-01 6.104859741224e-01 6.099694796292e-01 6.094273162271e-01 6.088622580249e-01 6.082735495961e-01 6.076617310584e-01 6.070270462618e-01 6.063678471843e-01 6.056836659348e-01 6.049766526722e-01 6.042463164539e-01 6.034924964708e-01 6.027149922655e-01 6.019135350584e-01 6.010875008318e-01 6.002384686358e-01 5.993649951484e-01 5.984676734995e-01 5.975479571940e-01 5.966029708113e-01 5.956341566136e-01 5.946428024801e-01 5.936265035068e-01 5.925865761112e-01 5.915230865272e-01 5.904348070924e-01 5.893240112261e-01 5.881888836474e-01 5.870297094941e-01 5.858473534030e-01 5.846403960253e-01 5.834094499164e-01 5.821554060749e-01 5.808770187986e-01 5.795750147610e-01 5.782499215092e-01 5.768997545761e-01 5.755264060244e-01 5.741294889488e-01 5.727086804220e-01 5.712648299010e-01 5.697976244962e-01 5.683057225695e-01 5.667907545074e-01 5.652530968920e-01 5.636909906893e-01 5.621066322796e-01 5.604977221519e-01 5.588661120929e-01 5.572114504081e-01 5.555338024939e-01 5.538325981742e-01 5.521085482642e-01 5.503611685184e-01 5.485914956270e-01 5.467998642705e-01 5.449842398776e-01 5.431465601764e-01 5.412862350288e-01 5.394023687095e-01 5.374968419182e-01 5.355681712596e-01 5.336180633057e-01 5.316461680822e-01 5.296513037442e-01 5.276342634401e-01 5.255958309149e-01 5.235352682528e-01 5.214541227382e-01 5.193498483587e-01 5.172249151587e-01 5.150788208889e-01 5.129111720626e-01 5.107225271533e-01 5.085134318590e-01 5.062824094868e-01 5.040312778932e-01 5.017601121475e-01 4.994682613841e-01 4.971557133541e-01 4.948238846164e-01 4.924712950147e-01 4.900995235461e-01 4.877082287068e-01 4.852974053602e-01 4.828680944877e-01 4.804189441993e-01 4.779507285370e-01 4.754636459185e-01 4.729588162355e-01 4.704350635662e-01 4.678931543667e-01 4.653323270213e-01 4.627551744027e-01 4.601599888325e-01 4.575475439962e-01 4.549189623098e-01 4.522719284606e-01 4.496088578070e-01 4.469296421423e-01 4.442341995193e-01 4.415229579643e-01 4.387966459902e-01 4.360541796069e-01 4.332968132959e-01 4.305245682356e-01 4.277377280408e-01 4.249370736502e-01 4.221226745586e-01 4.192941701486e-01 4.164529303519e-01 4.135977352917e-01 4.107308037262e-01 4.078511057756e-01 4.049590709563e-01 4.020560080942e-01 3.991409357398e-01 3.962149476888e-01 3.932784815013e-01 3.903303578334e-01 3.873735927445e-01 3.844077340481e-01 3.814317834866e-01 3.784489627667e-01 3.754554360122e-01 3.724547323369e-01 3.694475314019e-01 3.664328058017e-01 3.634125914790e-01 3.603853725184e-01 3.573519240912e-01 3.543142086317e-01 3.512717356317e-01 3.482258037671e-01 3.451774225897e-01 3.421244430921e-01 3.390693019748e-01 3.360121740954e-01 3.329534695416e-01 3.298959508103e-01 3.268376739149e-01 3.237797546085e-01 3.207231955293e-01 3.176674235047e-01 3.146148662341e-01 3.115651341046e-01 3.085190806343e-01 3.054795877469e-01 3.024437147193e-01 2.994146525933e-01 2.963926194344e-01 2.933770619053e-01 2.903715839541e-01 2.873746242358e-01 2.843878638057e-01 2.814142541995e-01 2.784516657763e-01 2.755026344946e-01 2.725667658472e-01 2.696448663959e-01 2.667410562829e-01 2.638540981168e-01 2.609860861827e-01 2.581381510650e-01 2.553092647975e-01 2.525029773500e-01 2.497191009694e-01 2.469594431210e-01 2.442263420080e-01 2.415187608855e-01 2.388409277427e-01 2.361921849631e-01 2.335738141558e-01 2.309889210344e-01 2.284358963575e-01 2.259186045074e-01 2.234391857145e-01 2.209979557727e-01 2.185965796651e-01 2.162369948797e-01 2.139200838820e-01 2.116480874917e-01 2.094219367445e-01 2.072445002671e-01 2.051166914774e-01 2.030400502589e-01 2.010170810709e-01 1.990483621778e-01 1.971366942751e-01 1.952833071861e-01 1.934885599781e-01 1.917561372432e-01 1.900863206883e-01 1.884819091830e-01 1.869443369490e-01 1.854741432972e-01 1.840726266680e-01 1.827406334387e-01 1.814803758540e-01 1.802943204776e-01 1.791816865665e-01 1.781459471047e-01 1.771855708085e-01 1.763005573996e-01 1.754932490736e-01 1.747636844087e-01 1.741143187397e-01 1.735444143309e-01 1.730531574201e-01 1.726400509743e-01 1.723046652220e-01 1.720479673921e-01 1.718701848471e-01 1.717706096601e-01 1.717493095783e-01 1.718027673853e-01 1.719310282300e-01 1.721332502796e-01 1.724078911205e-01 1.727556325941e-01 1.731732525287e-01 1.736598938199e-01 1.742136692664e-01 1.748318850946e-01 1.755136341911e-01 1.762569488251e-01 1.770595809613e-01 1.779207501196e-01 1.788375759579e-01 1.798088162541e-01 1.808309061783e-01 1.819016514708e-01 1.830207417362e-01 1.841839528802e-01 1.853921759828e-01 1.866410881117e-01 1.879275457915e-01 1.892510032186e-01 1.906074809495e-01 1.919983142192e-01 1.934198933581e-01 1.948692873279e-01 1.963452296616e-01 1.978434069672e-01 1.993650491462e-01 2.009074629130e-01 2.024683668021e-01 2.040470435888e-01 2.056388979108e-01 2.072428633574e-01 2.088586706535e-01 2.104842446458e-01 2.121190461135e-01 2.137588822499e-01 2.154038156010e-01 2.170508694027e-01 2.186998364468e-01 2.203498308131e-01 2.219980855251e-01 2.236443624801e-01 2.252866574487e-01 2.269231359165e-01 2.285536423788e-01 2.301748235992e-01 2.317884132693e-01 2.333909953113e-01 2.349824562458e-01 2.365617936576e-01 2.381261974773e-01 2.396766389378e-01 2.412105158735e-01 2.427278503481e-01 2.442278074347e-01 2.457079465912e-01 2.471693037182e-01 2.486088312678e-01 2.500265313473e-01 2.514226287577e-01 2.527936712837e-01 2.541418548822e-01 2.554636923316e-01 2.567598005186e-01 2.580291905050e-01 2.592690807372e-01 2.604822928333e-01 2.616659346721e-01 2.628191917123e-01 2.639415188377e-01 2.650311987726e-01 2.660907824853e-01 2.671166644886e-01 2.681098982957e-01 2.690675489904e-01 2.699899709365e-01 2.708781975741e-01 2.717297033524e-01 2.725461691311e-01 2.733240107982e-01 2.740630009238e-01 2.747648817338e-01 2.754258785977e-01 2.760505135648e-01 2.766324333909e-01 2.771748682941e-01 2.776756147959e-01 2.781326406056e-01 2.785508136134e-01 2.789232213544e-01 2.792546459844e-01 2.795415194212e-01 2.797823742835e-01 2.799815822863e-01 2.801323390193e-01 2.802402015329e-01 2.803014333402e-01 2.803147655564e-01 2.802841101011e-01 2.802021053663e-01 2.800759904681e-01 2.799012924421e-01 2.796767656158e-01 2.794065180340e-01 2.790831659154e-01 2.787143987812e-01 2.782939868200e-01 2.778237986021e-01 2.773048238052e-01 2.767317261742e-01 2.761124614470e-01 2.754372813097e-01 2.747142497372e-01 2.739394993751e-01 2.731102778462e-01 2.722332183711e-01 2.712988637247e-01 2.703161431845e-01 2.692797164944e-01 2.681882116877e-01 2.670490217555e-01 2.658499153559e-01 2.646037083565e-01 2.633007524625e-01 2.619440575302e-01 2.605377135261e-01 2.590717537962e-01 2.575597926087e-01 2.559880333429e-01 2.543650875967e-01 2.526912924470e-01 2.509574525877e-01 2.491796938868e-01 2.473396069562e-01 2.454524667620e-01 2.435112661884e-01 2.415130598775e-01 2.394711261518e-01 2.373666873628e-01 2.352197265275e-01 2.330158957660e-01 2.307611446695e-01 2.284621313838e-01 2.261021837771e-01 2.237048542944e-01 2.212492179750e-01 2.187502713259e-01 2.162053091249e-01 2.136061616699e-01 2.109735570067e-01 2.082835634511e-01 2.055605695979e-01 2.027901040128e-01 1.999773011534e-01 1.971339600754e-01 1.942399516490e-01 1.913227882533e-01 1.883631380815e-01 1.853744960127e-01 1.823601204478e-01 1.793097278766e-01 1.762473526585e-01 1.731522690850e-01 1.700475299378e-01 1.669263237043e-01 1.637914905769e-01 1.606597059298e-01 1.575162100658e-01 1.543875321374e-01 1.512632017526e-01 1.481573203379e-01 1.450791819064e-01 1.420251501319e-01 1.390204221708e-01 1.360574505580e-01 1.331583910595e-01 1.303300366599e-01 1.275799986644e-01 1.249316813575e-01 1.223844673696e-01 1.199678433817e-01 1.176870996474e-01 1.155626823994e-01 1.136139440779e-01 1.118511510662e-01 1.103025823428e-01 1.089761745875e-01 1.078951763024e-01 1.070746993169e-01 1.065258739949e-01 1.062702455717e-01 1.063086637368e-01 1.066593476419e-01 1.073215758807e-01 1.083001712841e-01 1.095987837473e-01 1.112063448605e-01 1.131291260085e-01 1.153478150031e-01 1.178611642157e-01 1.206563164949e-01 1.237174147610e-01 1.270401390671e-01 1.306003092589e-01 1.343963149539e-01 1.384058273131e-01 1.426216862430e-01 1.470309111743e-01 1.516161926954e-01 1.563761679158e-01 1.612904194337e-01 1.663564118813e-01 1.715606087878e-01 1.768941194872e-01 1.823539201739e-01 1.879225726444e-01 1.936039847399e-01 1.993828657753e-01 2.052575085939e-01 2.112223917230e-01 2.172675188228e-01 2.233940241472e-01 2.295905793635e-01 2.358578103363e-01 2.421885664717e-01 2.485776999408e-01 2.550248943030e-01 2.615219127083e-01 2.680687499495e-01 2.746595615986e-01 2.812909993166e-01 2.879621206027e-01 2.946666415312e-01 3.014030875394e-01 3.081683809282e-01 3.149592967770e-01 3.217735280531e-01 3.286065144324e-01 3.354568390389e-01 3.423218099589e-01 3.491975315202e-01 3.560821412151e-01 3.629730772813e-01 3.698670573932e-01 3.767612237627e-01 3.836533417736e-01 3.905415269088e-01 3.974224344317e-01 4.042931648526e-01 4.111523496196e-01 4.179959184267e-01 4.248224936494e-01 4.316292455528e-01 4.384121267484e-01 4.451706963187e-01 4.519000667739e-01 4.585998522400e-01 4.652667165712e-01 4.718976922947e-01 4.784913313068e-01 4.850431656135e-01 4.915521419007e-01 4.980164689213e-01 5.044314531809e-01 5.107968466810e-01 5.171076720016e-01 5.233636609150e-01 5.295612264265e-01 5.356973153566e-01 5.417708889006e-01 5.477777709893e-01 5.537167019737e-01 5.595851698023e-01 5.653806799542e-01 5.710997384649e-01 5.767411241922e-01 5.823031492635e-01 5.877822939704e-01 5.931764376347e-01 5.984840921440e-01 6.037024341868e-01 6.088286059368e-01 6.138620838043e-01 6.187982548298e-01 6.236377037329e-01 6.283775066042e-01 6.330134005287e-01 6.375482715327e-01 6.419754857608e-01 6.462966636369e-01 6.505083895579e-01 6.546087287415e-01 6.585993358107e-01 6.624728093024e-01 6.662337171888e-01 6.698767873564e-01 6.734016287757e-01 6.768091907128e-01 6.800933945612e-01 6.832594168087e-01 6.863011468715e-01 6.892199694924e-01 6.920178030889e-01 6.946886244972e-01 6.972376828703e-01 6.996597528513e-01 7.019578400863e-01 7.041318800640e-01 7.061779772025e-01 7.081032134269e-01 7.099000339344e-01 7.115747397248e-01 7.131263215104e-01 7.145529921120e-01 7.158614572185e-01 7.170449550618e-01 7.181118634725e-01 7.190612430439e-01 7.198923543726e-01 7.206116939612e-01 7.212149992305e-01 7.217107102842e-01 7.220966817590e-01 7.223775566379e-01 7.225562408038e-01 7.226331056254e-01 7.226140833029e-01 7.224998574121e-01 7.222956223975e-01 7.220050282253e-01 7.216299028673e-01 7.211769660364e-01 7.206478622535e-01 7.200488867350e-01 7.193829517848e-01 7.186560891414e-01 7.178713053063e-01 7.170350714038e-01 7.161525494741e-01 7.152261405014e-01 7.142658857336e-01 7.132715048889e-01 7.122524153564e-01 7.112145133879e-01 7.101602641623e-01 7.090997446258e-01 7.080334166934e-01 7.069718771110e-01 7.059188247377e-01 7.048783796310e-01 7.038604421667e-01 7.028651389751e-01 7.019024635153e-01 7.009762675418e-01 7.000904569197e-01 6.992537477833e-01 6.984654412394e-01 6.977364134768e-01 6.970671570043e-01 6.964636461174e-01 6.959307303585e-01 6.954680183245e-01 6.950847829127e-01 6.947800809645e-01 6.945573615110e-01 6.944206948424e-01 6.943681326557e-01 6.944064475115e-01 6.945324209188e-01 6.947485319240e-01 6.950564484202e-01 6.954535207682e-01 6.959417209080e-01 6.965181051458e-01 6.971816483838e-01 6.979329414064e-01 6.987658708126e-01 6.996808154201e-01 7.006736844486e-01 7.017400737735e-01 7.028791327513e-01 7.040826720993e-01 7.053503984948e-01 7.066748991972e-01 7.080511245210e-01 7.094779256204e-01 7.109439196162e-01 7.124485981125e-01 7.139836933855e-01 7.155426986874e-01 7.171238071021e-01 7.187151183735e-01 7.203153565058e-01 7.219167919613e-01 7.235113738195e-01 7.250979773316e-01 7.266648436510e-01 7.282119198765e-01 7.297303774326e-01 7.312140145004e-01 7.326612542278e-01 7.340623631490e-01 7.354174785644e-01 7.367191733370e-01 7.379622496453e-01 7.391447593678e-01 7.402609837139e-01 7.413100434503e-01 7.422858736291e-01 7.431874526124e-01 7.440116062325e-01 7.447554876979e-01 7.454187983688e-01 7.459977357169e-01 7.464930203335e-01 7.469024501312e-01 7.472245439945e-01 7.474615450539e-01 7.476091406547e-01 7.476713197133e-01 7.476450625636e-01 7.475318609937e-01 7.473335989482e-01 7.470478156954e-01 7.466788546264e-01 7.462251594937e-01 7.456887321536e-01 7.450707018250e-01 7.443709505876e-01 7.435932771006e-01 7.427351675959e-01 7.418009818567e-01 7.407896769216e-01 7.397021606030e-01 7.385425080173e-01 7.373064268432e-01 7.359986597243e-01 7.346182584944e-01 7.331645855242e-01 7.316421901738e-01 7.300459336707e-01 7.283806216997e-01 7.266452165668e-01 7.248383335494e-01 7.229634501697e-01 7.210187120011e-01 7.190061262437e-01 7.169253389303e-01 7.147773445156e-01 7.125650985360e-01 7.102890583236e-01 7.079512602868e-01 7.055540583506e-01 7.031025341941e-01 7.005983777180e-01 6.980455795939e-01 6.954527334736e-01 6.928227343167e-01 6.901655154178e-01 6.874858532631e-01 6.847951728228e-01 6.821037825427e-01 6.794214711627e-01 6.767630235055e-01 6.741379511026e-01 6.715665161596e-01 6.690601994886e-01 6.666366092355e-01 6.643164287189e-01 6.621130333113e-01 6.600522541631e-01 6.581487279845e-01 6.564248241308e-01 6.549040021052e-01 6.536017094174e-01 6.525437220092e-01 6.517465928870e-01 6.512299031819e-01 6.510147161990e-01 6.511136957016e-01 6.515459692865e-01 6.523228271672e-01 6.534546898851e-01 6.549536326684e-01 6.568218778380e-01 6.590666114276e-01 6.616852575603e-01 6.646773254540e-01 6.680386460987e-01 6.717577054263e-01 6.758266756464e-01 6.802310511235e-01 6.849520512131e-01 6.899757604327e-01 6.952771902166e-01 7.008367951827e-01 7.066295331122e-01 7.126278965608e-01 7.188117164574e-01 7.251480659778e-01 7.316146260179e-01 7.381829350270e-01 7.448241242592e-01 7.515187697043e-01 7.582348073360e-01 7.649538341085e-01 7.716518248272e-01 7.783054400121e-01 7.848995381314e-01 7.914110764319e-01 7.978301028789e-01 8.041369232804e-01 8.103210226630e-01 8.163745699982e-01 8.222817954325e-01 8.280433356727e-01 8.336451905531e-01 8.390868141998e-01 8.443657949745e-01 8.494724368025e-01 8.544132497679e-01 8.591776062344e-01 8.637683608713e-01 8.681841005781e-01 8.724199574217e-01 8.764765541995e-01 8.803468843399e-01 8.840315760838e-01 8.875220306150e-01 8.908162375621e-01 8.939064903165e-01 8.967845487962e-01 8.994464673743e-01 9.018805844975e-01 9.040815087489e-01 9.060397717500e-01 9.077465878530e-01 9.091979129127e-01 9.103855002964e-01 9.113078415197e-01 9.119597697603e-01 9.123464695844e-01 9.124704618728e-01 9.123375259427e-01 9.119647487502e-01 9.113634163964e-01 9.105579316680e-01 9.095741149363e-01 9.084420014609e-01 9.071998002108e-01 9.058886015494e-01 9.045539628970e-01 9.032462246450e-01 9.020194276265e-01 9.009298317881e-01 9.000356513929e-01 8.993948293243e-01 8.990637173639e-01 8.991000755654e-01 8.995516104813e-01 9.004669949100e-01 9.018835550450e-01 9.038315360910e-01 9.063353374837e-01 9.094025763663e-01 9.130395803545e-01 9.172322880595e-01 9.219617880684e-01 9.271994843428e-01 9.329018713837e-01 9.390257525857e-01 9.455130108154e-01 9.523059219721e-01 9.593418150933e-01 9.665537856159e-01 9.738842092106e-01 9.812659038695e-01 9.886442848100e-01 9.959702397201e-01 1.003193609780e+00 1.010286747185e+00 1.017215815354e+00 1.023967679505e+00 1.030536390978e+00 1.036919861526e+00 1.043135915864e+00 1.049202991552e+00 1.055149117000e+00 1.061011861513e+00 1.066827457709e+00 1.072641750129e+00 1.078495467318e+00 1.084432750473e+00 1.090492940537e+00 1.096709783652e+00 1.103113308192e+00 1.109721822388e+00 1.116548311857e+00 1.123593562888e+00 1.130851914385e+00 1.138305145105e+00 1.145925923901e+00 1.153683253918e+00 1.161533439553e+00 1.169433340775e+00 1.177336665904e+00 1.185189022025e+00 1.192946062873e+00 1.200559690711e+00 1.207987775215e+00 1.215193825827e+00 1.222145743377e+00 1.228823439744e+00 1.235205364660e+00 1.241287400960e+00 1.247065797355e+00 1.252544833034e+00 1.257736811724e+00 1.262652620993e+00 1.267313538209e+00 1.271733782709e+00 1.275936944014e+00 1.279939456810e+00 1.283754643718e+00 1.287399046267e+00 1.290877297515e+00 1.294194364304e+00 1.297346726682e+00 1.300327506653e+00 1.303127334598e+00 1.305722272138e+00 1.308098305674e+00 1.310225474867e+00 1.312075693247e+00 1.313625014673e+00 1.314832948840e+00 1.315678492440e+00 1.316124193024e+00 1.316142399004e+00 1.315712200046e+00 1.314803134610e+00 1.313405475954e+00 1.311500536434e+00 1.309085212237e+00 1.306163644900e+00 1.302736906086e+00 1.298834144575e+00 1.294469250013e+00 1.289683059956e+00 1.284516276265e+00 1.279008204080e+00 1.273219350123e+00 1.267190945281e+00 1.260982021230e+00 1.254634293160e+00 1.248183408153e+00 1.241668431233e+00 1.235092266940e+00 1.228469215974e+00 1.221780358213e+00 1.214998996653e+00 1.208096951923e+00 1.201013691887e+00 1.193712578843e+00 1.186137333487e+00 1.178246394207e+00 1.170022338580e+00 1.161440979661e+00 1.152535269041e+00 1.143343547324e+00 1.133943291682e+00 1.124457627568e+00 1.115013988694e+00 1.105801590128e+00 1.097005650980e+00 1.088841453881e+00 1.081536942860e+00 1.075297288280e+00 1.070344368251e+00 1.066847576641e+00 1.064964355046e+00 1.064806137700e+00 1.066421835766e+00 1.069835770106e+00 1.074986057114e+00 1.081783763282e+00 1.090076948627e+00 1.099664741453e+00 1.110330725588e+00 1.121804058923e+00 1.133826969501e+00 1.146118743750e+00 1.158414592547e+00 1.170483118103e+00 1.182099629748e+00 1.193113237900e+00 1.203398577104e+00 1.212889009708e+00 1.221580773024e+00 1.229492066733e+00 1.236707909673e+00 1.243314162900e+00 1.249414464369e+00 1.255113336224e+00 1.260468081823e+00 1.265525719106e+00 1.270258534639e+00 1.274599794401e+00 1.278431546117e+00 1.281574214381e+00 1.283840807323e+00 1.285002510347e+00 1.284846277853e+00 1.283175654375e+00 1.279350274346e+00 1.272313619087e+00 1.263659889113e+00 1.255228808884e+00 1.248197410374e+00 1.242469648709e+00 1.236721804866e+00 1.229097020107e+00 1.218143029379e+00 1.203536465836e+00 1.186303212402e+00 1.168402664963e+00 1.151830383125e+00 1.137703264204e+00 1.125793485766e+00 1.114733971169e+00 1.102824852791e+00 1.089026942265e+00 1.073562517637e+00 1.057887190742e+00 1.044047857113e+00 1.033673639092e+00 1.027133721046e+00 1.023376647593e+00 1.020549649624e+00 1.017013840276e+00 1.012265746311e+00 1.007279749518e+00 1.004014004886e+00 1.004294365770e+00 1.008552946283e+00 1.015063617213e+00 1.020188534517e+00 1.018412539409e+00 9.633947375391e-01 9.343345778994e-01 8.802684452000e-01 8.299803483783e-01 8.100941271935e-01 8.270044973792e-01 8.630916776116e-01 8.939837858123e-01 9.053783826446e-01 8.980732688403e-01 8.842101992915e-01 8.781290178248e-01 8.862157582743e-01 9.029152337441e-01 9.162496287786e-01 9.164065366982e-01 9.005509708894e-01 8.726776919847e-01 8.403499892209e-01 8.112476451689e-01 7.914889364356e-01 7.860565539491e-01 7.987451120396e-01 8.293804296487e-01 8.705134801332e-01 9.078092241068e-01 9.250618796073e-01 9.106823480485e-01 8.632531814672e-01 7.951834893009e-01 7.326132782929e-01 7.058317221535e-01 7.268926105877e-01 7.773109070482e-01 8.253917004989e-01 8.478849052167e-01 8.379303598653e-01 8.043243518686e-01 7.664202398343e-01 7.439948985126e-01 7.447471562048e-01 7.599847780458e-01 7.737696238413e-01 7.750132650989e-01 7.628028820324e-01 7.451047495308e-01 7.331216519694e-01 7.342947331954e-01 7.482693983151e-01 7.685349016288e-01 7.871570174656e-01 7.978853549506e-01 7.969187266763e-01 7.830156019142e-01 7.586229170384e-01 7.318691268291e-01 7.166446242104e-01 7.268916319953e-01 7.656326988901e-01 8.198151512416e-01 8.675350582239e-01 8.894049131921e-01 8.765356924214e-01 8.346284148324e-01 7.847525646516e-01 7.569437831123e-01 7.717953306227e-01 8.224349937581e-01 8.814226366931e-01 9.223679541601e-01 9.325148099259e-01 9.148749393231e-01 8.845349125330e-01 8.603757896076e-01 8.539504190138e-01 8.629060553556e-01 8.757199006660e-01 8.822982282367e-01 8.806250906322e-01 8.759112406192e-01 8.744279039807e-01 8.770669901626e-01 8.780113102452e-01 8.697399205500e-01 8.496178710981e-01 8.231907507303e-01 8.016926238484e-01 7.942123776647e-01 8.000517279859e-01 8.089283504228e-01 8.092592876940e-01 7.965667162241e-01 7.764923974651e-01 7.610158509865e-01 7.592056426629e-01 7.691825621173e-01 7.794892706235e-01 7.787947797155e-01 7.649243224655e-01 7.475806053826e-01 7.427342672849e-01 7.597728162598e-01 7.919005625880e-01 8.207748982951e-01 8.298599802976e-01 8.145833417976e-01 7.857264559519e-01 7.651732528202e-01 7.718664534268e-01 8.054260602653e-01 8.457923486830e-01 8.692974467175e-01 8.631734617002e-01 8.315280544821e-01 7.943146824979e-01 7.776174089895e-01 7.950885319039e-01 8.357638811770e-01 8.742384511668e-01 8.894386630412e-01 8.750554070298e-01 8.413222127710e-01 8.101957977079e-01 8.031789296845e-01 8.259389159399e-01 8.648766504004e-01 8.998997857826e-01 9.180334764455e-01 9.185324763102e-01 9.105017126222e-01 9.059869124509e-01 9.118847204258e-01 9.262058913095e-01 9.417193477387e-01 9.528550659431e-01 9.599324477125e-01 9.679348130442e-01 9.813098810258e-01 9.989591712815e-01 1.013800508076e+00 1.017448348124e+00 1.006141481667e+00 9.843034702328e-01 9.634424857086e-01 9.558573109701e-01 9.659746158507e-01 9.863236095207e-01 1.002506555570e+00 1.002234410193e+00 9.820227831456e-01 9.490661402347e-01 9.180154490587e-01 9.029339919098e-01 9.078919142356e-01 9.243319130984e-01 9.379867589631e-01 9.384669121158e-01 9.246273418084e-01 9.042352401080e-01 8.889482214531e-01 8.866306767524e-01 8.961986555057e-01 9.105084972445e-01
 3.284827026075e-01 3.257345703906e-01 3.230957132378e-01 3.206192812336e-01 3.182380536358e-01 3.158409276240e-01 3.133371545729e-01 3.106994161722e-01 3.080009352130e-01 3.053851571735e-01 3.029517656657e-01 3.006562318577e-01 2.983482058131e-01 2.959035374165e-01 2.933182343806e-01 2.906907368500e-01 2.881522852622e-01 2.857858438374e-01 2.835603216869e-01 2.813343113986e-01 2.789642909618e-01 2.764366511855e-01 2.738836335264e-01 2.714623449416e-01 2.692236726190e-01 2.670915640754e-01 2.649348237632e-01 2.626546894305e-01 2.602448810364e-01 2.578040086550e-01 2.554749355414e-01 2.533343527510e-01 2.513277956581e-01 2.493133645093e-01 2.471709086446e-01 2.448875658521e-01 2.425661192941e-01 2.403616521760e-01 2.383691500814e-01 2.365385518021e-01 2.347013868691e-01 2.327057751462e-01 2.305516273707e-01 2.283881476175e-01 2.263903000576e-01 2.246199463998e-01 2.229831349152e-01 2.213088443469e-01 2.194811518952e-01 2.175284498751e-01 2.155977660131e-01 2.138355212574e-01 2.122766135453e-01 2.108316266146e-01 2.093657289647e-01 2.077914978791e-01 2.061188483755e-01 2.044447057801e-01 2.028939496908e-01 2.015394887510e-01 2.003463247836e-01 1.991914171675e-01 1.979454618464e-01 1.965643733269e-01 1.951342073111e-01 1.938197483578e-01 1.927487942778e-01 1.919024226461e-01 1.911148628642e-01 1.901983774026e-01 1.890984025204e-01 1.879456587226e-01 1.869586495026e-01 1.862691081477e-01 1.858143326369e-01 1.853819144819e-01 1.847806085637e-01 1.839945359609e-01 1.831981478737e-01 1.826174924364e-01 1.823447081776e-01 1.822709786231e-01 1.821782073880e-01 1.819145199692e-01 1.815045598875e-01 1.811269676315e-01 1.809707003724e-01 1.810893349193e-01 1.813666911149e-01 1.816179649241e-01 1.817309074398e-01 1.817412449913e-01 1.817938817887e-01 1.820324387929e-01 1.824976841502e-01 1.831051485829e-01 1.837128827791e-01 1.842276063279e-01 1.846633724747e-01 1.851200046606e-01 1.857136450263e-01 1.864982548056e-01 1.874304935949e-01 1.884012348387e-01 1.893122858741e-01 1.901430222225e-01 1.909630427874e-01 1.918795920206e-01 1.929655132052e-01 1.942082953554e-01 1.955137550798e-01 1.967758941623e-01 1.979518986658e-01 1.990917005947e-01 2.003000131052e-01 2.016589608148e-01 2.031697403058e-01 2.047534730482e-01 2.063058050357e-01 2.077745872735e-01 2.091952810921e-01 2.106603701556e-01 2.122509125757e-01 2.139792605750e-01 2.157829421650e-01 2.175708941389e-01 2.192874519649e-01 2.209517709222e-01 2.226383285300e-01 2.244190513416e-01 2.263154195253e-01 2.282859602453e-01 2.302599904797e-01 2.321831455423e-01 2.340563547666e-01 2.359298046822e-01 2.378625664646e-01 2.398819479950e-01 2.419679428820e-01 2.440713678479e-01 2.461461361622e-01 2.481834706346e-01 2.502140628197e-01 2.522797421287e-01 2.544022853358e-01 2.565734297068e-01 2.587620383708e-01 2.609378806001e-01 2.630936855035e-01 2.652503616843e-01 2.674352187323e-01 2.696614958098e-01 2.719226381157e-01 2.741973584703e-01 2.764619190647e-01 2.787107910028e-01 2.809597045566e-01 2.832308851538e-01 2.855392256480e-01 2.878834420831e-01 2.902461000456e-01 2.925997691784e-01 2.949280599884e-01 2.972380719362e-01 2.995533054196e-01 3.018987390231e-01 3.042872543591e-01 3.067051441852e-01 3.091201106132e-01 3.115031916620e-01 3.138515171177e-01 3.161860059045e-01 3.185386353418e-01 3.209326447581e-01 3.233626772481e-01 3.257972112734e-01 3.282052999336e-01 3.305754175253e-01 3.329198509481e-01 3.352680595585e-01 3.376451647561e-01 3.400549944438e-01 3.424773122069e-01 3.448876491703e-01 3.472664013619e-01 3.496122498560e-01 3.519433938228e-01 3.542889394683e-01 3.566666748285e-01 3.590723357721e-01 3.614782579989e-01 3.638514389967e-01 3.661782458431e-01 3.684810866296e-01 3.708034109662e-01 3.731719318138e-01 3.755752674267e-01 3.779716101137e-01 3.803214899578e-01 3.826239233778e-01 3.849184872008e-01 3.872478367708e-01 3.896238105182e-01 3.920158001687e-01 3.943814895252e-01 3.966998333411e-01 3.989877097484e-01 4.012851833182e-01 4.036173123150e-01 4.059771967350e-01 4.083328706737e-01 4.106541270243e-01 4.129368823592e-01 4.152045196184e-01 4.174898453060e-01 4.198049335555e-01 4.221330731592e-01 4.244426262820e-01 4.267115889716e-01 4.289501611668e-01 4.311897691142e-01 4.334563312706e-01 4.357454584290e-01 4.380261020529e-01 4.402688917866e-01 4.424727609973e-01 4.446651663647e-01 4.468770388535e-01 4.491105774867e-01 4.513388413573e-01 4.535302155526e-01 4.556805241243e-01 4.578138036242e-01 4.599577391189e-01 4.621190240622e-01 4.642725249764e-01 4.663909584123e-01 4.684702856123e-01 4.705308139317e-01 4.725994019853e-01 4.746803762403e-01 4.767525405166e-01 4.787908597892e-01 4.807926116117e-01 4.827800771269e-01 4.847758470104e-01 4.867814299822e-01 4.887772835595e-01 4.907412317323e-01 4.926757924425e-01 4.946041201271e-01 4.965426402882e-01 4.984856443460e-01 5.004147560036e-01 5.023163401615e-01 5.041983194784e-01 5.060818651839e-01 5.079724304240e-01 5.098559052977e-01 5.117162745160e-01 5.135503112578e-01 5.153712609566e-01 5.171952429032e-01 5.190183035214e-01 5.208222115805e-01 5.225944302288e-01 5.243431723951e-01 5.260830726507e-01 5.278218968897e-01 5.295510448680e-01 5.312525090681e-01 5.329242833304e-01 5.345816907978e-01 5.362352990559e-01 5.378829005959e-01 5.395121955775e-01 5.411144076758e-01 5.426969005458e-01 5.442767475994e-01 5.458559003767e-01 5.474204019785e-01 5.489609866974e-01 5.504786135322e-01 5.519864909465e-01 5.534932546766e-01 5.549895901250e-01 5.564601509325e-01 5.579049622734e-01 5.593334381615e-01 5.607525525234e-01 5.621600472757e-01 5.635440399655e-01 5.649015834266e-01 5.662409379357e-01 5.675711914495e-01 5.688879967052e-01 5.701836360432e-01 5.714561961106e-01 5.727114541119e-01 5.739575752677e-01 5.751929183139e-01 5.764081510022e-01 5.776005501670e-01 5.787749226130e-01 5.799363638207e-01 5.810838929962e-01 5.822112179570e-01 5.833147182974e-01 5.843988816533e-01 5.854677294809e-01 5.865203355724e-01 5.875499250864e-01 5.885584509366e-01 5.895473520043e-01 5.905219574123e-01 5.914797561928e-01 5.924166855280e-01 5.933318199918e-01 5.942294021267e-01 5.951108777502e-01 5.959744425887e-01 5.968169036442e-01 5.976384460180e-01 5.984396992947e-01 5.992231914826e-01 5.999870227023e-01 6.007284402012e-01 6.014497708706e-01 6.021519882191e-01 6.028345962370e-01 6.034961610500e-01 6.041370386789e-01 6.047575040467e-01 6.053599031968e-01 6.059432614895e-01 6.065025283051e-01 6.070399189538e-01 6.075578444727e-01 6.080564115639e-01 6.085338833405e-01 6.089882187210e-01 6.094193204580e-01 6.098298422831e-01 6.102208968231e-01 6.105897964708e-01 6.109368766092e-01 6.112623209244e-01 6.115664585936e-01 6.118501223374e-01 6.121117071188e-01 6.123504085888e-01 6.125676882114e-01 6.127629831240e-01 6.129364152707e-01 6.130872630806e-01 6.132152878781e-01 6.133209143025e-01 6.134051416467e-01 6.134664336674e-01 6.135045794767e-01 6.135215648343e-01 6.135161531021e-01 6.134871440162e-01 6.134362134370e-01 6.133613323549e-01 6.132638045741e-01 6.131441299303e-01 6.130008815080e-01 6.128348605817e-01 6.126463548869e-01 6.124340460416e-01 6.121982801829e-01 6.119393827699e-01 6.116577494757e-01 6.113530347458e-01 6.110255109296e-01 6.106729068527e-01 6.102965882634e-01 6.098974700300e-01 6.094744948710e-01 6.090294911282e-01 6.085592402187e-01 6.080643419217e-01 6.075467525550e-01 6.070051589999e-01 6.064406554307e-01 6.058521445838e-01 6.052394719088e-01 6.046025385550e-01 6.039420197803e-01 6.032572988478e-01 6.025488162659e-01 6.018174427480e-01 6.010606093237e-01 6.002803992486e-01 5.994765641664e-01 5.986482445103e-01 5.977957938613e-01 5.969192864807e-01 5.960187552879e-01 5.950946384844e-01 5.941462060295e-01 5.931733312768e-01 5.921767437466e-01 5.911560239409e-01 5.901101846144e-01 5.890413313156e-01 5.879480796999e-01 5.868305930613e-01 5.856895369641e-01 5.845230454351e-01 5.833329081309e-01 5.821190220852e-01 5.808807212345e-01 5.796190930301e-01 5.783333866454e-01 5.770223305630e-01 5.756884942047e-01 5.743304522982e-01 5.729481294280e-01 5.715425657507e-01 5.701127422277e-01 5.686586308184e-01 5.671817105828e-01 5.656806053109e-01 5.641555532581e-01 5.626070271141e-01 5.610342896514e-01 5.594389816239e-01 5.578204887696e-01 5.561773356208e-01 5.545119001641e-01 5.528222391413e-01 5.511089861443e-01 5.493729927666e-01 5.476132635760e-01 5.458310136568e-01 5.440264141822e-01 5.421970269142e-01 5.403457336613e-01 5.384715512100e-01 5.365743525941e-01 5.346553609027e-01 5.327126277194e-01 5.307482185959e-01 5.287615665767e-01 5.267519715718e-01 5.247205578733e-01 5.226673934195e-01 5.205914437363e-01 5.184942200792e-01 5.163755352518e-01 5.142348014937e-01 5.120731473372e-01 5.098894794632e-01 5.076847208704e-01 5.054593741418e-01 5.032127339244e-01 5.009453574569e-01 4.986580055006e-01 4.963499353653e-01 4.940204754427e-01 4.916715130503e-01 4.893024750914e-01 4.869136121387e-01 4.845046512730e-01 4.820754493941e-01 4.796275113259e-01 4.771608765435e-01 4.746746556783e-01 4.721701723070e-01 4.696462161485e-01 4.671038568156e-01 4.645438126252e-01 4.619654072031e-01 4.593699002207e-01 4.567561407287e-01 4.541248527713e-01 4.514767362306e-01 4.488115814504e-01 4.461294348402e-01 4.434318209900e-01 4.407175243575e-01 4.379874741504e-01 4.352417570079e-01 4.324799725424e-01 4.297041969408e-01 4.269129189186e-01 4.241066471913e-01 4.212872395280e-01 4.184524889785e-01 4.156048447658e-01 4.127437483315e-01 4.098680817549e-01 4.069808721530e-01 4.040814632750e-01 4.011697069402e-01 3.982469227793e-01 3.953110746143e-01 3.923647125697e-01 3.894082606377e-01 3.864417983579e-01 3.834657213598e-01 3.804792732208e-01 3.774831609771e-01 3.744788601549e-01 3.714660739076e-01 3.684462510702e-01 3.654197924826e-01 3.623851386110e-01 3.593441370917e-01 3.562967883289e-01 3.532431893061e-01 3.501874689461e-01 3.471252239502e-01 3.440595582316e-01 3.409902064987e-01 3.379169876828e-01 3.348421430522e-01 3.317639795454e-01 3.286857494602e-01 3.256074684828e-01 3.225278786372e-01 3.194499307337e-01 3.163729027323e-01 3.132962086506e-01 3.102234900502e-01 3.071530696923e-01 3.040869133052e-01 3.010269475034e-01 2.979712085450e-01 2.949224532726e-01 2.918795751452e-01 2.888430631032e-01 2.858180851349e-01 2.828012024341e-01 2.797959670843e-01 2.768023465642e-01 2.738202035284e-01 2.708520294417e-01 2.678967905369e-01 2.649572787751e-01 2.620351757585e-01 2.591293851694e-01 2.562436660879e-01 2.533769841223e-01 2.505308212313e-01 2.477078264781e-01 2.449057118501e-01 2.421293224273e-01 2.393791775655e-01 2.366560322833e-01 2.339629005426e-01 2.312980461627e-01 2.286646293481e-01 2.260646800475e-01 2.234980370916e-01 2.209679410072e-01 2.184750716348e-01 2.160208269732e-01 2.136078920201e-01 2.112364126825e-01 2.089090255076e-01 2.066277950063e-01 2.043921651996e-01 2.022062073133e-01 2.000706402062e-01 1.979881738497e-01 1.959605969914e-01 1.939882522284e-01 1.920736701718e-01 1.902171137842e-01 1.884216609049e-01 1.866896090670e-01 1.850224096739e-01 1.834217660286e-01 1.818889138520e-01 1.804235308001e-01 1.790286442094e-01 1.777052283600e-01 1.764571161670e-01 1.752837536509e-01 1.741856814918e-01 1.731640402945e-01 1.722181530154e-01 1.713503455628e-01 1.705627008703e-01 1.698547018242e-01 1.692280170910e-01 1.686802540863e-01 1.682122301512e-01 1.678242903669e-01 1.675160266274e-01 1.672885244785e-01 1.671406181341e-01 1.670712149832e-01 1.670798912143e-01 1.671651790107e-01 1.673259359363e-01 1.675610520566e-01 1.678700874478e-01 1.682511931275e-01 1.687028491609e-01 1.692236530865e-01 1.698116188188e-01 1.704641844092e-01 1.711799698494e-01 1.719571124705e-01 1.727948255456e-01 1.736902293337e-01 1.746399256270e-01 1.756423145335e-01 1.766942957636e-01 1.777967063331e-01 1.789459241680e-01 1.801390961878e-01 1.813741280103e-01 1.826474157950e-01 1.839593229445e-01 1.853064254694e-01 1.866873707810e-01 1.881000851081e-01 1.895400208314e-01 1.910061722617e-01 1.924973277333e-01 1.940117736504e-01 1.955479300397e-01 1.971022291650e-01 1.986731132378e-01 2.002584849605e-01 2.018570194273e-01 2.034683940445e-01 2.050883178548e-01 2.067174168525e-01 2.083530659557e-01 2.099925088608e-01 2.116359292282e-01 2.132802068967e-01 2.149251297482e-01 2.165688578197e-01 2.182098605100e-01 2.198475991692e-01 2.214787493997e-01 2.231040482313e-01 2.247203091171e-01 2.263278272899e-01 2.279253912321e-01 2.295107807591e-01 2.310843597925e-01 2.326428181468e-01 2.341864166717e-01 2.357146393221e-01 2.372243649011e-01 2.387174675626e-01 2.401904607054e-01 2.416435919533e-01 2.430754835231e-01 2.444839312553e-01 2.458715740323e-01 2.472335827945e-01 2.485721293040e-01 2.498840352030e-01 2.511687241933e-01 2.524282442084e-01 2.536583667673e-01 2.548610237997e-01 2.560327215282e-01 2.571730464082e-01 2.582848241786e-01 2.593631069588e-01 2.604113221522e-01 2.614244344584e-01 2.624032242282e-01 2.633485628641e-01 2.642572565428e-01 2.651331389316e-01 2.659702155243e-01 2.667711941774e-01 2.675342075277e-01 2.682570760785e-01 2.689448324718e-01 2.695899739058e-01 2.701970232785e-01 2.707634083472e-01 2.712866673556e-01 2.717713475070e-01 2.722112159324e-01 2.726106431351e-01 2.729657803153e-01 2.732765398357e-01 2.735462381678e-01 2.737670522990e-01 2.739474521944e-01 2.740800212781e-01 2.741674188432e-01 2.742100999303e-01 2.742024062300e-01 2.741524838942e-01 2.740522109968e-01 2.739057014352e-01 2.737109993982e-01 2.734659003295e-01 2.731760597726e-01 2.728329054505e-01 2.724435280561e-01 2.720039657587e-01 2.715129743076e-01 2.709750912309e-01 2.703818039106e-01 2.697429898571e-01 2.690499136639e-01 2.683067444620e-01 2.675143691793e-01 2.666650882269e-01 2.657706965796e-01 2.648192436708e-01 2.638175461978e-01 2.627656571705e-01 2.616564439212e-01 2.605022316061e-01 2.592888826960e-01 2.580272512070e-01 2.567128464207e-01 2.553425264522e-01 2.539270871876e-01 2.524499958100e-01 2.509288116927e-01 2.493510312379e-01 2.477201931334e-01 2.460434311433e-01 2.443055886338e-01 2.425266575627e-01 2.406889256191e-01 2.388033217069e-01 2.368700217190e-01 2.348790558436e-01 2.328484422416e-01 2.307590735919e-01 2.286286325704e-01 2.264475241425e-01 2.242153644412e-01 2.219463386945e-01 2.196195821188e-01 2.172595485137e-01 2.148483170754e-01 2.123960533421e-01 2.099080273174e-01 2.073692459539e-01 2.048047606890e-01 2.021924515726e-01 1.995516450953e-01 1.968771329217e-01 1.941653597066e-01 1.914352057672e-01 1.886663710171e-01 1.858840921922e-01 1.830746938130e-01 1.802472315660e-01 1.774118530877e-01 1.745550744304e-01 1.717031475989e-01 1.688403109428e-01 1.659846122869e-01 1.631378981147e-01 1.602985537478e-01 1.574877928615e-01 1.546949756316e-01 1.519425750477e-01 1.492289421425e-01 1.465636606132e-01 1.439630463157e-01 1.414236784517e-01 1.389713329305e-01 1.366052456085e-01 1.343430430855e-01 1.321983206890e-01 1.301772000068e-01 1.283048355343e-01 1.265831280844e-01 1.250359923376e-01 1.236725078087e-01 1.225059566863e-01 1.215583954040e-01 1.208309436631e-01 1.203475645052e-01 1.201122976883e-01 1.201371689389e-01 1.204333629295e-01 1.209992720418e-01 1.218500444043e-01 1.229777624769e-01 1.243898089590e-01 1.260813537236e-01 1.280477246576e-01 1.302897837824e-01 1.327905442958e-01 1.355544018295e-01 1.385630753675e-01 1.418122830845e-01 1.452925296772e-01 1.489876339977e-01 1.528982261570e-01 1.570012641433e-01 1.612987899308e-01 1.657718831285e-01 1.704153729770e-01 1.752221638561e-01 1.801755726615e-01 1.852779669284e-01 1.905112663608e-01 1.958747402011e-01 2.013595720288e-01 2.069560719781e-01 2.126640717833e-01 2.184695654933e-01 2.243741160093e-01 2.303674587477e-01 2.364458712660e-01 2.426059118680e-01 2.488386171216e-01 2.551453961266e-01 2.615169566602e-01 2.679507665735e-01 2.744444198640e-01 2.809909441258e-01 2.875903619633e-01 2.942357214216e-01 3.009259919023e-01 3.076566088964e-01 3.144242378028e-01 3.212264287790e-01 3.280583939544e-01 3.349190129523e-01 3.418031598257e-01 3.487099715347e-01 3.556351318113e-01 3.625754309407e-01 3.695293380465e-01 3.764927511043e-01 3.834638648781e-01 3.904391984988e-01 3.974164860078e-01 4.043920403718e-01 4.113643939979e-01 4.183301652455e-01 4.252857446335e-01 4.322299346324e-01 4.391577017064e-01 4.460687105775e-01 4.529598233050e-01 4.598264697281e-01 4.666694949591e-01 4.734818125439e-01 4.802642759762e-01 4.870129783725e-01 4.937241501757e-01 5.003976201375e-01 5.070280760441e-01 5.136150535620e-01 5.201540571471e-01 5.266430837790e-01 5.330802822407e-01 5.394607190852e-01 5.457845370677e-01 5.520472648724e-01 5.582468639836e-01 5.643811342431e-01 5.704463297969e-01 5.764417291889e-01 5.823634579448e-01 5.882090716301e-01 5.939770389738e-01 5.996636670605e-01 6.052668008338e-01 6.107853471187e-01 6.162140210844e-01 6.215534818706e-01 6.268003699870e-01 6.319505013729e-01 6.370052506008e-01 6.419591973236e-01 6.468129807261e-01 6.515625553193e-01 6.562063348037e-01 6.607444121331e-01 6.651707586835e-01 6.694880344865e-01 6.736909046712e-01 6.777787249806e-01 6.817524332021e-01 6.856057235359e-01 6.893416378843e-01 6.929556042486e-01 6.964471718519e-01 6.998181112086e-01 7.030624349441e-01 7.061843649345e-01 7.091777042350e-01 7.120462921474e-01 7.147881669417e-01 7.173995378356e-01 7.198868265753e-01 7.222413239003e-01 7.244699299379e-01 7.265696746214e-01 7.285392303617e-01 7.303837834583e-01 7.320968538356e-01 7.336856373468e-01 7.351474268332e-01 7.364833185348e-01 7.376966696679e-01 7.387840375308e-01 7.397524169045e-01 7.405994733171e-01 7.413283689986e-01 7.419421062574e-01 7.424395065515e-01 7.428267809497e-01 7.431031186309e-01 7.432736088475e-01 7.433400448505e-01 7.433052630257e-01 7.431737351049e-01 7.429470826060e-01 7.426313197552e-01 7.422280408695e-01 7.417421746840e-01 7.411778906717e-01 7.405388139604e-01 7.398314138392e-01 7.390570979319e-01 7.382245561171e-01 7.373339478873e-01 7.363943160941e-01 7.354101139899e-01 7.343848251311e-01 7.333281521990e-01 7.322390748998e-01 7.311301716875e-01 7.300017298177e-01 7.288621585786e-01 7.277180779054e-01 7.265715475406e-01 7.254325112413e-01 7.243038885755e-01 7.231916137921e-01 7.221042961536e-01 7.210415185801e-01 7.200158803802e-01 7.190269130080e-01 7.180831979213e-01 7.171898365275e-01 7.163469607592e-01 7.155663497713e-01 7.148464776032e-01 7.141940583268e-01 7.136129060999e-01 7.131038230951e-01 7.126741739967e-01 7.123221810830e-01 7.120536128637e-01 7.118696923753e-01 7.117701729978e-01 7.117601960938e-01 7.118357906190e-01 7.120011267797e-01 7.122557817831e-01 7.125960669079e-01 7.130253278840e-01 7.135395096096e-01 7.141374487153e-01 7.148183579044e-01 7.155767818652e-01 7.164139349940e-01 7.173226637124e-01 7.183010714154e-01 7.193473198822e-01 7.204527813023e-01 7.216175979228e-01 7.228337379536e-01 7.240970652744e-01 7.254052110654e-01 7.267474192929e-01 7.281239211953e-01 7.295255874946e-01 7.309469749229e-01 7.323853390812e-01 7.338296216765e-01 7.352810999283e-01 7.367296846354e-01 7.381694667826e-01 7.395981674470e-01 7.410065737500e-01 7.423944437535e-01 7.437531290794e-01 7.450780481510e-01 7.463667820365e-01 7.476113744954e-01 7.488116581590e-01 7.499612823125e-01 7.510567724019e-01 7.520968702882e-01 7.530758506022e-01 7.539929616369e-01 7.548442640889e-01 7.556288683778e-01 7.563450915484e-01 7.569887465851e-01 7.575628323821e-01 7.580615626678e-01 7.584885989591e-01 7.588392344291e-01 7.591154705792e-01 7.593174108077e-01 7.594426716531e-01 7.594940295008e-01 7.594705688822e-01 7.593726636808e-01 7.592016168470e-01 7.589556681251e-01 7.586392582538e-01 7.582487533637e-01 7.577884592660e-01 7.572562524013e-01 7.566532806681e-01 7.559823317483e-01 7.552391358371e-01 7.544289216314e-01 7.535478732110e-01 7.525973016404e-01 7.515796184329e-01 7.504897068601e-01 7.493322004330e-01 7.481038495195e-01 7.468034599725e-01 7.454343335993e-01 7.439916669847e-01 7.424784241237e-01 7.408923425702e-01 7.392317875354e-01 7.374999426804e-01 7.356946404490e-01 7.338170926915e-01 7.318668591904e-01 7.298467716229e-01 7.277578680318e-01 7.256005049740e-01 7.233805569617e-01 7.210989049576e-01 7.187626023021e-01 7.163738854650e-01 7.139401347425e-01 7.114698934360e-01 7.089693871495e-01 7.064485211254e-01 7.039177336943e-01 7.013899739780e-01 6.988765183198e-01 6.963908911253e-01 6.939512364087e-01 6.915696153996e-01 6.892687796772e-01 6.870619674451e-01 6.849704840218e-01 6.830171113821e-01 6.812167572513e-01 6.795965155805e-01 6.781732005163e-01 6.769688803789e-01 6.760080036880e-01 6.753043635006e-01 6.748842200037e-01 6.747616360670e-01 6.749533332685e-01 6.754781116122e-01 6.763453361696e-01 6.775685174538e-01 6.791544899203e-01 6.811092724032e-01 6.834381679353e-01 6.861381746855e-01 6.892093947560e-01 6.926436928150e-01 6.964328549540e-01 7.005681387852e-01 7.050307435662e-01 7.098087516187e-01 7.148817239241e-01 7.202252531121e-01 7.258240447979e-01 7.316471832130e-01 7.376743962670e-01 7.438784691807e-01 7.502307571834e-01 7.567107383787e-01 7.632851408235e-01 7.699344145714e-01 7.766316602619e-01 7.833504159151e-01 7.900728311673e-01 7.967711174387e-01 8.034317916616e-01 8.100308250756e-01 8.165542876244e-01 8.229886838224e-01 8.293138720230e-01 8.355270942338e-01 8.416098416489e-01 8.475575092122e-01 8.533637160180e-01 8.590162308298e-01 8.645175033740e-01 8.698547295208e-01 8.750288220164e-01 8.800354873882e-01 8.848686943448e-01 8.895274062248e-01 8.940042426365e-01 8.982979760851e-01 9.023998829471e-01 9.063078612835e-01 9.100128168102e-01 9.135058820602e-01 9.167838263256e-01 9.198316195923e-01 9.226449810081e-01 9.252106914151e-01 9.275192037792e-01 9.295637862921e-01 9.313309316098e-01 9.328161976835e-01 9.340112114209e-01 9.349127187268e-01 9.355186156299e-01 9.358276922625e-01 9.358498224174e-01 9.355879494238e-01 9.350580049641e-01 9.342783345348e-01 9.332692163209e-01 9.320618977189e-01 9.306880979502e-01 9.291882880164e-01 9.276054504364e-01 9.259895443121e-01 9.243934005285e-01 9.228753570527e-01 9.214939105593e-01 9.203091264162e-01 9.193860549873e-01 9.187809006195e-01 9.185544118385e-01 9.187582727302e-01 9.194398717982e-01 9.206424783155e-01 9.223937340809e-01 9.247210946270e-01 9.276336400467e-01 9.311319558205e-01 9.352087516503e-01 9.398383338803e-01 9.449957106531e-01 9.506347005480e-01 9.567091371268e-01 9.631636326284e-01 9.699358560674e-01 9.769664065518e-01 9.841871725384e-01 9.915365187151e-01 9.989571693732e-01 1.006386639943e+00 1.013783080932e+00 1.021099072217e+00 1.028303752757e+00 1.035374934485e+00 1.042294539804e+00 1.049062365263e+00 1.055682912528e+00 1.062171044942e+00 1.068551352175e+00 1.074852286578e+00 1.081111256397e+00 1.087366853974e+00 1.093661413520e+00 1.100035830509e+00 1.106529002951e+00 1.113178330980e+00 1.120009905004e+00 1.127047386223e+00 1.134303591661e+00 1.141782502756e+00 1.149478138608e+00 1.157373284554e+00 1.165444150807e+00 1.173653539783e+00 1.181962700448e+00 1.190324168815e+00 1.198684271985e+00 1.206991386269e+00 1.215190018751e+00 1.223229101397e+00 1.231058321383e+00 1.238632417849e+00 1.245916061899e+00 1.252873094293e+00 1.259481641684e+00 1.265725312956e+00 1.271593154725e+00 1.277086525685e+00 1.282205223687e+00 1.286964023954e+00 1.291373176554e+00 1.295451767848e+00 1.299220121728e+00 1.302693983886e+00 1.305896956189e+00 1.308842010830e+00 1.311544878976e+00 1.314015812970e+00 1.316259895413e+00 1.318283387972e+00 1.320076030300e+00 1.321637854009e+00 1.322954781720e+00 1.324008173135e+00 1.324788396303e+00 1.325263661119e+00 1.325420492959e+00 1.325229990677e+00 1.324665161876e+00 1.323709992700e+00 1.322331201526e+00 1.320516932956e+00 1.318245535183e+00 1.315503398582e+00 1.312288829658e+00 1.308591630761e+00 1.304428671472e+00 1.299806595473e+00 1.294748364294e+00 1.289291100332e+00 1.283461645687e+00 1.277316743257e+00 1.270895657407e+00 1.264255098712e+00 1.257448888918e+00 1.250515161829e+00 1.243510838398e+00 1.236455047658e+00 1.229377802052e+00 1.222285599776e+00 1.215164514973e+00 1.208008015188e+00 1.200768382585e+00 1.193414112622e+00 1.185898108629e+00 1.178167062817e+00 1.170198742569e+00 1.161949767798e+00 1.153429039074e+00 1.144652248057e+00 1.135662400857e+00 1.126557199971e+00 1.117433693556e+00 1.108454017887e+00 1.099788101762e+00 1.091630659221e+00 1.084208239201e+00 1.077725649028e+00 1.072411442009e+00 1.068455515937e+00 1.066028927105e+00 1.065274758595e+00 1.066263368461e+00 1.069044780061e+00 1.073584363625e+00 1.079805020743e+00 1.087577750810e+00 1.096704031413e+00 1.106972598748e+00 1.118110710562e+00 1.129847261293e+00 1.141893321579e+00 1.153960448072e+00 1.165797904095e+00 1.177159381279e+00 1.187864955332e+00 1.197772526189e+00 1.206792315643e+00 1.214910479584e+00 1.222140684641e+00 1.228570635222e+00 1.234307320504e+00 1.239477442161e+00 1.244224796570e+00 1.248649607527e+00 1.252846088062e+00 1.256837123080e+00 1.260591957918e+00 1.264030866910e+00 1.266989165527e+00 1.269285646421e+00 1.270683198836e+00 1.270940507301e+00 1.269830545915e+00 1.266527858008e+00 1.260077872959e+00 1.252047605353e+00 1.244242434830e+00 1.237806339910e+00 1.232620675533e+00 1.227350829333e+00 1.220139123553e+00 1.209539829457e+00 1.195235919566e+00 1.178242140810e+00 1.160499280819e+00 1.143976584424e+00 1.129764797295e+00 1.117621592194e+00 1.106187050128e+00 1.093783366984e+00 1.079401701599e+00 1.063304121045e+00 1.046980761154e+00 1.032500413761e+00 1.021502344834e+00 1.014340569265e+00 1.009920753188e+00 1.006334106735e+00 1.001892590373e+00 9.960729716969e-01 9.898981978337e-01 9.854896427304e-01 9.849445026092e-01 9.890194565116e-01 9.962674411814e-01 1.003378504790e+00 1.003042198779e+00 9.554965649381e-01 9.167771456251e-01 8.559707983647e-01 8.042255941172e-01 7.886050318139e-01 8.122323223388e-01 8.530945820377e-01 8.847123086852e-01 8.930494661637e-01 8.805971766538e-01 8.621390632474e-01 8.547685531033e-01 8.659774820301e-01 8.886120465949e-01 9.075292080615e-01 9.100399672195e-01 8.918965416370e-01 8.578199344358e-01 8.184940165002e-01 7.861737828829e-01 7.703462868316e-01 7.751931204580e-01 7.992293525359e-01 8.359786099715e-01 8.750224801414e-01 9.037401001483e-01 9.104790578095e-01 8.885341579556e-01 8.400183790045e-01 7.784038205372e-01 7.271038000185e-01 7.094050418636e-01 7.308686186105e-01 7.737670497222e-01 8.123236001424e-01 8.288912766744e-01 8.198604223022e-01 7.944063250472e-01 7.687672644892e-01 7.565281905400e-01 7.597281272069e-01 7.687950125679e-01 7.713901082591e-01 7.614198811556e-01 7.423669206816e-01 7.250144117471e-01 7.206731505893e-01 7.335521660642e-01 7.582664250661e-01 7.842186636831e-01 8.017187948939e-01 8.050255275133e-01 7.927372726381e-01 7.674749295143e-01 7.362210342359e-01 7.107877209238e-01 7.053584369909e-01 7.287547334732e-01 7.761429391371e-01 8.300415902322e-01 8.695767982737e-01 8.795279153852e-01 8.560766767107e-01 8.097281322580e-01 7.647042460007e-01 7.495746294156e-01 7.772096400899e-01 8.329975642639e-01 8.884001079445e-01 9.207633313402e-01 9.222145625529e-01 9.000548342450e-01 8.718983068838e-01 8.559531482812e-01 8.596437240932e-01 8.758237477848e-01 8.908554067527e-01 8.955800076342e-01 8.904077534053e-01 8.829388080054e-01 8.807576790360e-01 8.846299949619e-01 8.877566088020e-01 8.817316438101e-01 8.635567208220e-01 8.387118860765e-01 8.182195556489e-01 8.106995712169e-01 8.151302567353e-01 8.214598156907e-01 8.188114271038e-01 8.035499280562e-01 7.819583734989e-01 7.661120309618e-01 7.644715314586e-01 7.742508293410e-01 7.834878842053e-01 7.810268300834e-01 7.653322341589e-01 7.468817012399e-01 7.421391184755e-01 7.603099787686e-01 7.938978490750e-01 8.240190731167e-01 8.340881089296e-01 8.198204205023e-01 7.923469271237e-01 7.736919502334e-01 7.825696661564e-01 8.182804108127e-01 8.607372007661e-01 8.864502078697e-01 8.827435691954e-01 8.535341891115e-01 8.181973792892e-01 8.020784325536e-01 8.187717000805e-01 8.582995583070e-01 8.962344427713e-01 9.116677586927e-01 8.977613217309e-01 8.639045447996e-01 8.313652294680e-01 8.217818483311e-01 8.419761465789e-01 8.794013324447e-01 9.138422464379e-01 9.312613181658e-01 9.297919336530e-01 9.182639307142e-01 9.098812289239e-01 9.136871152422e-01 9.291923181649e-01 9.486622377928e-01 9.642044556780e-01 9.733282557693e-01 9.794033382589e-01 9.877453155974e-01 1.000396136217e+00 1.013693622393e+00 1.020747834529e+00 1.016525323288e+00 1.002013137872e+00 9.847431585547e-01 9.749033365130e-01 9.785730462285e-01 9.927540880043e-01 1.006960875121e+00 1.009826804846e+00 9.957094450085e-01 9.678447739094e-01 9.371696058317e-01 9.168223562937e-01 9.140344554181e-01 9.252381638074e-01 9.390243420393e-01 9.440876901000e-01 9.356316569829e-01 9.171892818769e-01 8.981374667840e-01 8.879500735483e-01 8.903340227240e-01 9.021557238450e-01
 3.508865742101e-01 3.480089002077e-01 3.452500684229e-01 3.426579419454e-01 3.401606723425e-01 3.376402241574e-01 3.349951795666e-01 3.322006069771e-01 3.293454746287e-01 3.265894040653e-01 3.240276780517e-01 3.215975715868e-01 3.191352832872e-01 3.165198231662e-01 3.137552627718e-01 3.109503520993e-01 3.082453561758e-01 3.057236468317e-01 3.033399054447e-01 3.009333124708e-01 2.983572606119e-01 2.956150841763e-01 2.928582705995e-01 2.902484622743e-01 2.878264383201e-01 2.855011375290e-01 2.831294897260e-01 2.806105751014e-01 2.779510063783e-01 2.752698285467e-01 2.727193053089e-01 2.703648653488e-01 2.681292778147e-01 2.658572139739e-01 2.634320949596e-01 2.608578618078e-01 2.582563645794e-01 2.557916595784e-01 2.535470468644e-01 2.514465933482e-01 2.493021352210e-01 2.469692884936e-01 2.444739723588e-01 2.419899587088e-01 2.396939000073e-01 2.376264639324e-01 2.356656533828e-01 2.336272211064e-01 2.314078653862e-01 2.290645497552e-01 2.267667903155e-01 2.246581680951e-01 2.227484187274e-01 2.209224534500e-01 2.190366609609e-01 2.170165577295e-01 2.148972679613e-01 2.127961693185e-01 2.108406945204e-01 2.090826610737e-01 2.074587041169e-01 2.058292352465e-01 2.040732903687e-01 2.021779160341e-01 2.002597430313e-01 1.984911966890e-01 1.969747336055e-01 1.956491243132e-01 1.943247980623e-01 1.928309578151e-01 1.911585585428e-01 1.894774820238e-01 1.880037352513e-01 1.868292378335e-01 1.858420614238e-01 1.848159590223e-01 1.835906814551e-01 1.822033327609e-01 1.808603410088e-01 1.797697545886e-01 1.789752951704e-01 1.783278667743e-01 1.776116844197e-01 1.767132125113e-01 1.757030782813e-01 1.747744558982e-01 1.740938125204e-01 1.736719274733e-01 1.733683319870e-01 1.730073995260e-01 1.725098693278e-01 1.719414695137e-01 1.714534479791e-01 1.711716502954e-01 1.711102920821e-01 1.711682256376e-01 1.712098766448e-01 1.711624472091e-01 1.710585301303e-01 1.710050905908e-01 1.711113383291e-01 1.714151353274e-01 1.718597571245e-01 1.723328434661e-01 1.727458940315e-01 1.730952310221e-01 1.734610243006e-01 1.739494251869e-01 1.746236701175e-01 1.754547299825e-01 1.763422765199e-01 1.771849123647e-01 1.779538481656e-01 1.787126284550e-01 1.795668480437e-01 1.805893143089e-01 1.817691549865e-01 1.830175512505e-01 1.842333716681e-01 1.853765541213e-01 1.864929813056e-01 1.876779773014e-01 1.890064011528e-01 1.904785725160e-01 1.920251910227e-01 1.935555616535e-01 1.950227830059e-01 1.964553707130e-01 1.979293739185e-01 1.995128378684e-01 2.012189955497e-01 2.030011380083e-01 2.047876247191e-01 2.065287727817e-01 2.082323480079e-01 2.099512039256e-01 2.117419130511e-01 2.136262902827e-01 2.155813035247e-01 2.175557247402e-01 2.195066438925e-01 2.214285922824e-01 2.233543296760e-01 2.253238308783e-01 2.273576650401e-01 2.294433086596e-01 2.315502571764e-01 2.336492622729e-01 2.357346255835e-01 2.378283300654e-01 2.399569702876e-01 2.421313815040e-01 2.443439704063e-01 2.465728429433e-01 2.487954003709e-01 2.510080538498e-01 2.532268779473e-01 2.554733294240e-01 2.577605295065e-01 2.600862757086e-01 2.624317752107e-01 2.647703917297e-01 2.670871969708e-01 2.693918153728e-01 2.717066310869e-01 2.740560522068e-01 2.764506945259e-01 2.788759036116e-01 2.812982922831e-01 2.836913210856e-01 2.860535505146e-01 2.884069983593e-01 2.907832824270e-01 2.932037471173e-01 2.956609539560e-01 2.981231475612e-01 3.005601016467e-01 3.029609427599e-01 3.053406091079e-01 3.077281598782e-01 3.101480372509e-01 3.126020100215e-01 3.150693035958e-01 3.175247184911e-01 3.199494176424e-01 3.223435064027e-01 3.247269896703e-01 3.271285962783e-01 3.295656514532e-01 3.320301533022e-01 3.344948986709e-01 3.369258209418e-01 3.393123200798e-01 3.416797495303e-01 3.440707971239e-01 3.465105822166e-01 3.489848209941e-01 3.514492365961e-01 3.538673099467e-01 3.562411703946e-01 3.586119497024e-01 3.610214582234e-01 3.634774530417e-01 3.659480746536e-01 3.683911434224e-01 3.707877735942e-01 3.731584226547e-01 3.755417911491e-01 3.779618591845e-01 3.804086481244e-01 3.828505301118e-01 3.852577777057e-01 3.876288143451e-01 3.899877549186e-01 3.923665873780e-01 3.947768698463e-01 3.971990227898e-01 3.996018146662e-01 4.019648580264e-01 4.043001193901e-01 4.066395332712e-01 4.090075018566e-01 4.113975363418e-01 4.137780250361e-01 4.161209051318e-01 4.184265601214e-01 4.207238694381e-01 4.230424940132e-01 4.253837609709e-01 4.277171163981e-01 4.300139446204e-01 4.322713189005e-01 4.345142725069e-01 4.367709162168e-01 4.390438546848e-01 4.413085225217e-01 4.435378211849e-01 4.457293387093e-01 4.479053378598e-01 4.500909090032e-01 4.522893213491e-01 4.544775395060e-01 4.566322925389e-01 4.587519589668e-01 4.608603760730e-01 4.629780620845e-01 4.651062208650e-01 4.672235292585e-01 4.693091286919e-01 4.713674994504e-01 4.734222352032e-01 4.754875461117e-01 4.775579399051e-01 4.796131354001e-01 4.816417366198e-01 4.836534452092e-01 4.856676024246e-01 4.876896230613e-01 4.897037389199e-01 4.916950621574e-01 4.936608748708e-01 4.956161486349e-01 4.975750927162e-01 4.995334622001e-01 5.014713064546e-01 5.033787032482e-01 5.052642277213e-01 5.071425687382e-01 5.090204919453e-01 5.108883321962e-01 5.127280735796e-01 5.145405922745e-01 5.163396200309e-01 5.181359684023e-01 5.199266066904e-01 5.216989178903e-01 5.234443270849e-01 5.251726732864e-01 5.268996578174e-01 5.286253520297e-01 5.303366525137e-01 5.320243192006e-01 5.336904556564e-01 5.353483112426e-01 5.370059519034e-01 5.386521555297e-01 5.402728338992e-01 5.418689764031e-01 5.434498463586e-01 5.450225963889e-01 5.465833723179e-01 5.481211190860e-01 5.496326879596e-01 5.511285606302e-01 5.526148347430e-01 5.540885818030e-01 5.555414219652e-01 5.569715736523e-01 5.583863982006e-01 5.597923847109e-01 5.611880295290e-01 5.625635926310e-01 5.639170654401e-01 5.652532069997e-01 5.665777290724e-01 5.678881045718e-01 5.691789490807e-01 5.704460567184e-01 5.716949389922e-01 5.729294558422e-01 5.741473310639e-01 5.753436017817e-01 5.765186507317e-01 5.776755103976e-01 5.788183351055e-01 5.799451357123e-01 5.810510012936e-01 5.821360067423e-01 5.832037334322e-01 5.842560497660e-01 5.852909118388e-01 5.863054478213e-01 5.872985233709e-01 5.882731583358e-01 5.892300305986e-01 5.901671177220e-01 5.910829409854e-01 5.919791167983e-01 5.928565726868e-01 5.937147581210e-01 5.945529915860e-01 5.953698029493e-01 5.961676802544e-01 5.969482549123e-01 5.977088806094e-01 5.984471204013e-01 5.991634832027e-01 5.998600859750e-01 6.005387698736e-01 6.011963740069e-01 6.018314445569e-01 6.024428571327e-01 6.030354876128e-01 6.036082053956e-01 6.041592412508e-01 6.046887281595e-01 6.051974081392e-01 6.056844411713e-01 6.061521486662e-01 6.065972099212e-01 6.070204656438e-01 6.074222874546e-01 6.078027345892e-01 6.081613378996e-01 6.084979115435e-01 6.088113008321e-01 6.091037182017e-01 6.093740719625e-01 6.096222863371e-01 6.098476484870e-01 6.100518487445e-01 6.102336847736e-01 6.103928442515e-01 6.105294347015e-01 6.106433934344e-01 6.107343008787e-01 6.108031460310e-01 6.108486410385e-01 6.108719019823e-01 6.108728436440e-01 6.108498433935e-01 6.108037182570e-01 6.107347396079e-01 6.106431205492e-01 6.105287442986e-01 6.103910854806e-01 6.102288157480e-01 6.100433280621e-01 6.098345316701e-01 6.096022734329e-01 6.093479468892e-01 6.090685372978e-01 6.087648976425e-01 6.084378864861e-01 6.080875997173e-01 6.077137770141e-01 6.073166923396e-01 6.068949829863e-01 6.064489944289e-01 6.059797982294e-01 6.054859493824e-01 6.049685673296e-01 6.044278294359e-01 6.038622710224e-01 6.032730098273e-01 6.026601709514e-01 6.020217459661e-01 6.013607702388e-01 6.006744943379e-01 5.999643403529e-01 5.992304194188e-01 5.984717594846e-01 5.976889599350e-01 5.968822581163e-01 5.960505008361e-01 5.951944702228e-01 5.943144366234e-01 5.934100876546e-01 5.924814968359e-01 5.915285680123e-01 5.905502519131e-01 5.895475914037e-01 5.885213057759e-01 5.874702356151e-01 5.863956696675e-01 5.852959134759e-01 5.841715328698e-01 5.830233627550e-01 5.818503711614e-01 5.806531833508e-01 5.794318820922e-01 5.781862166107e-01 5.769157752698e-01 5.756224148538e-01 5.743035979575e-01 5.729609541309e-01 5.715942929287e-01 5.702024662253e-01 5.687879472936e-01 5.673486837789e-01 5.658856374844e-01 5.643988299338e-01 5.628869375933e-01 5.613513734279e-01 5.597920834549e-01 5.582085069289e-01 5.566020041063e-01 5.549718934622e-01 5.533164496214e-01 5.516385556383e-01 5.499363934401e-01 5.482115983785e-01 5.464624212466e-01 5.446904047263e-01 5.428947939487e-01 5.410764874121e-01 5.392340200314e-01 5.373692820211e-01 5.354814065934e-01 5.335695911979e-01 5.316361942954e-01 5.296797898588e-01 5.277004189974e-01 5.256996083667e-01 5.236748720498e-01 5.216280989881e-01 5.195602221845e-01 5.174690348724e-01 5.153563528747e-01 5.132222206874e-01 5.110660547146e-01 5.088879205006e-01 5.066885572735e-01 5.044674809948e-01 5.022256468232e-01 4.999624790612e-01 4.976776753952e-01 4.953722011858e-01 4.930465132350e-01 4.907003308812e-01 4.883336818799e-01 4.859467286123e-01 4.835392049956e-01 4.811127222507e-01 4.786657641832e-01 4.762006797911e-01 4.737155029632e-01 4.712101012385e-01 4.686871611398e-01 4.661447166391e-01 4.635836999207e-01 4.610055225053e-01 4.584082808831e-01 4.557935569494e-01 4.531611152805e-01 4.505105673470e-01 4.478434275932e-01 4.451596373410e-01 4.424575799516e-01 4.397407691680e-01 4.370063671470e-01 4.342565168846e-01 4.314906819703e-01 4.287079210808e-01 4.259118471985e-01 4.230997578988e-01 4.202739613083e-01 4.174338020892e-01 4.145781869843e-01 4.117091514849e-01 4.088274763528e-01 4.059325845157e-01 4.030253869082e-01 4.001051186680e-01 3.971713823431e-01 3.942270692046e-01 3.912705398432e-01 3.883038760770e-01 3.853275803819e-01 3.823394274692e-01 3.793414957589e-01 3.763332438469e-01 3.733159861338e-01 3.702920816333e-01 3.672583974839e-01 3.642168316761e-01 3.611682894724e-01 3.581112960107e-01 3.550488289236e-01 3.519787269096e-01 3.489035726306e-01 3.458243828604e-01 3.427395332673e-01 3.396514373037e-01 3.365589462519e-01 3.334626403934e-01 3.303649502952e-01 3.272643225892e-01 3.241627161758e-01 3.210618480925e-01 3.179593278371e-01 3.148583021378e-01 3.117571479660e-01 3.086567062171e-01 3.055608061655e-01 3.024673275601e-01 2.993788154214e-01 2.962953224230e-01 2.932158914643e-01 2.901440578523e-01 2.870775923643e-01 2.840191872366e-01 2.809705810615e-01 2.779310219102e-01 2.749029590266e-01 2.718855870006e-01 2.688806927291e-01 2.658900531611e-01 2.629107828396e-01 2.599486433545e-01 2.570035902887e-01 2.540750877686e-01 2.511677276598e-01 2.482780657313e-01 2.454097247532e-01 2.425638755502e-01 2.397405010700e-01 2.369429689976e-01 2.341712789621e-01 2.314265981064e-01 2.287116493657e-01 2.260260042227e-01 2.233726553332e-01 2.207525744257e-01 2.181666466393e-01 2.156168148688e-01 2.131048946263e-01 2.106328002386e-01 2.082034502315e-01 2.058157719569e-01 2.034731236043e-01 2.011751393803e-01 1.989252845989e-01 1.967257636535e-01 1.945783313950e-01 1.924858600037e-01 1.904475034470e-01 1.884649429097e-01 1.865415363844e-01 1.846778156962e-01 1.828785311763e-01 1.811439945979e-01 1.794744363202e-01 1.778729195424e-01 1.763383278898e-01 1.748746612541e-01 1.734835278569e-01 1.721669061994e-01 1.709260096882e-01 1.697605862725e-01 1.686726023092e-01 1.676621255895e-01 1.667307726061e-01 1.658805817195e-01 1.651112974400e-01 1.644236214789e-01 1.638179687232e-01 1.632936851212e-01 1.628514973414e-01 1.624907023593e-01 1.622119620995e-01 1.620150548409e-01 1.618986748128e-01 1.618630423105e-01 1.619064863994e-01 1.620277971263e-01 1.622257047254e-01 1.624994021503e-01 1.628484974143e-01 1.632708315274e-01 1.637637289633e-01 1.643253405004e-01 1.649534163875e-01 1.656484899820e-01 1.664074168172e-01 1.672276834066e-01 1.681064500522e-01 1.690417420491e-01 1.700323647546e-01 1.710753162003e-01 1.721690961066e-01 1.733113958167e-01 1.744974592661e-01 1.757271030870e-01 1.769971099483e-01 1.783065545725e-01 1.796531027606e-01 1.810331021667e-01 1.824447995582e-01 1.838857209071e-01 1.853542919964e-01 1.868489847486e-01 1.883664667808e-01 1.899063752560e-01 1.914654174052e-01 1.930417178815e-01 1.946334824432e-01 1.962378101335e-01 1.978550845467e-01 1.994819115838e-01 2.011172255332e-01 2.027597534079e-01 2.044063576830e-01 2.060567840167e-01 2.077085195581e-01 2.093599764593e-01 2.110120137428e-01 2.126595688168e-01 2.143048747907e-01 2.159436148980e-01 2.175753534959e-01 2.191991724680e-01 2.208134650145e-01 2.224177818393e-01 2.240098037657e-01 2.255891943640e-01 2.271538943968e-01 2.287029317806e-01 2.302366943820e-01 2.317521270736e-01 2.332501360162e-01 2.347278153556e-01 2.361845367430e-01 2.376207470586e-01 2.390346354468e-01 2.404259302801e-01 2.417917953866e-01 2.431323122488e-01 2.444483500928e-01 2.457369343490e-01 2.470003550697e-01 2.482328050143e-01 2.494367561406e-01 2.506110492696e-01 2.517541106224e-01 2.528678146696e-01 2.539479359335e-01 2.549960967299e-01 2.560098375181e-01 2.569885014183e-01 2.579354207689e-01 2.588441121672e-01 2.597188813696e-01 2.605559349615e-01 2.613540624055e-01 2.621169738492e-01 2.628387596114e-01 2.635243841425e-01 2.641677967310e-01 2.647717979909e-01 2.653364094301e-01 2.658565915770e-01 2.663397215997e-01 2.667766119473e-01 2.671731534486e-01 2.675265046317e-01 2.678333713763e-01 2.681011856311e-01 2.683200143921e-01 2.684969526852e-01 2.686274728286e-01 2.687107614183e-01 2.687516247326e-01 2.687415039147e-01 2.686885729575e-01 2.685863670380e-01 2.684365679913e-01 2.682412228666e-01 2.679931457078e-01 2.677020724379e-01 2.673581983403e-01 2.669672395032e-01 2.665279538984e-01 2.660345443049e-01 2.654981859447e-01 2.649054224000e-01 2.642660819709e-01 2.635763063263e-01 2.628325627515e-01 2.620445591318e-01 2.611986092434e-01 2.603076010749e-01 2.593631582951e-01 2.583663757123e-01 2.573236087400e-01 2.562218802054e-01 2.550774281112e-01 2.538759930935e-01 2.526249474298e-01 2.513258410332e-01 2.499690374201e-01 2.485714705012e-01 2.471144322229e-01 2.456124370913e-01 2.440604310271e-01 2.424536930797e-01 2.408067233604e-01 2.391002485964e-01 2.373544792266e-01 2.355556275236e-01 2.337088272300e-01 2.318208352931e-01 2.298776548103e-01 2.278996830481e-01 2.258680502327e-01 2.237975980117e-01 2.216857666313e-01 2.195250095776e-01 2.173355434639e-01 2.150951061683e-01 2.128260193096e-01 2.105166959313e-01 2.081705173533e-01 2.057996916208e-01 2.033869137678e-01 2.009566879155e-01 1.984916943351e-01 1.960057305637e-01 1.935018001190e-01 1.909717383296e-01 1.884369198692e-01 1.858801696317e-01 1.833228007890e-01 1.807594473531e-01 1.781925764769e-01 1.756388294810e-01 1.730849950032e-01 1.705554316599e-01 1.680416489559e-01 1.655557392467e-01 1.631076298147e-01 1.606939156751e-01 1.583361458959e-01 1.560303588617e-01 1.537923958552e-01 1.516306258753e-01 1.495487622926e-01 1.475682413369e-01 1.456871266681e-01 1.439266943861e-01 1.422923278580e-01 1.407952834908e-01 1.394545619845e-01 1.382702457592e-01 1.372665509753e-01 1.364446276583e-01 1.358211089798e-01 1.354074379914e-01 1.352064935989e-01 1.352379084380e-01 1.354965592625e-01 1.359996916680e-01 1.367460156423e-01 1.377393469238e-01 1.389887087071e-01 1.404827735049e-01 1.422337350214e-01 1.442285813500e-01 1.464717416871e-01 1.489576778117e-01 1.516747336616e-01 1.546289986755e-01 1.577990760097e-01 1.611912831370e-01 1.647888339037e-01 1.685870770400e-01 1.725810919820e-01 1.767547454291e-01 1.811109406187e-01 1.856309979294e-01 1.903149254373e-01 1.951522437721e-01 2.001340550520e-01 2.052589455154e-01 2.105121407679e-01 2.158952621173e-01 2.213951688974e-01 2.270101132847e-01 2.327335697826e-01 2.385567576899e-01 2.444802269878e-01 2.504929357825e-01 2.565940471734e-01 2.627775821422e-01 2.690371162773e-01 2.753725565764e-01 2.817748502013e-01 2.882445390018e-01 2.947739350664e-01 3.013613953150e-01 3.080027808071e-01 3.146930314979e-01 3.214308119042e-01 3.282101615717e-01 3.350305251766e-01 3.418864464621e-01 3.487749897857e-01 3.556940222042e-01 3.626390879427e-01 3.696081438257e-01 3.765972668310e-01 3.836042346113e-01 3.906252093899e-01 3.976578997022e-01 4.046995997816e-01 4.117454160753e-01 4.187953323787e-01 4.258428833954e-01 4.328878531909e-01 4.399266896630e-01 4.469559489906e-01 4.539746482449e-01 4.609764076774e-01 4.679618612435e-01 4.749266743712e-01 4.818668751086e-01 4.887831834467e-01 4.956677646304e-01 5.025230211965e-01 5.093418620161e-01 5.161232453946e-01 5.228651530742e-01 5.295618313692e-01 5.362141418346e-01 5.428164688024e-01 5.493673082728e-01 5.558641761832e-01 5.623027937113e-01 5.686826077663e-01 5.749993696279e-01 5.812504639737e-01 5.874341406594e-01 5.935465815261e-01 5.995852877568e-01 6.055482014999e-01 6.114319061614e-01 6.172346995924e-01 6.229529919351e-01 6.285847147135e-01 6.341277760250e-01 6.395788243342e-01 6.449373276958e-01 6.501981350068e-01 6.553609571876e-01 6.604240113643e-01 6.653829677691e-01 6.702373839905e-01 6.749837069237e-01 6.796205152719e-01 6.841469320519e-01 6.885583650978e-01 6.928568045116e-01 6.970355922303e-01 7.010968752387e-01 7.050389611206e-01 7.088571970397e-01 7.125545579568e-01 7.161248628797e-01 7.195715168075e-01 7.228902513743e-01 7.260802042227e-01 7.291440162315e-01 7.320741310563e-01 7.348766153394e-01 7.375470120690e-01 7.400852069242e-01 7.424938609641e-01 7.447668157473e-01 7.469114107381e-01 7.489214571064e-01 7.508013898824e-01 7.525507125086e-01 7.541668465031e-01 7.556559771410e-01 7.570140599501e-01 7.582447534764e-01 7.593497087558e-01 7.603268767053e-01 7.611829893250e-01 7.619146918197e-01 7.625276279580e-01 7.630223502966e-01 7.634011114777e-01 7.636678257568e-01 7.638228267252e-01 7.638717175828e-01 7.638158096745e-01 7.636583398872e-01 7.634041109885e-01 7.630548798330e-01 7.626161251183e-01 7.620909740265e-01 7.614851510369e-01 7.607990819598e-01 7.600410874242e-01 7.592144819544e-01 7.583246397117e-01 7.573776676454e-01 7.563741658680e-01 7.553260218229e-01 7.542323323084e-01 7.531027576742e-01 7.519422868552e-01 7.507537110456e-01 7.495467619844e-01 7.483244691127e-01 7.470922623468e-01 7.458591218629e-01 7.446256962196e-01 7.434042499276e-01 7.421948428791e-01 7.410062864880e-01 7.398444806061e-01 7.387111917157e-01 7.376173945739e-01 7.365627984569e-01 7.355563199492e-01 7.346010274992e-01 7.337003105694e-01 7.328625223314e-01 7.320859008501e-01 7.313797306644e-01 7.307445682498e-01 7.301832481378e-01 7.297016229429e-01 7.292976322151e-01 7.289772824171e-01 7.287412974793e-01 7.285881104357e-01 7.285233123048e-01 7.285428672603e-01 7.286499206052e-01 7.288429971068e-01 7.291201804602e-01 7.294833587182e-01 7.299268626711e-01 7.304513142884e-01 7.310552159990e-01 7.317327367493e-01 7.324846892555e-01 7.333043210801e-01 7.341892239715e-01 7.351378115119e-01 7.361396808116e-01 7.371976129112e-01 7.383023163915e-01 7.394499129025e-01 7.406372203243e-01 7.418541457324e-01 7.431035564419e-01 7.443737913481e-01 7.456615755627e-01 7.469626704452e-01 7.482687606498e-01 7.495798614508e-01 7.508868962202e-01 7.521852001135e-01 7.534724420507e-01 7.547399406048e-01 7.559873060055e-01 7.572076909433e-01 7.583973814053e-01 7.595540852055e-01 7.606718222473e-01 7.617500773080e-01 7.627820790617e-01 7.637688251873e-01 7.647055583393e-01 7.655895568739e-01 7.664213442318e-01 7.671952097781e-01 7.679142409119e-01 7.685725547746e-01 7.691721866960e-01 7.697117780982e-01 7.701883880358e-01 7.706045471932e-01 7.709587219009e-01 7.712504589196e-01 7.714807654493e-01 7.716466594566e-01 7.717526152837e-01 7.717951631396e-01 7.717768640788e-01 7.716960643548e-01 7.715533102164e-01 7.713503014944e-01 7.710835254054e-01 7.707567634119e-01 7.703659479480e-01 7.699135695986e-01 7.693992871077e-01 7.688188749604e-01 7.681761145857e-01 7.674666237138e-01 7.666896632943e-01 7.658478526528e-01 7.649341631289e-01 7.639522661639e-01 7.628976090630e-01 7.617688560772e-01 7.605674740435e-01 7.592882674567e-01 7.579337621074e-01 7.565007261004e-01 7.549894311584e-01 7.533998974796e-01 7.517302999014e-01 7.499836600964e-01 7.481592194745e-01 7.462610993460e-01 7.442888312178e-01 7.422470619819e-01 7.401409962903e-01 7.379746655445e-01 7.357534974932e-01 7.334860111577e-01 7.311806505200e-01 7.288464280187e-01 7.264934635662e-01 7.241349916809e-01 7.217830423513e-01 7.194543653632e-01 7.171618984112e-01 7.149235114289e-01 7.127590105816e-01 7.106832353956e-01 7.087216626961e-01 7.068898625278e-01 7.052104805836e-01 7.037078535354e-01 7.023981787695e-01 7.013084461135e-01 7.004562733124e-01 6.998621356876e-01 6.995482732915e-01 6.995301554421e-01 6.998260825078e-01 7.004509007926e-01 7.014153432855e-01 7.027342024660e-01 7.044115807962e-01 7.064562219334e-01 7.088679179025e-01 7.116465257838e-01 7.147918732242e-01 7.182927842645e-01 7.221450228930e-01 7.263347654006e-01 7.308448684961e-01 7.356648306425e-01 7.407688254090e-01 7.461416144027e-01 7.517578194859e-01 7.575929491389e-01 7.636272673938e-01 7.698283337298e-01 7.761777083855e-01 7.826461337758e-01 7.892075052034e-01 7.958417234971e-01 8.025178088340e-01 8.092203536071e-01 8.159210966635e-01 8.226033392972e-01 8.292493104627e-01 8.358352843402e-01 8.423541346380e-01 8.487838533983e-01 8.551151897432e-01 8.613378753732e-01 8.674367350963e-01 8.734104754001e-01 8.792430971216e-01 8.849333286373e-01 8.904730683328e-01 8.958543958569e-01 9.010759417116e-01 9.061270394835e-01 9.110059370127e-01 9.157030798975e-01 9.202153195247e-01 9.245327669987e-01 9.286461177116e-01 9.325518690799e-01 9.362337509903e-01 9.396866596581e-01 9.428949623411e-01 9.458500553278e-01 9.485416105653e-01 9.509527832215e-01 9.530773945120e-01 9.549026170765e-01 9.564198791630e-01 9.576219111373e-01 9.585031708518e-01 9.590640073720e-01 9.593007843778e-01 9.592236042400e-01 9.588390257302e-01 9.581604418050e-01 9.572096679062e-01 9.560089051901e-01 9.545899487211e-01 9.529880691417e-01 9.512458770487e-01 9.494095554845e-01 9.475323041316e-01 9.456699063293e-01 9.438824606776e-01 9.422349622773e-01 9.407880482811e-01 9.396096930073e-01 9.387609524063e-01 9.383014356854e-01 9.382890472500e-01 9.387696879348e-01 9.397893676394e-01 9.413794334879e-01 9.435603449147e-01 9.463479297757e-01 9.497379463046e-01 9.537257820427e-01 9.582838405229e-01 9.633824682740e-01 9.689801315093e-01 9.750234931212e-01 9.814609878625e-01 9.882269584587e-01 9.952601696212e-01 1.002498734561e+00 1.009874132878e+00 1.017334036503e+00 1.024818807776e+00 1.032283643436e+00 1.039690590377e+00 1.047004963739e+00 1.054210018105e+00 1.061293575035e+00 1.068254165187e+00 1.075102493979e+00 1.081854087177e+00 1.088535761024e+00 1.095178803589e+00 1.101820183576e+00 1.108497566514e+00 1.115251757156e+00 1.122124283961e+00 1.129146095753e+00 1.136350436159e+00 1.143759922264e+00 1.151389467231e+00 1.159245659263e+00 1.167322800068e+00 1.175607940613e+00 1.184074842188e+00 1.192690248246e+00 1.201412887070e+00 1.210192245973e+00 1.218976008883e+00 1.227704469448e+00 1.236321021621e+00 1.244766472073e+00 1.252983041699e+00 1.260923700738e+00 1.268536181266e+00 1.275783585626e+00 1.282633394054e+00 1.289057599997e+00 1.295043478425e+00 1.300577579915e+00 1.305660349183e+00 1.310294844864e+00 1.314491061197e+00 1.318264858847e+00 1.321630671483e+00 1.324611689263e+00 1.327225859280e+00 1.329494061472e+00 1.331435996263e+00 1.333065435628e+00 1.334402020383e+00 1.335449113395e+00 1.336218179863e+00 1.336712578398e+00 1.336925571231e+00 1.336861475841e+00 1.336503500907e+00 1.335846870059e+00 1.334876472971e+00 1.333570817009e+00 1.331923920596e+00 1.329904504192e+00 1.327503699456e+00 1.324701653273e+00 1.321479393718e+00 1.317833422061e+00 1.313744292705e+00 1.309220226820e+00 1.304260531523e+00 1.298872954740e+00 1.293087600239e+00 1.286918108354e+00 1.280411752129e+00 1.273604704215e+00 1.266544209128e+00 1.259289686277e+00 1.251879270037e+00 1.244379922909e+00 1.236824837318e+00 1.229255308276e+00 1.221703291388e+00 1.214168523025e+00 1.206668160549e+00 1.199173174863e+00 1.191662804459e+00 1.184106770580e+00 1.176449764380e+00 1.168670141747e+00 1.160716859023e+00 1.152577387763e+00 1.144252934381e+00 1.135752590038e+00 1.127148042538e+00 1.118506751683e+00 1.109954685060e+00 1.101641097024e+00 1.093732317300e+00 1.086441338275e+00 1.079962670628e+00 1.074520646503e+00 1.070316258145e+00 1.067527259721e+00 1.066319500663e+00 1.066785433239e+00 1.068997691636e+00 1.072951431595e+00 1.078586963837e+00 1.085799421354e+00 1.094402631988e+00 1.104194776977e+00 1.114909323632e+00 1.126266269056e+00 1.137974305719e+00 1.149725484747e+00 1.161251289301e+00 1.172285928372e+00 1.182618689935e+00 1.192089111284e+00 1.200579742762e+00 1.208059718697e+00 1.214533043689e+00 1.220080603173e+00 1.224822312118e+00 1.228901003246e+00 1.232493991551e+00 1.235744346254e+00 1.238790195989e+00 1.241713595594e+00 1.244528982948e+00 1.247202982332e+00 1.249606111506e+00 1.251574983092e+00 1.252879026779e+00 1.253264000027e+00 1.252483235541e+00 1.249567695140e+00 1.243612177477e+00 1.236156120011e+00 1.228970535344e+00 1.223160784959e+00 1.218583889374e+00 1.213891754089e+00 1.207224710839e+00 1.197148101147e+00 1.183354792426e+00 1.166855532025e+00 1.149570965289e+00 1.133442516023e+00 1.119523376004e+00 1.107544222764e+00 1.096140082712e+00 1.083651705029e+00 1.069099896331e+00 1.052790906743e+00 1.036256061233e+00 1.021585434464e+00 1.010423766073e+00 1.003100406796e+00 9.984664453355e-01 9.945334228675e-01 9.895345441173e-01 9.828791800278e-01 9.755741145626e-01 9.698543977027e-01 9.681197169368e-01 9.716225127531e-01 9.793494813451e-01 9.871723240208e-01 9.759771424795e-01 9.449600907613e-01 8.953261339745e-01 8.321633708194e-01 7.843352668464e-01 7.756867631192e-01 8.045252191153e-01 8.460515972495e-01 8.742515796073e-01 8.771023564584e-01 8.595011864328e-01 8.385848027788e-01 8.328594477421e-01 8.490347853149e-01 8.772184778286e-01 8.994716946813e-01 9.016010688950e-01 8.794519639959e-01 8.395473868748e-01 7.959728698233e-01 7.647426068183e-01 7.566493543083e-01 7.725845622746e-01 8.049041301780e-01 8.424368785225e-01 8.743180953911e-01 8.914320090849e-01 8.875299856920e-01 8.609840937195e-01 8.169144604705e-01 7.681855387356e-01 7.325716144869e-01 7.239846667796e-01 7.421415572138e-01 7.725751250798e-01 7.976017676550e-01 8.065577412462e-01 7.994818236855e-01 7.850869359629e-01 7.746136212857e-01 7.738548841624e-01 7.790892231998e-01 7.806328956708e-01 7.705260445331e-01 7.484752784644e-01 7.230839158728e-01 7.079634758394e-01 7.132748989203e-01 7.382542540586e-01 7.720032773983e-01 8.008758266169e-01 8.148811712750e-01 8.098552064034e-01 7.872495035556e-01 7.534033851349e-01 7.191180466092e-01 6.984093650367e-01 7.036048399893e-01 7.373064632704e-01 7.885279705937e-01 8.381090916585e-01 8.676693566099e-01 8.663906651520e-01 8.352188984992e-01 7.887245080051e-01 7.525684367891e-01 7.511149315151e-01 7.884674242988e-01 8.446531777799e-01 8.926323376947e-01 9.145688647474e-01 9.076764688787e-01 8.832439835625e-01 8.603892637666e-01 8.548933093225e-01 8.687289173551e-01 8.902914120221e-01 9.051918615637e-01 9.064197439762e-01 8.974647696265e-01 8.883570845675e-01 8.873980670457e-01 8.942795083710e-01 9.005017439304e-01 8.966271005780e-01 8.796304981620e-01 8.555306663024e-01 8.358001565869e-01 8.290043190702e-01 8.336913444798e-01 8.394764947724e-01 8.354921183511e-01 8.183601378202e-01 7.946756879272e-01 7.767676927519e-01 7.732963016174e-01 7.816585062549e-01 7.900309936357e-01 7.872869980676e-01 7.717075812539e-01 7.532835634992e-01 7.478298983456e-01 7.643132191225e-01 7.958291912748e-01 8.245166649945e-01 8.346279260898e-01 8.222217096278e-01 7.980741613337e-01 7.829886438510e-01 7.941086374038e-01 8.302359068742e-01 8.723234021996e-01 8.983426323575e-01 8.965305150091e-01 8.708348953621e-01 8.396120874240e-01 8.263701917061e-01 8.434356785814e-01 8.814972779330e-01 9.178154208952e-01 9.326054331697e-01 9.191434957337e-01 8.861418711197e-01 8.538205879418e-01 8.431601571458e-01 8.614492439115e-01 8.972080468682e-01 9.306045957964e-01 9.469532595017e-01 9.433290475048e-01 9.280362811390e-01 9.151256286361e-01 9.157968905573e-01 9.314807463943e-01 9.543992362889e-01 9.744826037500e-01 9.861993849343e-01 9.907609040043e-01 9.937239773601e-01 1.000055669501e+00 1.010023989872e+00 1.019090516572e+00 1.021541274540e+00 1.015026924069e+00 1.002793284862e+00 9.922169290760e-01 9.901335565855e-01 9.976387007124e-01 1.008689821973e+00 1.013714106560e+00 1.005470204207e+00 9.833609472127e-01 9.543466332677e-01 9.299499968738e-01 9.197599129770e-01 9.251000586622e-01 9.380906703275e-01 9.471799001935e-01 9.441804116866e-01 9.283040389062e-01 9.061979248955e-01 8.882265678840e-01 8.825476062668e-01 8.905609344521e-01
 3.753950973194e-01 3.724198746311e-01 3.695714613095e-01 3.668951580798e-01 3.643158237084e-01 3.617057975135e-01 3.589538695901e-01 3.560373824928e-01 3.530621209976e-01 3.502029028929e-01 3.475493290088e-01 3.450214901823e-01 3.424447755884e-01 3.396992160702e-01 3.367964999503e-01 3.338550811673e-01 3.310255785696e-01 3.283914932293e-01 3.258924600706e-01 3.233495224382e-01 3.206142809350e-01 3.177059154049e-01 3.147935089393e-01 3.120426614954e-01 3.094853592269e-01 3.070170215032e-01 3.044816851881e-01 3.017769473777e-01 2.989223854541e-01 2.960569173214e-01 2.933409644605e-01 2.908272882707e-01 2.884186762950e-01 2.859474740477e-01 2.833015380257e-01 2.804993057804e-01 2.776812604178e-01 2.750188864400e-01 2.725844787125e-01 2.702767819196e-01 2.678910560896e-01 2.652898295767e-01 2.625248103947e-01 2.597904058423e-01 2.572649451226e-01 2.549688402974e-01 2.527536088480e-01 2.504235998185e-01 2.478870104430e-01 2.452295956183e-01 2.426412024769e-01 2.402614597204e-01 2.380738923671e-01 2.359398122931e-01 2.337087796048e-01 2.313202936606e-01 2.288336535293e-01 2.263853214700e-01 2.241023212086e-01 2.220154378497e-01 2.200318302608e-01 2.179983780285e-01 2.158058389628e-01 2.134728708160e-01 2.111434026695e-01 2.089940654911e-01 2.070979618252e-01 2.053540628686e-01 2.035518487356e-01 2.015405207293e-01 1.993587184086e-01 1.972112773004e-01 1.953086285461e-01 1.936973249165e-01 1.922174715318e-01 1.906315102285e-01 1.888158636205e-01 1.868631452134e-01 1.850088211883e-01 1.834377967214e-01 1.821391833912e-01 1.809231211380e-01 1.795798558668e-01 1.780413720894e-01 1.764267048713e-01 1.749445843726e-01 1.737296430836e-01 1.727438334519e-01 1.718199090791e-01 1.707958380830e-01 1.696350413934e-01 1.684378380389e-01 1.673613662645e-01 1.665055654762e-01 1.658495932373e-01 1.652731918646e-01 1.646520669874e-01 1.639433720163e-01 1.632050518662e-01 1.625513085556e-01 1.620766336869e-01 1.617944297501e-01 1.616300504511e-01 1.614727800507e-01 1.612548385524e-01 1.609957000999e-01 1.607859532367e-01 1.607265156816e-01 1.608601494477e-01 1.611396726943e-01 1.614605795641e-01 1.617347798940e-01 1.619566752251e-01 1.622018866661e-01 1.625724188357e-01 1.631260168530e-01 1.638341678735e-01 1.646014113556e-01 1.653375437254e-01 1.660184003386e-01 1.667029760588e-01 1.674859549459e-01 1.684283576020e-01 1.695178622624e-01 1.706786296497e-01 1.718250411256e-01 1.729235661969e-01 1.740114390995e-01 1.751660876910e-01 1.764467311253e-01 1.778569563745e-01 1.793447410548e-01 1.808393144521e-01 1.822997786265e-01 1.837409305360e-01 1.852167398353e-01 1.867796910045e-01 1.884446040838e-01 1.901851366932e-01 1.919494540897e-01 1.936985316188e-01 1.954315400122e-01 1.971821203327e-01 1.989891002561e-01 2.008676506498e-01 2.028043733476e-01 2.047679052530e-01 2.067299920551e-01 2.086881469146e-01 2.106652708644e-01 2.126852790731e-01 2.147571429278e-01 2.168723375261e-01 2.190078380686e-01 2.211430830309e-01 2.232759984707e-01 2.254231896380e-01 2.276052406798e-01 2.298325040126e-01 2.321019303648e-01 2.343935167062e-01 2.366817851264e-01 2.389539859391e-01 2.412211262591e-01 2.435048369723e-01 2.458280348224e-01 2.482005050693e-01 2.506040042521e-01 2.530065865214e-01 2.553834082596e-01 2.577348274222e-01 2.600832133477e-01 2.624602800402e-01 2.648844716503e-01 2.673471768991e-01 2.698156474257e-01 2.722604350059e-01 2.746726658959e-01 2.770685834025e-01 2.794772024752e-01 2.819225612772e-01 2.844032234196e-01 2.868986874419e-01 2.893824141559e-01 2.918375371267e-01 2.942644311279e-01 2.966857153879e-01 2.991295029252e-01 3.016112310153e-01 3.041213874050e-01 3.066309133374e-01 3.091065256235e-01 3.115403375576e-01 3.139602384847e-01 3.164087384047e-01 3.189081195245e-01 3.214406446515e-01 3.239625932602e-01 3.264374497975e-01 3.288726100422e-01 3.313096888928e-01 3.337890234107e-01 3.363148273449e-01 3.388540147189e-01 3.413646719213e-01 3.438307184002e-01 3.462745565898e-01 3.487354442560e-01 3.512339759928e-01 3.537591531914e-01 3.562783940234e-01 3.587635313704e-01 3.612143045358e-01 3.636565766621e-01 3.661218468636e-01 3.686181716696e-01 3.711266816599e-01 3.736151686674e-01 3.760650453979e-01 3.784895355024e-01 3.809213716998e-01 3.833830364746e-01 3.858672635511e-01 3.883406997048e-01 3.907761842337e-01 3.931768485867e-01 3.955726367828e-01 3.979917947491e-01 4.004328480700e-01 4.028652855662e-01 4.052606192179e-01 4.076189660275e-01 4.099657376978e-01 4.123283161771e-01 4.147072011788e-01 4.170760773662e-01 4.194103313707e-01 4.217082061764e-01 4.239934911925e-01 4.262906228188e-01 4.285998402223e-01 4.308987893818e-01 4.331638573404e-01 4.353957733700e-01 4.376196057314e-01 4.398538987708e-01 4.420986325100e-01 4.443316291950e-01 4.465338286481e-01 4.487107373023e-01 4.508860735054e-01 4.530733050435e-01 4.552647787388e-01 4.574412670087e-01 4.595921678533e-01 4.617276343988e-01 4.638677648703e-01 4.660153652451e-01 4.681558426150e-01 4.702724615495e-01 4.723656950532e-01 4.744501553545e-01 4.765391303625e-01 4.786275639781e-01 4.806945783407e-01 4.827324424436e-01 4.847501971787e-01 4.867615913354e-01 4.887742697915e-01 4.907757315433e-01 4.927492926168e-01 4.946979052080e-01 4.966339620998e-01 4.985687497057e-01 5.004977983619e-01 5.024081258632e-01 5.042929127076e-01 5.061626022854e-01 5.080322065644e-01 5.099001118582e-01 5.117538974043e-01 5.135842566655e-01 5.153946212198e-01 5.171986338933e-01 5.190025939255e-01 5.207942507073e-01 5.225612465902e-01 5.243045731547e-01 5.260339912264e-01 5.277562255866e-01 5.294662217901e-01 5.311535335922e-01 5.328156624897e-01 5.344635601208e-01 5.361027382163e-01 5.377293625717e-01 5.393356744186e-01 5.409202530098e-01 5.424901400446e-01 5.440529802165e-01 5.456050382002e-01 5.471372560713e-01 5.486483842407e-01 5.501432065567e-01 5.516265875337e-01 5.530972757050e-01 5.545473649642e-01 5.559753182314e-01 5.573853509808e-01 5.587825722107e-01 5.601623169999e-01 5.615222464773e-01 5.628603436799e-01 5.641823788765e-01 5.654902977074e-01 5.667829318218e-01 5.680547145340e-01 5.693067996478e-01 5.705424038845e-01 5.717626818939e-01 5.729659530004e-01 5.741491580091e-01 5.753120408678e-01 5.764569042059e-01 5.775843607757e-01 5.786927636953e-01 5.797801823593e-01 5.808485405957e-01 5.818992015579e-01 5.829306952615e-01 5.839427526442e-01 5.849339612099e-01 5.859066637068e-01 5.868630711943e-01 5.877992802366e-01 5.887140862478e-01 5.896073858802e-01 5.904818030079e-01 5.913377026051e-01 5.921740476591e-01 5.929872566373e-01 5.937783965844e-01 5.945505904240e-01 5.953034936581e-01 5.960354421093e-01 5.967457439114e-01 5.974356506366e-01 5.981052723805e-01 5.987549022922e-01 5.993826958760e-01 5.999886725275e-01 6.005741926143e-01 6.011388284864e-01 6.016815891403e-01 6.022027394343e-01 6.027012001823e-01 6.031788971510e-01 6.036351619433e-01 6.040690691719e-01 6.044813684198e-01 6.048719588050e-01 6.052406765132e-01 6.055874286013e-01 6.059116712275e-01 6.062131953869e-01 6.064928480593e-01 6.067501232218e-01 6.069842000748e-01 6.071965839343e-01 6.073868859918e-01 6.075535671451e-01 6.076971910925e-01 6.078185716669e-01 6.079168666331e-01 6.079930922583e-01 6.080466982123e-01 6.080745767497e-01 6.080806016624e-01 6.080628093752e-01 6.080224554667e-01 6.079593740228e-01 6.078717250461e-01 6.077602454379e-01 6.076253995380e-01 6.074670835778e-01 6.072857542021e-01 6.070808544221e-01 6.068518837987e-01 6.065985343509e-01 6.063218847693e-01 6.060208652190e-01 6.056959736760e-01 6.053480685504e-01 6.049756096270e-01 6.045794916691e-01 6.041589628935e-01 6.037139897881e-01 6.032455904091e-01 6.027522881058e-01 6.022349938730e-01 6.016938068529e-01 6.011279374078e-01 6.005377651784e-01 5.999235918808e-01 5.992844430493e-01 5.986206852646e-01 5.979329836582e-01 5.972204403407e-01 5.964840551882e-01 5.957231127871e-01 5.949360200328e-01 5.941252239787e-01 5.932899552559e-01 5.924299209013e-01 5.915463759167e-01 5.906370620675e-01 5.897031032918e-01 5.887450160702e-01 5.877619632688e-01 5.867535374411e-01 5.857219917671e-01 5.846645951453e-01 5.835833881456e-01 5.824779342250e-01 5.813470158670e-01 5.801915945962e-01 5.790122763040e-01 5.778066691834e-01 5.765781187104e-01 5.753252048315e-01 5.740469926317e-01 5.727447273878e-01 5.714172487923e-01 5.700651451843e-01 5.686893790631e-01 5.672881241250e-01 5.658639181369e-01 5.644149189643e-01 5.629409649459e-01 5.614428256790e-01 5.599204710715e-01 5.583742076743e-01 5.568036158939e-01 5.552089530161e-01 5.535901144813e-01 5.519480757453e-01 5.502812930479e-01 5.485906649547e-01 5.468765485535e-01 5.451380684186e-01 5.433761764374e-01 5.415912447044e-01 5.397823481869e-01 5.379504377248e-01 5.360950063934e-01 5.342156511967e-01 5.323140673928e-01 5.303888042869e-01 5.284406577139e-01 5.264701972781e-01 5.244759791863e-01 5.224595143942e-01 5.204201438221e-01 5.183585975900e-01 5.162744399004e-01 5.141683267548e-01 5.120386392366e-01 5.098878715513e-01 5.077150747997e-01 5.055208369611e-01 5.033049139612e-01 5.010663492574e-01 4.988071105219e-01 4.965263883582e-01 4.942248434102e-01 4.919028466394e-01 4.895595073050e-01 4.871946565720e-01 4.848104868141e-01 4.824049897526e-01 4.799799098068e-01 4.775353303854e-01 4.750706171590e-01 4.725864804821e-01 4.700826666739e-01 4.675592292669e-01 4.650174178901e-01 4.624562633274e-01 4.598765133097e-01 4.572785925785e-01 4.546614121989e-01 4.520276456359e-01 4.493747642327e-01 4.467033028725e-01 4.440162471269e-01 4.413114186685e-01 4.385900373720e-01 4.358525398452e-01 4.330968284170e-01 4.303256949936e-01 4.275393754873e-01 4.247371601286e-01 4.219204945515e-01 4.190879529228e-01 4.162395953441e-01 4.133775482076e-01 4.105009087820e-01 4.076112336875e-01 4.047092429317e-01 4.017917732965e-01 3.988626559460e-01 3.959193493394e-01 3.929647989655e-01 3.899994163125e-01 3.870213375202e-01 3.840323004014e-01 3.810327919634e-01 3.780213147864e-01 3.750006925688e-01 3.719697230329e-01 3.689289343716e-01 3.658806352349e-01 3.628227799173e-01 3.597582018729e-01 3.566842237875e-01 3.536034115428e-01 3.505164211189e-01 3.474219145294e-01 3.443226394510e-01 3.412189318471e-01 3.381095109982e-01 3.349962900234e-01 3.318779307322e-01 3.287561543574e-01 3.256327553497e-01 3.225067733494e-01 3.193806857882e-01 3.162537751632e-01 3.131253819990e-01 3.099987116384e-01 3.068711681025e-01 3.037456973058e-01 3.006236614905e-01 2.975040727036e-01 2.943897594484e-01 2.912790716556e-01 2.881740287591e-01 2.850751901563e-01 2.819815744289e-01 2.788966602157e-01 2.758203996406e-01 2.727542535922e-01 2.696993209226e-01 2.666548191168e-01 2.636229548926e-01 2.606039799668e-01 2.575984624451e-01 2.546097118235e-01 2.516366209413e-01 2.486817006959e-01 2.457454524223e-01 2.428281994160e-01 2.399330665923e-01 2.370600092208e-01 2.342097860961e-01 2.313847161531e-01 2.285854237980e-01 2.258145597586e-01 2.230736646363e-01 2.203627809936e-01 2.176842779887e-01 2.150378331545e-01 2.124258473018e-01 2.098520049587e-01 2.073164305118e-01 2.048227858269e-01 2.023696547198e-01 1.999589710023e-01 1.975932837104e-01 1.952744979696e-01 1.930060255730e-01 1.907892274364e-01 1.886249087020e-01 1.865144311354e-01 1.844588818374e-01 1.824616556774e-01 1.805246966783e-01 1.786505176980e-01 1.768412720686e-01 1.750966104828e-01 1.734198167444e-01 1.718112491536e-01 1.702734144299e-01 1.688096212394e-01 1.674195025703e-01 1.661056997612e-01 1.648693081030e-01 1.637107400522e-01 1.626321298168e-01 1.616343365183e-01 1.607173999233e-01 1.598843083439e-01 1.591340983764e-01 1.584686101804e-01 1.578871226901e-01 1.573895694691e-01 1.569763208804e-01 1.566473749093e-01 1.564038453039e-01 1.562437352138e-01 1.561664668709e-01 1.561707562997e-01 1.562549232871e-01 1.564203542612e-01 1.566651532913e-01 1.569865348224e-01 1.573837016071e-01 1.578535329584e-01 1.583958742398e-01 1.590092256092e-01 1.596909209554e-01 1.604385837914e-01 1.612489067062e-01 1.621207411397e-01 1.630516387907e-01 1.640395079731e-01 1.650833614756e-01 1.661781372075e-01 1.673225985397e-01 1.685136831453e-01 1.697500238367e-01 1.710293080400e-01 1.723482397753e-01 1.737059269385e-01 1.750979070558e-01 1.765235282486e-01 1.779803753469e-01 1.794640303103e-01 1.809754522960e-01 1.825101012715e-01 1.840673387330e-01 1.856451056819e-01 1.872400102822e-01 1.888514308476e-01 1.904761638929e-01 1.921133177932e-01 1.937612357543e-01 1.954170064648e-01 1.970811708947e-01 1.987491574416e-01 2.004209054652e-01 2.020945578168e-01 2.037675716972e-01 2.054414918026e-01 2.071108613310e-01 2.087765413424e-01 2.104371125417e-01 2.120897632441e-01 2.137355918611e-01 2.153705395146e-01 2.169961273150e-01 2.186087431643e-01 2.202073458896e-01 2.217935483007e-01 2.233629532360e-01 2.249175439025e-01 2.264529326918e-01 2.279695545840e-01 2.294672626134e-01 2.309441497810e-01 2.324016899690e-01 2.338339414909e-01 2.352437742819e-01 2.366285256395e-01 2.379881333626e-01 2.393240154471e-01 2.406306319629e-01 2.419108541199e-01 2.431605839251e-01 2.443818400731e-01 2.455746527448e-01 2.467343380114e-01 2.478654559480e-01 2.489610549911e-01 2.500238920683e-01 2.510555042216e-01 2.520494389494e-01 2.530125539273e-01 2.539364132278e-01 2.548255366307e-01 2.556781335437e-01 2.564912483710e-01 2.572698574038e-01 2.580065888431e-01 2.587067529684e-01 2.593665687845e-01 2.599840842449e-01 2.605654665892e-01 2.611007592158e-01 2.615983168934e-01 2.620520500980e-01 2.624617529969e-01 2.628320394459e-01 2.631541631815e-01 2.634373870047e-01 2.636727291202e-01 2.638645473045e-01 2.640124159544e-01 2.641115680614e-01 2.641696350208e-01 2.641773642601e-01 2.641409770694e-01 2.640579247277e-01 2.639246903609e-01 2.637493835916e-01 2.635199513397e-01 2.632479764225e-01 2.629252272907e-01 2.625529072417e-01 2.621369154081e-01 2.616650968510e-01 2.611512747079e-01 2.605839784223e-01 2.599684826231e-01 2.593066944037e-01 2.585885903855e-01 2.578298936285e-01 2.570139695129e-01 2.561522079674e-01 2.552415601518e-01 2.542763324537e-01 2.532702975409e-01 2.522055764294e-01 2.510987893421e-01 2.499404012601e-01 2.487307190686e-01 2.474794087761e-01 2.461698754128e-01 2.448224640849e-01 2.434204154565e-01 2.419729119711e-01 2.404824983761e-01 2.389376624497e-01 2.373577597668e-01 2.357227880321e-01 2.340503235196e-01 2.323327390552e-01 2.305688134655e-01 2.287720197215e-01 2.269233777583e-01 2.250456636535e-01 2.231230647646e-01 2.211638491942e-01 2.191749044824e-01 2.171421728887e-01 2.150881389244e-01 2.129937836044e-01 2.108764125794e-01 2.087327318469e-01 2.065594526857e-01 2.043736795448e-01 2.021587138828e-01 1.999360733155e-01 1.976962417522e-01 1.954451588371e-01 1.931942783882e-01 1.909317230759e-01 1.886800725163e-01 1.864272509806e-01 1.841880134816e-01 1.819664635662e-01 1.797598436021e-01 1.775873234533e-01 1.754408142582e-01 1.733378105175e-01 1.712802401148e-01 1.692720898993e-01 1.673307446163e-01 1.654521212292e-01 1.636550957302e-01 1.619409357047e-01 1.603209625038e-01 1.588084212211e-01 1.574031516782e-01 1.561269105725e-01 1.549786285895e-01 1.539743757676e-01 1.531246198119e-01 1.524308759343e-01 1.519159217225e-01 1.515737538927e-01 1.514250556269e-01 1.514702543771e-01 1.517164424239e-01 1.521774746131e-01 1.528461695885e-01 1.537409291780e-01 1.548506822937e-01 1.561885178737e-01 1.577534486164e-01 1.595396292408e-01 1.615569699878e-01 1.637913824231e-01 1.662514664850e-01 1.689264317942e-01 1.718139722340e-01 1.749135018564e-01 1.782110231833e-01 1.817129685101e-01 1.854013513017e-01 1.892790582683e-01 1.933350649812e-01 1.975630778925e-01 2.019624929163e-01 2.065170584574e-01 2.112306079111e-01 2.160892289413e-01 2.210907184582e-01 2.262289624481e-01 2.314947908676e-01 2.368879365349e-01 2.423970574541e-01 2.480211415000e-01 2.537525243321e-01 2.595864864438e-01 2.655205295474e-01 2.715453803320e-01 2.776613094943e-01 2.838598148009e-01 2.901397746666e-01 2.964947902433e-01 3.029209310023e-01 3.094157596052e-01 3.159718550686e-01 3.225903499394e-01 3.292636202434e-01 3.359894531526e-01 3.427645020550e-01 3.495835327471e-01 3.564464655436e-01 3.633462031814e-01 3.702821500513e-01 3.772496717041e-01 3.842447427950e-01 3.912675098514e-01 3.983097099683e-01 4.053733514877e-01 4.124501646686e-01 4.195409754784e-01 4.266411504727e-01 4.337464180440e-01 4.408579662487e-01 4.479664624262e-01 4.550744499075e-01 4.621759051101e-01 4.692677946236e-01 4.763502625348e-01 4.834147237568e-01 4.904645237976e-01 4.974911080553e-01 5.044948499125e-01 5.114716508197e-01 5.184177305326e-01 5.253319320442e-01 5.322088173365e-01 5.390481935807e-01 5.458454731481e-01 5.525972321481e-01 5.593027156012e-01 5.659565547281e-01 5.725581361259e-01 5.791024811085e-01 5.855876304509e-01 5.920110567065e-01 5.983685838065e-01 6.046586189590e-01 6.108781355861e-01 6.170232340969e-01 6.230924204483e-01 6.290826876292e-01 6.349908232109e-01 6.408153007514e-01 6.465514026288e-01 6.521979232397e-01 6.577536266957e-01 6.632131417522e-01 6.685767691539e-01 6.738386236356e-01 6.789992166448e-01 6.840553421600e-01 6.890032262520e-01 6.938445678983e-01 6.985715789834e-01 7.031870667107e-01 7.076872130404e-01 7.120688735463e-01 7.163331635306e-01 7.204741269339e-01 7.244946798939e-01 7.283891684925e-01 7.321584072291e-01 7.358021932349e-01 7.393134481730e-01 7.426984482537e-01 7.459500725598e-01 7.490700083037e-01 7.520589037770e-01 7.549107849537e-01 7.576314000731e-01 7.602151311316e-01 7.626647492681e-01 7.649800667413e-01 7.671574123926e-01 7.692026922827e-01 7.711093742630e-01 7.728834286417e-01 7.745232090831e-01 7.760277674050e-01 7.774017257393e-01 7.786420244563e-01 7.797531254559e-01 7.807351789254e-01 7.815886036898e-01 7.823182717681e-01 7.829223476432e-01 7.834066010655e-01 7.837709797437e-01 7.840187366941e-01 7.841528901394e-01 7.841754579518e-01 7.840905896043e-01 7.839008706659e-01 7.836109340140e-01 7.832222463353e-01 7.827401525397e-01 7.821678649165e-01 7.815119059896e-01 7.807752743772e-01 7.799603818975e-01 7.790756095495e-01 7.781235871165e-01 7.771099827937e-01 7.760411858735e-01 7.749190421575e-01 7.737539808046e-01 7.725462881444e-01 7.713048991488e-01 7.700343386584e-01 7.687397391865e-01 7.674298331469e-01 7.661062764794e-01 7.647786345221e-01 7.634510751971e-01 7.621285985743e-01 7.608199126233e-01 7.595263414555e-01 7.582580535571e-01 7.570170621911e-01 7.558093684720e-01 7.546428535817e-01 7.535182844237e-01 7.524439586227e-01 7.514231649929e-01 7.504597615495e-01 7.495598615098e-01 7.487238542192e-01 7.479586458751e-01 7.472664260940e-01 7.466478755643e-01 7.461096720820e-01 7.456488179637e-01 7.452711116891e-01 7.449760806247e-01 7.447645812136e-01 7.446392475415e-01 7.445959481857e-01 7.446379660621e-01 7.447645097718e-01 7.449719578881e-01 7.452631238627e-01 7.456314295212e-01 7.460778060641e-01 7.466005614954e-01 7.471914918488e-01 7.478552018701e-01 7.485812789854e-01 7.493701853941e-01 7.502172644877e-01 7.511150548804e-01 7.520659023793e-01 7.530589544616e-01 7.540938716854e-01 7.551643550234e-01 7.562635355585e-01 7.573917318522e-01 7.585396708716e-01 7.597042187047e-01 7.608811601220e-01 7.620637828280e-01 7.632513596072e-01 7.644346452455e-01 7.656129674685e-01 7.667810550349e-01 7.679340232803e-01 7.690710413674e-01 7.701840830860e-01 7.712744767058e-01 7.723356540551e-01 7.733660085436e-01 7.743644666309e-01 7.753247461278e-01 7.762493881694e-01 7.771328404446e-01 7.779746685595e-01 7.787746302471e-01 7.795282219014e-01 7.802381323646e-01 7.809012623867e-01 7.815171120513e-01 7.820866741632e-01 7.826058571076e-01 7.830784938139e-01 7.835013247130e-01 7.838761703722e-01 7.842006583411e-01 7.844759812340e-01 7.847012933564e-01 7.848754005874e-01 7.850000000069e-01 7.850712042189e-01 7.850914248715e-01 7.850595766813e-01 7.849712831716e-01 7.848298109750e-01 7.846303924230e-01 7.843723747368e-01 7.840569927654e-01 7.836764172773e-01 7.832352097627e-01 7.827267684337e-01 7.821490735964e-01 7.815039232735e-01 7.807824641185e-01 7.799886989444e-01 7.791166236243e-01 7.781646410252e-01 7.771330903728e-01 7.760164947801e-01 7.748161205694e-01 7.735299897187e-01 7.721595670824e-01 7.707022713674e-01 7.691586937726e-01 7.675334649857e-01 7.658249575095e-01 7.640389098439e-01 7.621781980264e-01 7.602478391120e-01 7.582554324564e-01 7.562061418136e-01 7.541098135034e-01 7.519758811157e-01 7.498161452252e-01 7.476420248440e-01 7.454674457648e-01 7.433082726222e-01 7.411783088198e-01 7.390990774482e-01 7.370849809130e-01 7.351572714349e-01 7.333374251794e-01 7.316434367370e-01 7.301007349894e-01 7.287275475491e-01 7.275464603508e-01 7.265821842313e-01 7.258512666874e-01 7.253783122147e-01 7.251799920398e-01 7.252747572268e-01 7.256814383965e-01 7.264110057538e-01 7.274795973654e-01 7.288951570014e-01 7.306648666632e-01 7.327959139402e-01 7.352859255667e-01 7.381399416350e-01 7.413498599789e-01 7.449087425393e-01 7.488118184531e-01 7.530394187921e-01 7.575854031498e-01 7.624262768616e-01 7.675450344444e-01 7.729251048635e-01 7.785360079018e-01 7.843641239745e-01 7.903791066449e-01 7.965579272391e-01 8.028789200259e-01 8.093108774136e-01 8.158372383964e-01 8.224286411574e-01 8.290641013199e-01 8.357248993492e-01 8.423842199831e-01 8.490299380954e-01 8.556381938807e-01 8.621958318456e-01 8.686878131300e-01 8.750973021650e-01 8.814178002347e-01 8.876309015049e-01 8.937323899391e-01 8.997105136119e-01 9.055554447089e-01 9.112637002928e-01 9.168218176515e-01 9.222271249081e-01 9.274693783096e-01 9.325425974984e-01 9.374370680497e-01 9.421437386209e-01 9.466563256292e-01 9.509592021121e-01 9.550459072902e-01 9.589012326148e-01 9.625133352618e-01 9.658722938367e-01 9.689580337923e-01 9.717635549522e-01 9.742711872131e-01 9.764689775778e-01 9.783467871153e-01 9.798925443361e-01 9.811004611404e-01 9.819612378468e-01 9.824770333695e-01 9.826462272319e-01 9.824738939268e-01 9.819722950084e-01 9.811543231287e-01 9.800422285917e-01 9.786618577927e-01 9.770462798002e-01 9.752333196387e-01 9.732679678933e-01 9.712005726019e-01 9.690850073664e-01 9.669839125171e-01 9.649570027921e-01 9.630730809347e-01 9.613982752689e-01 9.599996892380e-01 9.589437007490e-01 9.582897659968e-01 9.581001389177e-01 9.584227360024e-01 9.592989605979e-01 9.607657459667e-01 9.628408602366e-01 9.655409134394e-01 9.688620846429e-01 9.727932876308e-01 9.773129350297e-01 9.823824306974e-01 9.879635769606e-01 9.940004447854e-01 1.000437694672e+00 1.007215713774e+00 1.014264970304e+00 1.021528337461e+00 1.028938437770e+00 1.036439115402e+00 1.043980528122e+00 1.051512586404e+00 1.059002541745e+00 1.066422724436e+00 1.073752079520e+00 1.080987873281e+00 1.088128596770e+00 1.095188559259e+00 1.102186305346e+00 1.109150566744e+00 1.116112252597e+00 1.123108922043e+00 1.130181256892e+00 1.137363165173e+00 1.144693707759e+00 1.152203328211e+00 1.159915378563e+00 1.167850440558e+00 1.176014022511e+00 1.184404888916e+00 1.193011067558e+00 1.201807767088e+00 1.210765154473e+00 1.219838436522e+00 1.228980144530e+00 1.238132005124e+00 1.247235424790e+00 1.256227823765e+00 1.265042378837e+00 1.273622445511e+00 1.281903537420e+00 1.289834274802e+00 1.297367309028e+00 1.304456529794e+00 1.311074021297e+00 1.317190165491e+00 1.322788838049e+00 1.327860845784e+00 1.332401931446e+00 1.336420149269e+00 1.339921439787e+00 1.342923325692e+00 1.345443869558e+00 1.347501146840e+00 1.349121721359e+00 1.350322782745e+00 1.351131620353e+00 1.351563309609e+00 1.351638653182e+00 1.351376325088e+00 1.350780480852e+00 1.349871006277e+00 1.348646275848e+00 1.347112602831e+00 1.345271663588e+00 1.343111848223e+00 1.340638993724e+00 1.337832501526e+00 1.334688443081e+00 1.331194864258e+00 1.327332709571e+00 1.323101029410e+00 1.318478274826e+00 1.313464961568e+00 1.308057366144e+00 1.302250360344e+00 1.296066866682e+00 1.289508719264e+00 1.282610811864e+00 1.275403272800e+00 1.267920620656e+00 1.260221686813e+00 1.252340554836e+00 1.244346325587e+00 1.236283774942e+00 1.228198283584e+00 1.220144749946e+00 1.212135633384e+00 1.204210043625e+00 1.196363455022e+00 1.188587381381e+00 1.180874379826e+00 1.173177905808e+00 1.165481031528e+00 1.157738383956e+00 1.149920308515e+00 1.142022018615e+00 1.134025728354e+00 1.125977773277e+00 1.117918350415e+00 1.109935709060e+00 1.102153099002e+00 1.094703015776e+00 1.087774843134e+00 1.081544613685e+00 1.076219322522e+00 1.072002169446e+00 1.069067421245e+00 1.067594454486e+00 1.067693039612e+00 1.069453036237e+00 1.072898527138e+00 1.077989985977e+00 1.084647702964e+00 1.092706170101e+00 1.101975541877e+00 1.112205213229e+00 1.123111795719e+00 1.134407077702e+00 1.145771720436e+00 1.156921152274e+00 1.167573385441e+00 1.177489439684e+00 1.186486929552e+00 1.194420754380e+00 1.201235953295e+00 1.206921552042e+00 1.211542406465e+00 1.215222186680e+00 1.218111498779e+00 1.220411041289e+00 1.222302165658e+00 1.223965564065e+00 1.225538831806e+00 1.227091414302e+00 1.228642973086e+00 1.230113044741e+00 1.231369663589e+00 1.232207846268e+00 1.232374735266e+00 1.231616058409e+00 1.228887499639e+00 1.223263182024e+00 1.216258378349e+00 1.209610903648e+00 1.204385304581e+00 1.200415086576e+00 1.196336224333e+00 1.190287245695e+00 1.180844838253e+00 1.167717023272e+00 1.151914239448e+00 1.135339243911e+00 1.119902300639e+00 1.106610910483e+00 1.095157610812e+00 1.084162438532e+00 1.071978977893e+00 1.057658096242e+00 1.041553171679e+00 1.025239687658e+00 1.010832022936e+00 9.999743702087e-01 9.929716902153e-01 9.886154651931e-01 9.848342794522e-01 9.797695946956e-01 9.727277430193e-01 9.646309511640e-01 9.577337598531e-01 9.546897384718e-01 9.574285842336e-01 9.664104020940e-01 9.806701341045e-01 9.351383121405e-01 9.178483312050e-01 8.686647606224e-01 8.107362600187e-01 7.723676276213e-01 7.723069384640e-01 8.038159247715e-01 8.416655438446e-01 8.627352723877e-01 8.583905088827e-01 8.363286974705e-01 8.154370996320e-01 8.139954842465e-01 8.360865861066e-01 8.685105705354e-01 8.914816373816e-01 8.907976078178e-01 8.636814776295e-01 8.191912531595e-01 7.747270338982e-01 7.487738111861e-01 7.510095508439e-01 7.771270351362e-01 8.137680918811e-01 8.472032915827e-01 8.680863015447e-01 8.719150607117e-01 8.583466300361e-01 8.308192891968e-01 7.965250233521e-01 7.654946621790e-01 7.472874862164e-01 7.459978013186e-01 7.574255976620e-01 7.720288845821e-01 7.812134057593e-01 7.821341997620e-01 7.785447282861e-01 7.774153549130e-01 7.831288052066e-01 7.931210478889e-01 7.989657310330e-01 7.919470971504e-01 7.689261751766e-01 7.356587980860e-01 7.059733489690e-01 6.956050802845e-01 7.118350190833e-01 7.477476777272e-01 7.876274342761e-01 8.164118424242e-01 8.251590102446e-01 8.120012780403e-01 7.813353503831e-01 7.426984594556e-01 7.094930447737e-01 6.959927508570e-01 7.108817895157e-01 7.509115406188e-01 8.014774852082e-01 8.439395199719e-01 8.631692538905e-01 8.526097567000e-01 8.173822027946e-01 7.749334169781e-01 7.501552485133e-01 7.610147139698e-01 8.036340264481e-01 8.556772850309e-01 8.934837117238e-01 9.044986758315e-01 8.908592296653e-01 8.671386841851e-01 8.524502736391e-01 8.583123496104e-01 8.807024744089e-01 9.047719643798e-01 9.169659585465e-01 9.134290145061e-01 9.010830533487e-01 8.920795001455e-01 8.945113481981e-01 9.059377326431e-01 9.156351223282e-01 9.132862705239e-01 8.963829941765e-01 8.721464623012e-01 8.530796304834e-01 8.479392472788e-01 8.545992199508e-01 8.617741511513e-01 8.580149112680e-01 8.397408496752e-01 8.136143028830e-01 7.923666732819e-01 7.855396662845e-01 7.916394431457e-01 7.995449787844e-01 7.980316862078e-01 7.844488661935e-01 7.671507551461e-01 7.602625256878e-01 7.724393488911e-01 7.985322311006e-01 8.231985283933e-01 8.324237489162e-01 8.226666335642e-01 8.035958873663e-01 7.934328117237e-01 8.065407251100e-01 8.411528581173e-01 8.802966710562e-01 9.046277181016e-01 9.040824569757e-01 8.827982254873e-01 8.576004698680e-01 8.491190946977e-01 8.674227717677e-01 9.036528885792e-01 9.373891229771e-01 9.508315485825e-01 9.379429629119e-01 9.068509184063e-01 8.763236119131e-01 8.659480456506e-01 8.829166791630e-01 9.169191035067e-01 9.490543433348e-01 9.644176878499e-01 9.590405020651e-01 9.403134305278e-01 9.226045951418e-01 9.190871046816e-01 9.335807442729e-01 9.589928885865e-01 9.835001705424e-01 9.984474210853e-01 1.002340061086e+00 1.000152226706e+00 9.992024151299e-01 1.003935306490e+00 1.013086447607e+00 1.021126735065e+00 1.022724590045e+00 1.016692417332e+00 1.006989651479e+00 1.000243566445e+00 1.000944732039e+00 1.007715476201e+00 1.013637209632e+00 1.010622995571e+00 9.945824914299e-01 9.684193669422e-01 9.414547938322e-01 9.247147715066e-01 9.239466195544e-01 9.352349406085e-01 9.475263887127e-01 9.497401446329e-01 9.369214817492e-01 9.127226156646e-01 8.876565514956e-01 8.736462674390e-01 8.768576485481e-01
 4.016693160086e-01 3.986219083083e-01 3.957091036250e-01 3.929746088618e-01 3.903407134379e-01 3.876693384771e-01 3.848390334424e-01 3.818294618544e-01 3.787646521982e-01 3.758326780556e-01 3.731171168665e-01 3.705219242362e-01 3.678633051095e-01 3.650217195828e-01 3.620147380287e-01 3.589712398221e-01 3.560519158834e-01 3.533401925116e-01 3.507616842399e-01 3.481196166266e-01 3.452645696457e-01 3.422304370893e-01 3.392022773135e-01 3.363500988654e-01 3.336978589187e-01 3.311279453755e-01 3.284728911047e-01 3.256276682477e-01 3.226246711831e-01 3.196223119614e-01 3.167874590340e-01 3.141611448431e-01 3.116276837387e-01 3.090087182878e-01 3.061951732017e-01 3.032200614326e-01 3.002400320351e-01 2.974345021542e-01 2.948644593883e-01 2.924055817454e-01 2.898376932593e-01 2.870313267613e-01 2.840604569274e-01 2.811393171715e-01 2.784464284049e-01 2.759837041869e-01 2.735796230352e-01 2.710260988871e-01 2.682443946721e-01 2.653461900424e-01 2.625408618975e-01 2.599607990854e-01 2.575667023891e-01 2.551983588816e-01 2.526998938151e-01 2.500242935372e-01 2.472530102970e-01 2.445404174414e-01 2.420117159346e-01 2.396754875682e-01 2.374126254232e-01 2.350594475601e-01 2.325200499187e-01 2.298414272118e-01 2.271923765571e-01 2.247495665209e-01 2.225587639454e-01 2.204802084942e-01 2.182873864509e-01 2.158521612855e-01 2.132568171662e-01 2.107368874739e-01 2.084931799657e-01 2.065268852529e-01 2.046353572134e-01 2.025731282905e-01 2.002543078745e-01 1.978252468655e-01 1.955446409184e-01 1.935714386266e-01 1.918387277667e-01 1.901210169505e-01 1.882159655606e-01 1.861033300904e-01 1.839509990730e-01 1.819780159753e-01 1.802838407309e-01 1.787794354362e-01 1.772695830330e-01 1.756122631777e-01 1.738151235097e-01 1.720168066275e-01 1.703767054823e-01 1.689642355692e-01 1.677161601145e-01 1.664927572713e-01 1.651858196407e-01 1.637892395558e-01 1.623911062529e-01 1.611111091930e-01 1.600209961532e-01 1.591019981867e-01 1.582583020600e-01 1.573878606019e-01 1.564527311467e-01 1.555015888032e-01 1.546351194667e-01 1.539400695493e-01 1.534299543430e-01 1.530360147321e-01 1.526547407372e-01 1.522246052904e-01 1.517681963913e-01 1.513728503268e-01 1.511310581777e-01 1.510755385890e-01 1.511571136299e-01 1.512800040333e-01 1.513721859694e-01 1.514350195848e-01 1.515388354250e-01 1.517708925328e-01 1.521742586020e-01 1.527197369961e-01 1.533278408521e-01 1.539259582430e-01 1.544979062377e-01 1.550919870663e-01 1.557820937225e-01 1.566145826867e-01 1.575806892709e-01 1.586236046524e-01 1.596790905496e-01 1.607184705873e-01 1.617636706795e-01 1.628687419900e-01 1.640783270120e-01 1.653999384545e-01 1.668022501679e-01 1.682357999945e-01 1.696672658169e-01 1.711017638658e-01 1.725728499359e-01 1.741155564164e-01 1.757400295353e-01 1.774314817069e-01 1.791573164616e-01 1.808928874568e-01 1.826390087114e-01 1.844175660910e-01 1.862505161238e-01 1.881434887922e-01 1.900870187452e-01 1.920579382596e-01 1.940378319628e-01 1.960259315961e-01 1.980393853682e-01 2.000972938771e-01 2.022068903577e-01 2.043637108438e-01 2.065473597147e-01 2.087331168200e-01 2.109120360758e-01 2.130940499757e-01 2.153014670959e-01 2.175560970810e-01 2.198635022939e-01 2.222046320467e-01 2.245480392259e-01 2.268710880404e-01 2.291761769323e-01 2.314861980174e-01 2.338303285336e-01 2.362273660911e-01 2.386642841768e-01 2.411089222533e-01 2.435330250315e-01 2.459297380716e-01 2.483161378949e-01 2.507210946454e-01 2.531670715617e-01 2.556514059338e-01 2.581515706541e-01 2.606418386777e-01 2.631057112760e-01 2.655459769834e-01 2.679854540315e-01 2.704526325980e-01 2.729603338909e-01 2.754981516651e-01 2.780347158674e-01 2.805382485934e-01 2.830034292453e-01 2.854605370820e-01 2.879513681968e-01 2.904950891197e-01 2.930717301536e-01 2.956357570338e-01 2.981548483574e-01 3.006379154086e-01 3.031286242032e-01 3.056649181217e-01 3.082482451420e-01 3.108434363335e-01 3.134097626820e-01 3.159342449902e-01 3.184404883313e-01 3.209677106982e-01 3.235338509440e-01 3.261265850303e-01 3.287127840705e-01 3.312656314753e-01 3.337867385344e-01 3.363027863884e-01 3.388446479257e-01 3.414179724297e-01 3.440037012829e-01 3.465684730965e-01 3.490965520408e-01 3.516016487480e-01 3.541173485671e-01 3.566648986871e-01 3.592343239937e-01 3.617921294886e-01 3.643125648885e-01 3.668004369341e-01 3.692868550591e-01 3.717990531581e-01 3.743318424695e-01 3.768559035643e-01 3.793426617610e-01 3.817947210159e-01 3.842382538171e-01 3.866992331903e-01 3.891766241820e-01 3.916433936864e-01 3.940752067368e-01 3.964730009556e-01 3.988610444147e-01 4.012627173364e-01 4.036760766411e-01 4.060789141237e-01 4.084479215387e-01 4.107866062613e-01 4.131188164612e-01 4.154634378057e-01 4.178180888115e-01 4.201611861844e-01 4.224734355307e-01 4.247630597499e-01 4.270528825735e-01 4.293559724248e-01 4.316628332149e-01 4.339548849073e-01 4.362218849575e-01 4.384753803804e-01 4.407358051915e-01 4.430036497375e-01 4.452639365568e-01 4.475009324536e-01 4.497158018702e-01 4.519236911940e-01 4.541378170694e-01 4.563500061430e-01 4.585414610573e-01 4.607044738716e-01 4.628486910698e-01 4.649886206476e-01 4.671298691125e-01 4.692596328600e-01 4.713629528868e-01 4.734412347246e-01 4.755097835738e-01 4.775776994941e-01 4.796402808693e-01 4.816835758649e-01 4.837030160673e-01 4.857087381214e-01 4.877160558285e-01 4.897218001393e-01 4.917125721096e-01 4.936811510252e-01 4.956311733589e-01 4.975762073135e-01 4.995216170285e-01 5.014546053381e-01 5.033629007615e-01 5.052488557775e-01 5.071226345722e-01 5.089892088275e-01 5.108446611969e-01 5.126764553031e-01 5.144854042479e-01 5.162804488888e-01 5.180687353272e-01 5.198437243548e-01 5.215988443098e-01 5.233337345457e-01 5.250549170422e-01 5.267703129258e-01 5.284744484979e-01 5.301593141614e-01 5.318238372204e-01 5.334736963034e-01 5.351121564262e-01 5.367381832240e-01 5.383447271847e-01 5.399290870861e-01 5.414971088620e-01 5.430523065918e-01 5.445912338274e-01 5.461100375079e-01 5.476091152506e-01 5.490913559975e-01 5.505611336631e-01 5.520158678240e-01 5.534504026538e-01 5.548660880953e-01 5.562660382778e-01 5.576507458716e-01 5.590194754040e-01 5.603676032016e-01 5.616975587413e-01 5.630093851337e-01 5.643044671346e-01 5.655807525435e-01 5.668365601605e-01 5.680746375822e-01 5.692950519773e-01 5.704973002141e-01 5.716798790224e-01 5.728429611826e-01 5.739880280342e-01 5.751168765607e-01 5.762266868542e-01 5.773153206302e-01 5.783827832309e-01 5.794324716611e-01 5.804637413680e-01 5.814756842142e-01 5.824650005152e-01 5.834334514196e-01 5.843831378156e-01 5.853139456898e-01 5.862241024732e-01 5.871138909800e-01 5.879829258106e-01 5.888328155500e-01 5.896625970998e-01 5.904712377315e-01 5.912584306017e-01 5.920258449320e-01 5.927722899450e-01 5.934980984788e-01 5.942021355154e-01 5.948845287837e-01 5.955456379315e-01 5.961863877431e-01 5.968052031622e-01 5.974022763382e-01 5.979788162798e-01 5.985333239234e-01 5.990658754599e-01 5.995771780772e-01 6.000655035966e-01 6.005326676146e-01 6.009775578390e-01 6.013998894028e-01 6.018004061853e-01 6.021794724638e-01 6.025352669315e-01 6.028685586140e-01 6.031792020946e-01 6.034676657356e-01 6.037342613058e-01 6.039779100915e-01 6.041970525831e-01 6.043940530583e-01 6.045675463634e-01 6.047188698971e-01 6.048475471863e-01 6.049519624201e-01 6.050326390841e-01 6.050904528003e-01 6.051248352008e-01 6.051363431428e-01 6.051243453620e-01 6.050887141630e-01 6.050291136596e-01 6.049457310980e-01 6.048385472308e-01 6.047073884737e-01 6.045535038588e-01 6.043750584332e-01 6.041733845912e-01 6.039467847646e-01 6.036966887311e-01 6.034221349029e-01 6.031236314992e-01 6.028009597621e-01 6.024544366440e-01 6.020833975285e-01 6.016877652521e-01 6.012678567029e-01 6.008241514288e-01 6.003545130858e-01 5.998613527275e-01 5.993435076836e-01 5.988018265434e-01 5.982353177317e-01 5.976428580047e-01 5.970265046387e-01 5.963853478800e-01 5.957194682135e-01 5.950298760821e-01 5.943144505108e-01 5.935741656270e-01 5.928099184874e-01 5.920198270574e-01 5.912051741897e-01 5.903662177623e-01 5.895017310540e-01 5.886132529747e-01 5.876998813806e-01 5.867608619204e-01 5.857976739167e-01 5.848093206940e-01 5.837953800259e-01 5.827575821839e-01 5.816951791801e-01 5.806070516720e-01 5.794946850615e-01 5.783566707225e-01 5.771938097796e-01 5.760063412628e-01 5.747932331930e-01 5.735569529892e-01 5.722949763983e-01 5.710080502960e-01 5.696964242340e-01 5.683598669964e-01 5.669985862343e-01 5.656131733908e-01 5.642021745370e-01 5.627673422214e-01 5.613080947090e-01 5.598237411323e-01 5.583149324766e-01 5.567817963080e-01 5.552240052134e-01 5.536415548332e-01 5.520353302958e-01 5.504050088408e-01 5.487505934155e-01 5.470718632731e-01 5.453689052521e-01 5.436420029152e-01 5.418911667551e-01 5.401167489463e-01 5.383183187771e-01 5.364964441622e-01 5.346499799037e-01 5.327810085720e-01 5.308876630477e-01 5.289716952796e-01 5.270323403021e-01 5.250681115654e-01 5.230822725875e-01 5.210735278266e-01 5.190412599887e-01 5.169868499753e-01 5.149087360771e-01 5.128082830931e-01 5.106855374053e-01 5.085404097790e-01 5.063739226962e-01 5.041841658494e-01 5.019726400785e-01 4.997395278753e-01 4.974842084164e-01 4.952076128299e-01 4.929103872665e-01 4.905907762380e-01 4.882513476114e-01 4.858901145413e-01 4.835075380240e-01 4.811057556781e-01 4.786819884681e-01 4.762390308167e-01 4.737755858817e-01 4.712913254329e-01 4.687884168490e-01 4.662647067509e-01 4.637212950701e-01 4.611592569641e-01 4.585787427447e-01 4.559792298518e-01 4.533610670729e-01 4.507235646248e-01 4.480683140731e-01 4.453951915157e-01 4.427048567619e-01 4.399975431519e-01 4.372720750923e-01 4.345287472270e-01 4.317694317506e-01 4.289928705444e-01 4.262012806751e-01 4.233943408740e-01 4.205699136529e-01 4.177311288495e-01 4.148762715677e-01 4.120062880799e-01 4.091234752210e-01 4.062247010585e-01 4.033129139091e-01 4.003866021289e-01 3.974461310616e-01 3.944940132019e-01 3.915273424588e-01 3.885487940567e-01 3.855587699787e-01 3.825559694726e-01 3.795429836162e-01 3.765180687702e-01 3.734819836893e-01 3.704362410808e-01 3.673793076678e-01 3.643143131298e-01 3.612405153708e-01 3.581577001626e-01 3.550667396593e-01 3.519665398833e-01 3.488583237411e-01 3.457449090811e-01 3.426239649089e-01 3.394988053042e-01 3.363677275011e-01 3.332307336577e-01 3.300908422169e-01 3.269446445641e-01 3.237958390530e-01 3.206449094398e-01 3.174909967639e-01 3.143371495815e-01 3.111809521181e-01 3.080250883040e-01 3.048691170209e-01 3.017125622759e-01 2.985584074601e-01 2.954056996606e-01 2.922571213499e-01 2.891133050799e-01 2.859723527738e-01 2.828372376875e-01 2.797076610054e-01 2.765834057772e-01 2.734687573873e-01 2.703615283355e-01 2.672644625494e-01 2.641773630762e-01 2.611007570444e-01 2.580370807237e-01 2.549868895054e-01 2.519496018257e-01 2.489282674182e-01 2.459224784047e-01 2.429350863399e-01 2.399671180260e-01 2.370181999619e-01 2.340915496296e-01 2.311850207559e-01 2.283016492100e-01 2.254444317999e-01 2.226139219062e-01 2.198124606827e-01 2.170391063174e-01 2.142958744008e-01 2.115842347328e-01 2.089059334663e-01 2.062650882899e-01 2.036615203936e-01 2.010975695304e-01 1.985730860962e-01 1.960894345786e-01 1.936497744144e-01 1.912566365612e-01 1.889117436014e-01 1.866184528867e-01 1.843755966885e-01 1.821861262493e-01 1.800518466310e-01 1.779751626137e-01 1.759590348623e-01 1.740045002123e-01 1.721139837752e-01 1.702892200626e-01 1.685320891483e-01 1.668444527663e-01 1.652277501867e-01 1.636846233965e-01 1.622170783443e-01 1.608264261041e-01 1.595148269118e-01 1.582830288967e-01 1.571324075703e-01 1.560647698158e-01 1.550803223207e-01 1.541821997831e-01 1.533701935742e-01 1.526442904703e-01 1.520053224240e-01 1.514526789587e-01 1.509886629884e-01 1.506129673134e-01 1.503239913581e-01 1.501220749735e-01 1.500054492873e-01 1.499750418473e-01 1.500295160400e-01 1.501682352909e-01 1.503892049541e-01 1.506899264573e-01 1.510693301593e-01 1.515262387382e-01 1.520588886873e-01 1.526657466237e-01 1.533434897405e-01 1.540899911751e-01 1.549023035348e-01 1.557796380941e-01 1.567196688238e-01 1.577185531867e-01 1.587753777456e-01 1.598861399624e-01 1.610487653079e-01 1.622611844134e-01 1.635196387947e-01 1.648230439119e-01 1.661674126380e-01 1.675513764666e-01 1.689726862902e-01 1.704272700453e-01 1.719151424857e-01 1.734309194606e-01 1.749751654905e-01 1.765440109567e-01 1.781353809346e-01 1.797489632096e-01 1.813798685844e-01 1.830273075048e-01 1.846898633660e-01 1.863632830939e-01 1.880496973533e-01 1.897431683787e-01 1.914444214056e-01 1.931507983538e-01 1.948599714769e-01 1.965728380969e-01 1.982841112417e-01 1.999958742409e-01 2.017036868474e-01 2.034070976902e-01 2.051062641931e-01 2.067970939978e-01 2.084815351855e-01 2.101544912516e-01 2.118167357719e-01 2.134677743136e-01 2.151048168928e-01 2.167295735877e-01 2.183364481897e-01 2.199273708438e-01 2.215001087757e-01 2.230537901554e-01 2.245901943322e-01 2.261034219951e-01 2.275959230639e-01 2.290641181636e-01 2.305089654537e-01 2.319314372286e-01 2.333258744285e-01 2.346974848778e-01 2.360382709602e-01 2.373519355307e-01 2.386377118322e-01 2.398926723325e-01 2.411204889557e-01 2.423139508404e-01 2.434769536323e-01 2.446081455409e-01 2.457043366806e-01 2.467704041760e-01 2.477981689655e-01 2.487942235284e-01 2.497532108139e-01 2.506747920553e-01 2.515631195344e-01 2.524093687434e-01 2.532228132863e-01 2.539940769263e-01 2.547267781845e-01 2.554222293479e-01 2.560738323507e-01 2.566896213016e-01 2.572606749377e-01 2.577918405635e-01 2.582817132212e-01 2.587266491572e-01 2.591337019928e-01 2.594919308986e-01 2.598111211685e-01 2.600842567027e-01 2.603123115906e-01 2.604994486198e-01 2.606357213625e-01 2.607326611928e-01 2.607801751288e-01 2.607822065754e-01 2.607411512254e-01 2.606479707898e-01 2.605153699032e-01 2.603297038975e-01 2.601005281298e-01 2.598245811493e-01 2.594966667073e-01 2.591288611715e-01 2.587053157910e-01 2.582401612368e-01 2.577245877934e-01 2.571588251350e-01 2.565522364304e-01 2.558887213037e-01 2.551853796695e-01 2.544298164726e-01 2.536272722803e-01 2.527808418380e-01 2.518793886984e-01 2.509405578356e-01 2.499465234698e-01 2.489103743022e-01 2.478285822502e-01 2.466951387667e-01 2.455253912409e-01 2.443008478300e-01 2.430399225990e-01 2.417310457544e-01 2.403782336667e-01 2.389893605726e-01 2.375486121900e-01 2.360779561077e-01 2.345592199925e-01 2.330051545550e-01 2.314158715449e-01 2.297825250763e-01 2.281248567849e-01 2.264224807755e-01 2.246956342225e-01 2.229353764096e-01 2.211439343097e-01 2.193330280266e-01 2.174874447358e-01 2.156292163936e-01 2.137439976578e-01 2.118431276475e-01 2.099308844920e-01 2.079994255793e-01 2.060678946059e-01 2.041225484830e-01 2.021801296329e-01 2.002392650241e-01 1.983000602981e-01 1.963778331892e-01 1.944630388398e-01 1.925738802617e-01 1.907064847156e-01 1.888673182565e-01 1.870690909659e-01 1.853058607228e-01 1.835969683236e-01 1.819382132997e-01 1.803413170431e-01 1.788160068984e-01 1.773611819211e-01 1.759953646880e-01 1.747156637707e-01 1.735376237757e-01 1.724681443612e-01 1.715089378634e-01 1.706805852255e-01 1.699778452961e-01 1.694199903552e-01 1.690073011425e-01 1.687489091349e-01 1.686583949585e-01 1.687305392056e-01 1.689865077328e-01 1.694179188069e-01 1.700405453419e-01 1.708552322636e-01 1.718627783790e-01 1.730758348066e-01 1.744830688985e-01 1.761002559040e-01 1.779179314925e-01 1.799397119647e-01 1.821684403864e-01 1.845936678612e-01 1.872265302482e-01 1.900515017285e-01 1.930747819058e-01 1.962882946417e-01 1.996875319570e-01 2.032747214899e-01 2.070353425229e-01 2.109745922264e-01 2.150800809785e-01 2.193504535700e-01 2.237811553201e-01 2.283623515126e-01 2.330955680266e-01 2.379686749289e-01 2.429822965040e-01 2.481269675422e-01 2.533992068684e-01 2.587963073510e-01 2.643082918004e-01 2.699360197624e-01 2.756700298311e-01 2.815088701466e-01 2.874470051214e-01 2.934782198507e-01 2.996019297798e-01 3.058088057426e-01 3.120997478702e-01 3.184665594559e-01 3.249081730659e-01 3.314198885169e-01 3.379948374010e-01 3.446355560882e-01 3.513319423543e-01 3.580846712789e-01 3.648878959609e-01 3.717376424413e-01 3.786336553042e-01 3.855677363293e-01 3.925414817599e-01 3.995460075557e-01 4.065827904145e-01 4.136461454196e-01 4.207314811809e-01 4.278403015727e-01 4.349622682888e-01 4.421012954257e-01 4.492491318070e-01 4.564044720758e-01 4.635654080982e-01 4.707247307191e-01 4.778846117843e-01 4.850371494643e-01 4.921814678767e-01 4.993142246687e-01 5.064305896334e-01 5.135312173168e-01 5.206076083315e-01 5.276612009569e-01 5.346871100900e-01 5.416815186950e-01 5.486435241234e-01 5.555665775113e-01 5.624517134753e-01 5.692928591090e-01 5.760875899726e-01 5.828335641211e-01 5.895261056128e-01 5.961639441150e-01 6.027426969726e-01 6.092599844786e-01 6.157127881355e-01 6.220976183190e-01 6.284126424715e-01 6.346541976552e-01 6.408185352219e-01 6.469044745444e-01 6.529082669347e-01 6.588270538427e-01 6.646592936532e-01 6.703998249255e-01 6.760471752415e-01 6.815987699811e-01 6.870519396501e-01 6.924047139005e-01 6.976522264007e-01 7.027952059316e-01 7.078293490723e-01 7.127521198607e-01 7.175640388358e-01 7.222578037944e-01 7.268364301672e-01 7.312941577806e-01 7.356313593621e-01 7.398466772315e-01 7.439331434474e-01 7.478967003715e-01 7.517283425877e-01 7.554316570427e-01 7.590038288335e-01 7.624411162753e-01 7.657472850846e-01 7.689159875290e-01 7.719501630132e-01 7.748480657119e-01 7.776067688455e-01 7.802300600807e-01 7.827120267518e-01 7.850570223926e-01 7.872632705020e-01 7.893290845689e-01 7.912584010485e-01 7.930472577340e-01 7.946995286558e-01 7.962146086917e-01 7.975924654398e-01 7.988365077726e-01 7.999453293567e-01 8.009225503851e-01 8.017684247227e-01 8.024858058644e-01 8.030758204518e-01 8.035395344899e-01 8.038820477398e-01 8.041036760958e-01 8.042082295170e-01 8.041981633692e-01 8.040764729162e-01 8.038461401637e-01 8.035122010734e-01 8.030782129082e-01 8.025461064445e-01 8.019223403454e-01 8.012090446056e-01 8.004131292776e-01 7.995376872253e-01 7.985865430720e-01 7.975679929712e-01 7.964822127333e-01 7.953386307112e-01 7.941399407767e-01 7.928926739013e-01 7.916041369214e-01 7.902758813498e-01 7.889174851068e-01 7.875336358067e-01 7.861284050028e-01 7.847119968441e-01 7.832843553670e-01 7.818566749654e-01 7.804313754065e-01 7.790149426283e-01 7.776152513980e-01 7.762343865495e-01 7.748804725254e-01 7.735586338847e-01 7.722728925750e-01 7.710304498865e-01 7.698325993282e-01 7.686879458151e-01 7.675990019602e-01 7.665691909165e-01 7.656045818554e-01 7.647050828474e-01 7.638776257598e-01 7.631226640232e-01 7.624433227298e-01 7.618435979884e-01 7.613213383433e-01 7.608817520113e-01 7.605242398875e-01 7.602484384973e-01 7.600574557326e-01 7.599478271666e-01 7.599220779898e-01 7.599777873826e-01 7.601119582104e-01 7.603277409288e-01 7.606173083210e-01 7.609830199405e-01 7.614208522642e-01 7.619251528158e-01 7.624982608915e-01 7.631317342528e-01 7.638259800996e-01 7.645749511704e-01 7.653737649684e-01 7.662224154418e-01 7.671116916188e-01 7.680415722967e-01 7.690057323190e-01 7.699985569415e-01 7.710206487705e-01 7.720612827767e-01 7.731215394838e-01 7.741944620288e-01 7.752764073891e-01 7.763656900329e-01 7.774549039412e-01 7.785439146192e-01 7.796274306998e-01 7.807021921228e-01 7.817663836416e-01 7.828154072178e-01 7.838496344382e-01 7.848631449799e-01 7.858555304223e-01 7.868260032815e-01 7.877691222179e-01 7.886880749846e-01 7.895776318663e-01 7.904382598407e-01 7.912697652291e-01 7.920685992768e-01 7.928364406882e-01 7.935711270608e-01 7.942730960154e-01 7.949408307306e-01 7.955739597473e-01 7.961717460159e-01 7.967329521921e-01 7.972585988469e-01 7.977453618867e-01 7.981941230573e-01 7.986041214651e-01 7.989712015430e-01 7.992980910456e-01 7.995787656010e-01 7.998147711318e-01 8.000041221810e-01 8.001395450440e-01 8.002259597901e-01 8.002556348562e-01 8.002262540047e-01 8.001380616554e-01 7.999822061639e-01 7.997620873212e-01 7.994695131677e-01 7.991023808801e-01 7.986597276172e-01 7.981346802161e-01 7.975271801173e-01 7.968325814369e-01 7.960505072759e-01 7.951776849068e-01 7.942107253786e-01 7.931523926133e-01 7.919983875878e-01 7.907518042156e-01 7.894127137770e-01 7.879814877433e-01 7.864656597256e-01 7.848628356691e-01 7.831827505705e-01 7.814304208579e-01 7.796127260990e-01 7.777393619447e-01 7.758189443737e-01 7.738645720034e-01 7.718874853982e-01 7.699044113082e-01 7.679275667167e-01 7.659751228382e-01 7.640662618794e-01 7.622170844511e-01 7.604507555053e-01 7.587853812337e-01 7.572421161727e-01 7.558463672934e-01 7.546146269832e-01 7.535751609781e-01 7.527442494050e-01 7.521453780290e-01 7.517999096915e-01 7.517237814416e-01 7.519392108418e-01 7.524589685470e-01 7.532975924738e-01 7.544690359319e-01 7.559782700194e-01 7.578383588334e-01 7.600494758489e-01 7.626124441217e-01 7.655302969044e-01 7.687919358959e-01 7.723974541643e-01 7.763314861605e-01 7.805838741047e-01 7.851432178580e-01 7.899844769539e-01 7.950987782067e-01 8.004589123025e-01 8.060456137544e-01 8.118392534059e-01 8.178095842804e-01 8.239410870388e-01 8.302042719405e-01 8.365773123315e-01 8.430408199970e-01 8.495662918002e-01 8.561378347073e-01 8.627310761140e-01 8.693290813362e-01 8.759142203025e-01 8.824661108099e-01 8.889749676679e-01 8.954197156943e-01 9.017933245699e-01 9.080796903769e-01 9.142681585296e-01 9.203517400513e-01 9.263148291809e-01 9.321534705581e-01 9.378549454766e-01 9.434120800972e-01 9.488144886539e-01 9.540517989847e-01 9.591174246549e-01 9.639941226350e-01 9.686757551918e-01 9.731463124574e-01 9.773927946991e-01 9.814042405444e-01 9.851599521297e-01 9.886507890201e-01 9.918563035634e-01 9.947624977370e-01 9.973568365052e-01 9.996202693575e-01 1.001543938438e+00 1.003114006656e+00 1.004323085665e+00 1.005164979598e+00 1.005635836891e+00 1.005738682600e+00 1.005477798385e+00 1.004865111667e+00 1.003917781028e+00 1.002657373873e+00 1.001111517210e+00 9.993167832062e-01 9.973135144484e-01 9.951482466577e-01 9.928758803707e-01 9.905523734154e-01 9.882423130119e-01 9.860118928770e-01 9.839294843872e-01 9.820664937505e-01 9.804890441058e-01 9.792705043335e-01 9.784714568894e-01 9.781500106429e-01 9.783611235578e-01 9.791431944011e-01 9.805335533748e-01 9.825517287950e-01 9.852088465402e-01 9.885040388146e-01 9.924205961016e-01 9.969363613909e-01 1.002013477109e+00 1.007605598102e+00 1.013664392406e+00 1.020124767155e+00 1.026930076680e+00 1.034011775609e+00 1.041307722722e+00 1.048758554587e+00 1.056303799428e+00 1.063896173074e+00 1.071493102548e+00 1.079057841837e+00 1.086569074261e+00 1.094010476507e+00 1.101379145697e+00 1.108679909790e+00 1.115928115135e+00 1.123145229085e+00 1.130360311770e+00 1.137608399483e+00 1.144924123632e+00 1.152346262159e+00 1.159911068334e+00 1.167647487985e+00 1.175587191938e+00 1.183746862913e+00 1.192136987918e+00 1.200760616954e+00 1.209605341938e+00 1.218652923020e+00 1.227870611639e+00 1.237219122983e+00 1.246647510319e+00 1.256099084401e+00 1.265513094925e+00 1.274819594292e+00 1.283955360394e+00 1.292848967468e+00 1.301435746007e+00 1.309657125234e+00 1.317449940870e+00 1.324771090144e+00 1.331573971666e+00 1.337824794993e+00 1.343499442238e+00 1.348575991581e+00 1.353049782664e+00 1.356914447777e+00 1.360176982267e+00 1.362848696954e+00 1.364941097833e+00 1.366479150959e+00 1.367480700395e+00 1.367974373411e+00 1.367982394628e+00 1.367530370929e+00 1.366649519087e+00 1.365352036106e+00 1.363672072932e+00 1.361622223863e+00 1.359220302693e+00 1.356484407345e+00 1.353417972719e+00 1.350038292215e+00 1.346341143634e+00 1.342330036342e+00 1.338007648909e+00 1.333360035799e+00 1.328391788512e+00 1.323087371279e+00 1.317442650081e+00 1.311457203186e+00 1.305116263041e+00 1.298436801175e+00 1.291413602100e+00 1.284066305099e+00 1.276420243081e+00 1.268493804058e+00 1.260341211090e+00 1.251989756651e+00 1.243502040063e+00 1.234930250428e+00 1.226319035370e+00 1.217737300115e+00 1.209212833760e+00 1.200797457739e+00 1.192514235560e+00 1.184368802763e+00 1.176379723215e+00 1.168516198586e+00 1.160772228388e+00 1.153116890996e+00 1.145514587760e+00 1.137958581783e+00 1.130417732758e+00 1.122914300911e+00 1.115467830512e+00 1.108129691940e+00 1.100995853437e+00 1.094163591346e+00 1.087788566186e+00 1.082023642988e+00 1.077047455715e+00 1.073053830678e+00 1.070205038867e+00 1.068681605649e+00 1.068603776167e+00 1.070070302961e+00 1.073132059030e+00 1.077765483411e+00 1.083918908319e+00 1.091451080814e+00 1.100187552661e+00 1.109900113159e+00 1.120310412365e+00 1.131138482862e+00 1.142062270411e+00 1.152785161833e+00 1.163014949083e+00 1.172487204849e+00 1.180997895659e+00 1.188374873399e+00 1.194533426778e+00 1.199443914207e+00 1.203146530564e+00 1.205759007546e+00 1.207431037663e+00 1.208373966077e+00 1.208799645876e+00 1.208924722201e+00 1.208937947502e+00 1.208964013103e+00 1.209082407251e+00 1.209269997857e+00 1.209438890646e+00 1.209426411663e+00 1.208997398379e+00 1.207905452461e+00 1.205113384000e+00 1.199599568810e+00 1.192858302349e+00 1.186597476339e+00 1.181846981883e+00 1.178412446616e+00 1.174917232629e+00 1.169498604333e+00 1.160744439130e+00 1.148378056965e+00 1.133415699568e+00 1.117743706501e+00 1.103236990015e+00 1.090854494615e+00 1.080238621266e+00 1.069986235543e+00 1.058458533547e+00 1.044735474135e+00 1.029217303470e+00 1.013526797346e+00 9.998038544671e-01 9.896888577103e-01 9.834632699814e-01 9.798670818971e-01 9.767605399117e-01 9.722007886316e-01 9.653817821607e-01 9.570848158551e-01 9.494487742139e-01 9.451704196156e-01 9.465138561478e-01 9.543725874860e-01 9.515726373365e-01 8.997425181029e-01 8.842312733107e-01 8.410351951063e-01 7.943962683442e-01 7.695420960337e-01 7.780725716629e-01 8.090254211240e-01 8.391955037925e-01 8.502559287691e-01 8.379123147914e-01 8.127569826871e-01 7.945074501429e-01 7.993821484075e-01 8.273440131222e-01 8.620436321912e-01 8.831656439388e-01 8.778691431245e-01 8.456947189975e-01 7.985836527685e-01 7.567331791750e-01 7.393601796856e-01 7.527362191650e-01 7.866510502142e-01 8.235437417625e-01 8.491216815523e-01 8.567713385718e-01 8.471051001953e-01 8.258387194332e-01 8.011362035674e-01 7.808099929468e-01 7.696568607203e-01 7.677175969472e-01 7.707824485847e-01 7.730107623112e-01 7.704373968586e-01 7.635111476942e-01 7.573797748508e-01 7.590750973697e-01 7.722134917678e-01 7.930224242552e-01 8.112916517343e-01 8.156886473280e-01 7.995665296461e-01 7.647986020659e-01 7.230084203176e-01 6.926247411725e-01 6.898716093216e-01 7.171738505337e-01 7.613321118283e-01 8.035615145525e-01 8.292290280011e-01 8.315708690981e-01 8.114469471159e-01 7.759878749675e-01 7.370013642720e-01 7.087556198919e-01 7.036639191852e-01 7.258875504239e-01 7.679436292053e-01 8.141964765329e-01 8.480316531634e-01 8.578292012325e-01 8.408614975083e-01 8.055051996383e-01 7.704377161153e-01 7.575146608888e-01 7.774268573673e-01 8.205241081036e-01 8.648212238151e-01 8.911109573986e-01 8.921204151941e-01 8.744005065223e-01 8.546442887936e-01 8.500749409700e-01 8.665089705154e-01 8.944505454966e-01 9.176093888858e-01 9.247383667741e-01 9.158273446400e-01 9.012458414250e-01 8.945795613825e-01 9.025002303256e-01 9.194424785201e-01 9.322989518972e-01 9.303516769505e-01 9.122822050911e-01 8.871305116199e-01 8.688328865177e-01 8.663598622902e-01 8.765484934279e-01 8.867236343989e-01 8.844704337646e-01 8.657538018974e-01 8.371702962503e-01 8.119303468590e-01 8.008687405354e-01 8.042506440290e-01 8.121172172105e-01 8.131033977669e-01 8.030771208976e-01 7.878895499609e-01 7.791798055387e-01 7.851241685136e-01 8.030873000177e-01 8.214763201692e-01 8.289120877069e-01 8.223718556885e-01 8.097093914290e-01 8.053517982521e-01 8.199380307963e-01 8.511366077264e-01 8.848920502695e-01 9.056059623170e-01 9.056407504622e-01 8.894244667632e-01 8.716892805762e-01 8.692596290394e-01 8.892452325606e-01 9.231815537510e-01 9.535056864705e-01 9.651196705949e-01 9.531223172881e-01 9.250342971440e-01 8.977025817224e-01 8.886673134931e-01 9.046525867166e-01 9.367546800614e-01 9.675966476581e-01 9.824765713888e-01 9.763425502302e-01 9.551648037804e-01 9.328951515175e-01 9.242718621007e-01 9.359341006589e-01 9.624533571423e-01 9.909793037481e-01 1.009825944191e+00 1.014286891305e+00 1.007813414215e+00 9.991720404507e-01 9.968614814402e-01 1.003768125341e+00 1.015675207598e+00 1.024915170433e+00 1.025891719989e+00 1.018641411545e+00 1.008614482929e+00 1.002758301674e+00 1.004249007000e+00 1.009587880257e+00 1.010760164631e+00 1.000731910397e+00 9.784307575253e-01 9.505118574905e-01 9.284809793067e-01 9.217426042968e-01 9.304867687936e-01 9.449148395029e-01 9.517610006305e-01 9.422961754860e-01 9.171101353983e-01 8.861928601422e-01 8.642974511025e-01 8.622181721578e-01
 4.294119556893e-01 4.263135017820e-01 4.233563488988e-01 4.205849318625e-01 4.179188322370e-01 4.152092460242e-01 4.123235909495e-01 4.092446360277e-01 4.061148386734e-01 4.031345106430e-01 4.003806441253e-01 3.977428953100e-01 3.950287387013e-01 3.921189388119e-01 3.890353448449e-01 3.859173872311e-01 3.829354710646e-01 3.801745697872e-01 3.775451983237e-01 3.748346678769e-01 3.718915261928e-01 3.687643750982e-01 3.656531169386e-01 3.627307539580e-01 3.600156706507e-01 3.573784008508e-01 3.546391125244e-01 3.516897837051e-01 3.485762005520e-01 3.454749942823e-01 3.425592802028e-01 3.398581478180e-01 3.372386783962e-01 3.345135943527e-01 3.315765724963e-01 3.284730615355e-01 3.253758768681e-01 3.224712900239e-01 3.198097397294e-01 3.172454361688e-01 3.145445700069e-01 3.115855581880e-01 3.084624050603e-01 3.054068758088e-01 3.025972089413e-01 3.000200564682e-01 2.974814706285e-01 2.947632146490e-01 2.917979450986e-01 2.887220755308e-01 2.857610329563e-01 2.830403692040e-01 2.805014839332e-01 2.779633583800e-01 2.752667210243e-01 2.723756168724e-01 2.693931546561e-01 2.664901016763e-01 2.637878300156e-01 2.612735292692e-01 2.588061498054e-01 2.562130587500e-01 2.534116805202e-01 2.504751363899e-01 2.475925637519e-01 2.449400474570e-01 2.425362392662e-01 2.402076759153e-01 2.377163541806e-01 2.349558613257e-01 2.320482228598e-01 2.292538037880e-01 2.267606639064e-01 2.245308216978e-01 2.223227056458e-01 2.198876516031e-01 2.171755703411e-01 2.143795968428e-01 2.117772953952e-01 2.094995910133e-01 2.074313707025e-01 2.053130195570e-01 2.029545467296e-01 2.003789992622e-01 1.977983983524e-01 1.954389916263e-01 1.933650760457e-01 1.914368479510e-01 1.894381092357e-01 1.872451277542e-01 1.849105079706e-01 1.826076520104e-01 1.804968759570e-01 1.786142349038e-01 1.768522832201e-01 1.750533805847e-01 1.731283427003e-01 1.711095780168e-01 1.691172040306e-01 1.672724896695e-01 1.656204732840e-01 1.641024209967e-01 1.626034038406e-01 1.610340804467e-01 1.593931283308e-01 1.577614805135e-01 1.562461304901e-01 1.549116704315e-01 1.537348806946e-01 1.526236488119e-01 1.514849121707e-01 1.502907226799e-01 1.490965778775e-01 1.480000257316e-01 1.470735836371e-01 1.463174794966e-01 1.456609092582e-01 1.450133947093e-01 1.443330980547e-01 1.436510910758e-01 1.430482877436e-01 1.425973389126e-01 1.423148824792e-01 1.421532083459e-01 1.420350652354e-01 1.419094199887e-01 1.417848084250e-01 1.417197029580e-01 1.417782273342e-01 1.419885797742e-01 1.423272567338e-01 1.427370430656e-01 1.431664953210e-01 1.436024507835e-01 1.440765821731e-01 1.446392683026e-01 1.453242189610e-01 1.461289477509e-01 1.470186125495e-01 1.479492236948e-01 1.488972447780e-01 1.498739725123e-01 1.509123505916e-01 1.520404340744e-01 1.532637686634e-01 1.545637435353e-01 1.559103522643e-01 1.572833727247e-01 1.586868783844e-01 1.601424488730e-01 1.616664414069e-01 1.632631949755e-01 1.649201546570e-01 1.666160710649e-01 1.683344882040e-01 1.700772879347e-01 1.718607812069e-01 1.737010005436e-01 1.756028886295e-01 1.775601116255e-01 1.795519105300e-01 1.815553398265e-01 1.835642141374e-01 1.855892988953e-01 1.876519423304e-01 1.897706817556e-01 1.919479809148e-01 1.941642269778e-01 1.963885807211e-01 1.986015276121e-01 2.008067496929e-01 2.030268737347e-01 2.052903439697e-01 2.076120711407e-01 2.099770186136e-01 2.123537353503e-01 2.147155576376e-01 2.170568657775e-01 2.193955086038e-01 2.217604624990e-01 2.241722204407e-01 2.266260253125e-01 2.290979726420e-01 2.315635781170e-01 2.340062123278e-01 2.364311089305e-01 2.388618526652e-01 2.413257699967e-01 2.438339792790e-01 2.463742197552e-01 2.489138307275e-01 2.514220234051e-01 2.538968655617e-01 2.563702851662e-01 2.588824844174e-01 2.614509004275e-01 2.640516284761e-01 2.666387164391e-01 2.691839967294e-01 2.716978529486e-01 2.742254414751e-01 2.768021349105e-01 2.794267230161e-01 2.820621621782e-01 2.846692474960e-01 2.872370363341e-01 2.897921788440e-01 2.923714127215e-01 2.949917325307e-01 2.976387836908e-01 3.002786533969e-01 3.028865957417e-01 3.054661940438e-01 3.080444631207e-01 3.106505238491e-01 3.132900530826e-01 3.159407936837e-01 3.185715395045e-01 3.211666333982e-01 3.237421936184e-01 3.263317273220e-01 3.289549004096e-01 3.315993223192e-01 3.342317313631e-01 3.368274897077e-01 3.393937655042e-01 3.419616586008e-01 3.445567193002e-01 3.471732372920e-01 3.497791366579e-01 3.523494669440e-01 3.548865124896e-01 3.574180036152e-01 3.599696020056e-01 3.625368579374e-01 3.650934206175e-01 3.676151774618e-01 3.701048938204e-01 3.725881173810e-01 3.750861235747e-01 3.775966523912e-01 3.800956027413e-01 3.825613361838e-01 3.849993555095e-01 3.874329720620e-01 3.898804010726e-01 3.923382351752e-01 3.947838262715e-01 3.971995344304e-01 3.995952163467e-01 4.019927194382e-01 4.044046693866e-01 4.068206222544e-01 4.092212385411e-01 4.115978114459e-01 4.139633240717e-01 4.163369934890e-01 4.187192746600e-01 4.210925038335e-01 4.234437683172e-01 4.257741506370e-01 4.280993097942e-01 4.304317797569e-01 4.327622969774e-01 4.350717782682e-01 4.373538274308e-01 4.396185900863e-01 4.418811153637e-01 4.441454999562e-01 4.463975635480e-01 4.486241830035e-01 4.508272989260e-01 4.530223282969e-01 4.552177468168e-01 4.574075817722e-01 4.595788668830e-01 4.617269232909e-01 4.638636818836e-01 4.660031992499e-01 4.681408571862e-01 4.702637780972e-01 4.723646362320e-01 4.744490507150e-01 4.765301971424e-01 4.786118561191e-01 4.806803888725e-01 4.827251809720e-01 4.847487123149e-01 4.867610996722e-01 4.887680589302e-01 4.907628666555e-01 4.927348371508e-01 4.946850545263e-01 4.966232833718e-01 4.985547285704e-01 5.004735312152e-01 5.023730215269e-01 5.042526647654e-01 5.061213817137e-01 5.079839053867e-01 5.098355857971e-01 5.116685349491e-01 5.134817151486e-01 5.152816882491e-01 5.170714714284e-01 5.188482825032e-01 5.206063885189e-01 5.223429408224e-01 5.240648395941e-01 5.257734400343e-01 5.274673827198e-01 5.291411103502e-01 5.307961573265e-01 5.324351784437e-01 5.340626591161e-01 5.356748483237e-01 5.372686596097e-01 5.388435660398e-01 5.404035517406e-01 5.419494030853e-01 5.434790043574e-01 5.449895147264e-01 5.464813857323e-01 5.479568005249e-01 5.494161087280e-01 5.508562883133e-01 5.522771486441e-01 5.536809944600e-01 5.550678667385e-01 5.564371434261e-01 5.577874805030e-01 5.591182481109e-01 5.604328420313e-01 5.617308605614e-01 5.630108406746e-01 5.642697124208e-01 5.655088473772e-01 5.667300010055e-01 5.679341742926e-01 5.691183240603e-01 5.702813780677e-01 5.714235226507e-01 5.725482633369e-01 5.736543263545e-01 5.747400060826e-01 5.758059525178e-01 5.768520834169e-01 5.778791075552e-01 5.788872312933e-01 5.798737500798e-01 5.808400842661e-01 5.817866150595e-01 5.827129451189e-01 5.836191989578e-01 5.845040825298e-01 5.853677580625e-01 5.862110778601e-01 5.870336949855e-01 5.878354850823e-01 5.886158752548e-01 5.893759782736e-01 5.901148436143e-01 5.908317365731e-01 5.915277003192e-01 5.922018518578e-01 5.928547586708e-01 5.934861282218e-01 5.940947172855e-01 5.946825463461e-01 5.952489491352e-01 5.957926544195e-01 5.963142543391e-01 5.968132152730e-01 5.972909389209e-01 5.977472292129e-01 5.981797296441e-01 5.985893744624e-01 5.989764595726e-01 5.993410849681e-01 5.996831910528e-01 6.000031521944e-01 6.002990707056e-01 6.005716393660e-01 6.008217357916e-01 6.010488975402e-01 6.012528340566e-01 6.014342241092e-01 6.015914454415e-01 6.017255635574e-01 6.018360547186e-01 6.019225573398e-01 6.019860104255e-01 6.020262282044e-01 6.020422902470e-01 6.020355959109e-01 6.020043736684e-01 6.019488214707e-01 6.018698868763e-01 6.017664720055e-01 6.016398180885e-01 6.014889585450e-01 6.013133444641e-01 6.011140171179e-01 6.008903575242e-01 6.006422543328e-01 6.003690211778e-01 6.000719420540e-01 5.997506762952e-01 5.994053554995e-01 5.990351724709e-01 5.986394410461e-01 5.982194580630e-01 5.977746674065e-01 5.973055528997e-01 5.968121058011e-01 5.962930718542e-01 5.957493191990e-01 5.951813095736e-01 5.945873760303e-01 5.939693325543e-01 5.933258984733e-01 5.926576052909e-01 5.919644719653e-01 5.912470815152e-01 5.905032302224e-01 5.897358040223e-01 5.889422833801e-01 5.881235037964e-01 5.872806822186e-01 5.864120497918e-01 5.855188968622e-01 5.846006824582e-01 5.836559460497e-01 5.826869420542e-01 5.816925077771e-01 5.806724419517e-01 5.796283429077e-01 5.785589009008e-01 5.774639883460e-01 5.763439424781e-01 5.751983083894e-01 5.740282807740e-01 5.728325592002e-01 5.716118071872e-01 5.703662543929e-01 5.690958119034e-01 5.677998147529e-01 5.664794247700e-01 5.651338061268e-01 5.637625520502e-01 5.623667757219e-01 5.609460750086e-01 5.595008510272e-01 5.580314355498e-01 5.565364773071e-01 5.550164810572e-01 5.534725074578e-01 5.519035898601e-01 5.503106606503e-01 5.486927385894e-01 5.470504961885e-01 5.453829524015e-01 5.436923841041e-01 5.419764762044e-01 5.402369957854e-01 5.384728428814e-01 5.366838931778e-01 5.348719510277e-01 5.330360674879e-01 5.311759961092e-01 5.292923955069e-01 5.273848182786e-01 5.254535604719e-01 5.234990111229e-01 5.215204205983e-01 5.195201616401e-01 5.174951857752e-01 5.154474297942e-01 5.133770063715e-01 5.112830018655e-01 5.091668726110e-01 5.070284547649e-01 5.048665885137e-01 5.026832381422e-01 5.004772553545e-01 4.982485056801e-01 4.959986904840e-01 4.937268814861e-01 4.914328092045e-01 4.891175611226e-01 4.867802707803e-01 4.844220469346e-01 4.820418505903e-01 4.796403909241e-01 4.772194443597e-01 4.747771846319e-01 4.723148848453e-01 4.698320507583e-01 4.673279471678e-01 4.648047163525e-01 4.622616513001e-01 4.596993151784e-01 4.571184821584e-01 4.545173908354e-01 4.518961581708e-01 4.492576568424e-01 4.465991596700e-01 4.439245339323e-01 4.412311286064e-01 4.385194083126e-01 4.357901822416e-01 4.330431051584e-01 4.302782205346e-01 4.274985142010e-01 4.247003650768e-01 4.218866748787e-01 4.190560406228e-01 4.162083661614e-01 4.133469171838e-01 4.104684034715e-01 4.075747982867e-01 4.046672174965e-01 4.017445561947e-01 3.988078642166e-01 3.958571945630e-01 3.928917400080e-01 3.899138196894e-01 3.869216706156e-01 3.839183339481e-01 3.809032400039e-01 3.778748732139e-01 3.748359981457e-01 3.717838455468e-01 3.687206698892e-01 3.656480642993e-01 3.625643361760e-01 3.594727574727e-01 3.563714228024e-01 3.532603085579e-01 3.501417318483e-01 3.470132113637e-01 3.438778884605e-01 3.407354529724e-01 3.375859460037e-01 3.344319798407e-01 3.312710826843e-01 3.281054128325e-01 3.249353048263e-01 3.217589084751e-01 3.185800849998e-01 3.153977018342e-01 3.122133510422e-01 3.090284535055e-01 3.058406916555e-01 3.026530976357e-01 2.994645547708e-01 2.962758083081e-01 2.930892604863e-01 2.899048425761e-01 2.867228244910e-01 2.835444754712e-01 2.803693519818e-01 2.771997631764e-01 2.740358635888e-01 2.708780164922e-01 2.677278116578e-01 2.645848162964e-01 2.614514541690e-01 2.583295110508e-01 2.552174650534e-01 2.521186545312e-01 2.490304408086e-01 2.459562718984e-01 2.428972357148e-01 2.398554846025e-01 2.368324509347e-01 2.338268048377e-01 2.308394463625e-01 2.278729350791e-01 2.249278005754e-01 2.220081173611e-01 2.191142795430e-01 2.162464594405e-01 2.134061696573e-01 2.105930942806e-01 2.078108047416e-01 2.050615393125e-01 2.023471711592e-01 1.996691354840e-01 1.970281995983e-01 1.944257826700e-01 1.918640273126e-01 1.893453684905e-01 1.868718336661e-01 1.844456170853e-01 1.820682494852e-01 1.797419023058e-01 1.774683557938e-01 1.752497906168e-01 1.730878798163e-01 1.709857373227e-01 1.689452662316e-01 1.669685285578e-01 1.650584334586e-01 1.632161863900e-01 1.614439609693e-01 1.597439967093e-01 1.581181460176e-01 1.565697126445e-01 1.550999085108e-01 1.537098958323e-01 1.524019848393e-01 1.511765863278e-01 1.500373972126e-01 1.489849779437e-01 1.480206532020e-01 1.471449411076e-01 1.463575158058e-01 1.456619000639e-01 1.450574670950e-01 1.445450360620e-01 1.441246142931e-01 1.437942791906e-01 1.435553980979e-01 1.434066995562e-01 1.433491449990e-01 1.433810048782e-01 1.435004312088e-01 1.437061580168e-01 1.439963954675e-01 1.443703117270e-01 1.448268008161e-01 1.453627101024e-01 1.459762889523e-01 1.466645818095e-01 1.474264047392e-01 1.482586006101e-01 1.491580941372e-01 1.501232166658e-01 1.511505500033e-01 1.522381247290e-01 1.533831832664e-01 1.545819769908e-01 1.558334841259e-01 1.571327860996e-01 1.584788911135e-01 1.598689770839e-01 1.612989898384e-01 1.627688692563e-01 1.642731803255e-01 1.658113568274e-01 1.673799508432e-01 1.689764672232e-01 1.705998586484e-01 1.722458823478e-01 1.739139927566e-01 1.756005334321e-01 1.773034354484e-01 1.790231044324e-01 1.807543491335e-01 1.824970566622e-01 1.842481347409e-01 1.860062692146e-01 1.877711920525e-01 1.895382275794e-01 1.913088685075e-01 1.930786355897e-01 1.948469066565e-01 1.966132419924e-01 1.983751630718e-01 2.001328552827e-01 2.018813331935e-01 2.036222310597e-01 2.053529391317e-01 2.070723999009e-01 2.087819397533e-01 2.104758132133e-01 2.121558862964e-01 2.138191751398e-01 2.154655290535e-01 2.170950868724e-01 2.187044004676e-01 2.202965033472e-01 2.218635020319e-01 2.234103094278e-01 2.249342715392e-01 2.264329050555e-01 2.279104455422e-01 2.293583773579e-01 2.307822027730e-01 2.321784613367e-01 2.335449777364e-01 2.348863797096e-01 2.361941187212e-01 2.374753334805e-01 2.387230485735e-01 2.399392717191e-01 2.411257621529e-01 2.422751263120e-01 2.433956060433e-01 2.444772428834e-01 2.455262602244e-01 2.465404137323e-01 2.475152886133e-01 2.484584660895e-01 2.493599012663e-01 2.502263612185e-01 2.510542037660e-01 2.518412389937e-01 2.525935778222e-01 2.533001342853e-01 2.539720598807e-01 2.546000090622e-01 2.551873694368e-01 2.557358837675e-01 2.562372343815e-01 2.567026355776e-01 2.571200594960e-01 2.574971938115e-01 2.578319663183e-01 2.581187194930e-01 2.583684596380e-01 2.585666449834e-01 2.587260443316e-01 2.588386266014e-01 2.589039685739e-01 2.589301288950e-01 2.589030997474e-01 2.588383122678e-01 2.587222501258e-01 2.585612999546e-01 2.583584568005e-01 2.581022533326e-01 2.578087426754e-01 2.574616869189e-01 2.570729407518e-01 2.566388747518e-01 2.561525799755e-01 2.556299402494e-01 2.550520890155e-01 2.544358422301e-01 2.537709217106e-01 2.530591582467e-01 2.523088198153e-01 2.515048577401e-01 2.506661052516e-01 2.497768951884e-01 2.488465547475e-01 2.478772129742e-01 2.468572515490e-01 2.458066165306e-01 2.447051683469e-01 2.435702565609e-01 2.423950695192e-01 2.411776625478e-01 2.399315814024e-01 2.386389828148e-01 2.373201079955e-01 2.359621442195e-01 2.345730315675e-01 2.331574286027e-01 2.317043123397e-01 2.302335915676e-01 2.287288682256e-01 2.272051561977e-01 2.256604241067e-01 2.240913623894e-01 2.225126561938e-01 2.209114239091e-01 2.193048019567e-01 2.176871198622e-01 2.160613198121e-01 2.144384853822e-01 2.128101836733e-01 2.111924940382e-01 2.095795136710e-01 2.079795734866e-01 2.063997468398e-01 2.048352954675e-01 2.033037181191e-01 2.017992991237e-01 2.003314599836e-01 1.989076965540e-01 1.975273202632e-01 1.962059516884e-01 1.949381211638e-01 1.937400917541e-01 1.926133523490e-01 1.915626033380e-01 1.906035089416e-01 1.897304870267e-01 1.889634445271e-01 1.882986168129e-01 1.877468694858e-01 1.873200818170e-01 1.870140511779e-01 1.868496872242e-01 1.868183464813e-01 1.869381418494e-01 1.872104129487e-01 1.876367353622e-01 1.882341590534e-01 1.889910155185e-01 1.899280575454e-01 1.910363439448e-01 1.923251287541e-01 1.937981373834e-01 1.954488757700e-01 1.972929121985e-01 1.993159618756e-01 2.015295839888e-01 2.039278545217e-01 2.065095475362e-01 2.092797628928e-01 2.122264577335e-01 2.153590563340e-01 2.186650425890e-01 2.221471894844e-01 2.258016192815e-01 2.296206181617e-01 2.336085389879e-01 2.377514190266e-01 2.420543250713e-01 2.465073019815e-01 2.511076767308e-01 2.558538342835e-01 2.607350695585e-01 2.657546216857e-01 2.709017205754e-01 2.761758390524e-01 2.815717682689e-01 2.870825350043e-01 2.927084932983e-01 2.984396622983e-01 3.042771029654e-01 3.102126530156e-01 3.162442650222e-01 3.223678237930e-01 3.285767615055e-01 3.348719480232e-01 3.412439333135e-01 3.476938294354e-01 3.542137679289e-01 3.608015877206e-01 3.674549214423e-01 3.741662015820e-01 3.809373473306e-01 3.877588595775e-01 3.946314497386e-01 4.015492871758e-01 4.085082698476e-01 4.155087683096e-01 4.225412980286e-01 4.296084824303e-01 4.367022625293e-01 4.438215410178e-01 4.509639576686e-01 4.581216169877e-01 4.652973736579e-01 4.724822595735e-01 4.796758006860e-01 4.868749761036e-01 4.940723948215e-01 5.012725747480e-01 5.084625333536e-01 5.156467273243e-01 5.228183963403e-01 5.299740596470e-01 5.371126954103e-01 5.442272812061e-01 5.513189447691e-01 5.583818191876e-01 5.654126566432e-01 5.724092642194e-01 5.793654379578e-01 5.862826214825e-01 5.931532733259e-01 5.999764961071e-01 6.067488459061e-01 6.134652741434e-01 6.201260708047e-01 6.267255814369e-01 6.332605033890e-01 6.397293931052e-01 6.461271845720e-01 6.524534199209e-01 6.587025303631e-01 6.648728306870e-01 6.709604110511e-01 6.769618089185e-01 6.828766517935e-01 6.887000735971e-01 6.944280307292e-01 7.000612724526e-01 7.055935152623e-01 7.110243195964e-01 7.163515581249e-01 7.215694846821e-01 7.266793166554e-01 7.316754267039e-01 7.365576104004e-01 7.413233981695e-01 7.459680735290e-01 7.504935047437e-01 7.548925287168e-01 7.591677525692e-01 7.633151520017e-01 7.673313207214e-01 7.712203390284e-01 7.749725494934e-01 7.785938119949e-01 7.820785772841e-01 7.854255203956e-01 7.886368423490e-01 7.917064864975e-01 7.946381486751e-01 7.974291094189e-01 8.000773394124e-01 8.025862644180e-01 8.049504906986e-01 8.071742852035e-01 8.092549756115e-01 8.111932454801e-01 8.129914925678e-01 8.146465498702e-01 8.161622695166e-01 8.175379228087e-01 8.187757925400e-01 8.198763183861e-01 8.208393758743e-01 8.216688453865e-01 8.223655196626e-01 8.229318021085e-01 8.233694375133e-01 8.236807763067e-01 8.238682857500e-01 8.239351175300e-01 8.238848806981e-01 8.237190370412e-01 8.234432704020e-01 8.230581784599e-01 8.225712993783e-01 8.219833845911e-01 8.213001152163e-01 8.205253702705e-01 8.196629670668e-01 8.187189464686e-01 8.176965678144e-01 8.166013861278e-01 8.154406344131e-01 8.142153885600e-01 8.129348703329e-01 8.116030078175e-01 8.102250279585e-01 8.088090034028e-01 8.073569312910e-01 8.058779580765e-01 8.043757557138e-01 8.028569149497e-01 8.013290375595e-01 7.997941663190e-01 7.982623159607e-01 7.967362598484e-01 7.952237372469e-01 7.937305797550e-01 7.922591681292e-01 7.908195361991e-01 7.894136503283e-01 7.880478325412e-01 7.867274512880e-01 7.854543634664e-01 7.842370215754e-01 7.830760358911e-01 7.819770565861e-01 7.809444292551e-01 7.799786005292e-01 7.790858333421e-01 7.782661653955e-01 7.775224279284e-01 7.768578148305e-01 7.762715319925e-01 7.757678764473e-01 7.753447072511e-01 7.750028373819e-01 7.747444563454e-01 7.745650789825e-01 7.744692737611e-01 7.744525247233e-01 7.745123061215e-01 7.746510888987e-01 7.748624572006e-01 7.751487592734e-01 7.755039703178e-01 7.759250844662e-01 7.764130729909e-01 7.769592111388e-01 7.775652853346e-01 7.782251079524e-01 7.789337716824e-01 7.796927072264e-01 7.804921004987e-01 7.813325358562e-01 7.822081694136e-01 7.831149054231e-01 7.840524291093e-01 7.850115750277e-01 7.859951492857e-01 7.869945703282e-01 7.880085985075e-01 7.890346560967e-01 7.900683721514e-01 7.911091755160e-01 7.921508968409e-01 7.931938590043e-01 7.942358440532e-01 7.952716139654e-01 7.963039021491e-01 7.973263874907e-01 7.983406451823e-01 7.993451661516e-01 8.003356156883e-01 8.013144769648e-01 8.022782416794e-01 8.032276549268e-01 8.041611883962e-01 8.050761284218e-01 8.059745846692e-01 8.068539079128e-01 8.077128894637e-01 8.085509162223e-01 8.093673958953e-01 8.101607348985e-01 8.109285471163e-01 8.116711470303e-01 8.123838418294e-01 8.130681480367e-01 8.137201443927e-01 8.143344644673e-01 8.149147521836e-01 8.154516716653e-01 8.159455487673e-01 8.163934431302e-01 8.167867568766e-01 8.171292454114e-01 8.174101872482e-01 8.176281202037e-01 8.177803224117e-01 8.178585718410e-01 8.178632033629e-01 8.177857717042e-01 8.176253305497e-01 8.173776468304e-01 8.170361361860e-01 8.166015088532e-01 8.160682797634e-01 8.154358878192e-01 8.147024055833e-01 8.138646230852e-01 8.129278090489e-01 8.118858569241e-01 8.107455881123e-01 8.095085206275e-01 8.081771699537e-01 8.067591881320e-01 8.052576950808e-01 8.036827613777e-01 8.020425020545e-01 8.003482590076e-01 7.986105145772e-01 7.968429439864e-01 7.950614462117e-01 7.932793091820e-01 7.915163703146e-01 7.897888285349e-01 7.881158641641e-01 7.865207116626e-01 7.850196043821e-01 7.836401948590e-01 7.823989391142e-01 7.813200351267e-01 7.804273086576e-01 7.797378754875e-01 7.792778524845e-01 7.790639680724e-01 7.791154660985e-01 7.794515821509e-01 7.800837797644e-01 7.810304486402e-01 7.822992330042e-01 7.839000115618e-01 7.858412303348e-01 7.881212482302e-01 7.907470953817e-01 7.937115318232e-01 7.970122917843e-01 8.006441271682e-01 8.045908644259e-01 8.088478996375e-01 8.133950044655e-01 8.182161488045e-01 8.232983857636e-01 8.286129867986e-01 8.341485482440e-01 8.398769065315e-01 8.457779112246e-01 8.518318913904e-01 8.580117210495e-01 8.642995922699e-01 8.706714134090e-01 8.771071656945e-01 8.835882503769e-01 8.900917306053e-01 8.966051045861e-01 9.031056295785e-01 9.095824466648e-01 9.160177637690e-01 9.223981669680e-01 9.287128975585e-01 9.349465898967e-01 9.410914584156e-01 9.471331668833e-01 9.530638192671e-01 9.588707762784e-01 9.645432454038e-01 9.700726267651e-01 9.754431127505e-01 9.806462590703e-01 9.856654834684e-01 9.904884749374e-01 9.951022254006e-01 9.994869657737e-01 1.003630689145e+00 1.007511945217e+00 1.011115641268e+00 1.014426311085e+00 1.017421221352e+00 1.020087898635e+00 1.022408870999e+00 1.024369522036e+00 1.025959066583e+00 1.027166121710e+00 1.027985838906e+00 1.028413832019e+00 1.028452309561e+00 1.028109424858e+00 1.027395710976e+00 1.026328524588e+00 1.024934058284e+00 1.023241610609e+00 1.021288111686e+00 1.019118378540e+00 1.016780917675e+00 1.014333309139e+00 1.011837088510e+00 1.009356282592e+00 1.006963190761e+00 1.004725771521e+00 1.002720548303e+00 1.001018042550e+00 9.996868818549e-01 9.987944306471e-01 9.983982678421e-01 9.985514514370e-01 9.992965872853e-01 1.000665427374e+00 1.002679635369e+00 1.005345726899e+00 1.008662117387e+00 1.012611542893e+00 1.017164584756e+00 1.022286212512e+00 1.027925831079e+00 1.034031691343e+00 1.040540481709e+00 1.047390553699e+00 1.054517451148e+00 1.061856441424e+00 1.069348632448e+00 1.076939018585e+00 1.084578389740e+00 1.092226875343e+00 1.099854377235e+00 1.107438314362e+00 1.114968815748e+00 1.122445638079e+00 1.129876607435e+00 1.137278923558e+00 1.144678017034e+00 1.152103255574e+00 1.159590407925e+00 1.167175553524e+00 1.174891704879e+00 1.182776286823e+00 1.190855795508e+00 1.199151501232e+00 1.207679450660e+00 1.216441359876e+00 1.225433181328e+00 1.234636165691e+00 1.244022356534e+00 1.253553310888e+00 1.263179220974e+00 1.272845665954e+00 1.282486322612e+00 1.292035017340e+00 1.301419324032e+00 1.310565176480e+00 1.319405792756e+00 1.327866585990e+00 1.335888025139e+00 1.343409530866e+00 1.350378998233e+00 1.356756623554e+00 1.362501541723e+00 1.367593480357e+00 1.372010320300e+00 1.375743292698e+00 1.378793553058e+00 1.381161115594e+00 1.382862427160e+00 1.383911613531e+00 1.384332180218e+00 1.384149214131e+00 1.383386695951e+00 1.382083437876e+00 1.380258456318e+00 1.377952430374e+00 1.375193185505e+00 1.372005871808e+00 1.368425322253e+00 1.364469694059e+00 1.360167997263e+00 1.355536004941e+00 1.350586560466e+00 1.345340065435e+00 1.339793709832e+00 1.333962009343e+00 1.327839810375e+00 1.321425240812e+00 1.314725706587e+00 1.307723153394e+00 1.300431617929e+00 1.292843716829e+00 1.284965456193e+00 1.276818099476e+00 1.268405724911e+00 1.259772491732e+00 1.250938858080e+00 1.241954873847e+00 1.232874169686e+00 1.223736463754e+00 1.214616006299e+00 1.205552711786e+00 1.196605251650e+00 1.187820953318e+00 1.179220174810e+00 1.170846033130e+00 1.162689750606e+00 1.154760301639e+00 1.147047531808e+00 1.139521425012e+00 1.132180087791e+00 1.124989629205e+00 1.117954502359e+00 1.111082844020e+00 1.104392936164e+00 1.097955549882e+00 1.091832996986e+00 1.086143803821e+00 1.081012737376e+00 1.076582010062e+00 1.073025931526e+00 1.070487153992e+00 1.069132706588e+00 1.069086043327e+00 1.070445792154e+00 1.073280295602e+00 1.077581682553e+00 1.083320023962e+00 1.090381370011e+00 1.098610027994e+00 1.107803026487e+00 1.117696839754e+00 1.128023808145e+00 1.138468726582e+00 1.148728803231e+00 1.158508431313e+00 1.167522925818e+00 1.175549255145e+00 1.182390480645e+00 1.187929532325e+00 1.192114434190e+00 1.194956185582e+00 1.196554778374e+00 1.197050977921e+00 1.196654394648e+00 1.195596527648e+00 1.194117531809e+00 1.192452824818e+00 1.190776349812e+00 1.189226522588e+00 1.187844532654e+00 1.186595953280e+00 1.185371524900e+00 1.183971972765e+00 1.182173593345e+00 1.179039051591e+00 1.173375847259e+00 1.166661285887e+00 1.160579046922e+00 1.156133703940e+00 1.153103440317e+00 1.150102350012e+00 1.145265959178e+00 1.137194303969e+00 1.125627157782e+00 1.111588912138e+00 1.096950175876e+00 1.083550075515e+00 1.072295414250e+00 1.062768672176e+00 1.053535782348e+00 1.042960721138e+00 1.030152052830e+00 1.015553208144e+00 1.000833940323e+00 9.881592654830e-01 9.791649771514e-01 9.741097699967e-01 9.716977594645e-01 9.697468536411e-01 9.662597661807e-01 9.603405470698e-01 9.526036376348e-01 9.449406038266e-01 9.398245361983e-01 9.396404120954e-01 9.457697845539e-01 8.895231265746e-01 8.771014024473e-01 8.539692377500e-01 8.172923003622e-01 7.855075365292e-01 7.758608095354e-01 7.913082186195e-01 8.182636118278e-01 8.375515593236e-01 8.368548160563e-01 8.167569402970e-01 7.905234714231e-01 7.774418540619e-01 7.898170829483e-01 8.226659787936e-01 8.573476475203e-01 8.744390773252e-01 8.635443108971e-01 8.270673888838e-01 7.797537337475e-01 7.435971602663e-01 7.365612126704e-01 7.599779057070e-01 7.984031083581e-01 8.320418119815e-01 8.475062894918e-01 8.414425787936e-01 8.195482727501e-01 7.933254261914e-01 7.748404205079e-01 7.706832141671e-01 7.786096805795e-01 7.896486914705e-01 7.939172979502e-01 7.858071789829e-01 7.668098661067e-01 7.456047947174e-01 7.347135867415e-01 7.433319507138e-01 7.701077857243e-01 8.029394021484e-01 8.258239809178e-01 8.265570169824e-01 8.014978737296e-01 7.575619253911e-01 7.116746139036e-01 6.853601321472e-01 6.927342973168e-01 7.297390805141e-01 7.781050832653e-01 8.183680473177e-01 8.380741532816e-01 8.335171021324e-01 8.084652664733e-01 7.722486996068e-01 7.375409626513e-01 7.173417975902e-01 7.204255196208e-01 7.467240278771e-01 7.867895220598e-01 8.261140193552e-01 8.510151605192e-01 8.532830840949e-01 8.333106329248e-01 8.014491653848e-01 7.756907286936e-01 7.731593777564e-01 7.979032458810e-01 8.372431094588e-01 8.715183830183e-01 8.864150420579e-01 8.796029966205e-01 8.611628750437e-01 8.482780856846e-01 8.543448013077e-01 8.789248790046e-01 9.085431773721e-01 9.274050528905e-01 9.277164843716e-01 9.136593495750e-01 8.987063714303e-01 8.968015882308e-01 9.118211959561e-01 9.343955920513e-01 9.493499164397e-01 9.463185706490e-01 9.258670134095e-01 8.993156815575e-01 8.821743039362e-01 8.833829576933e-01 8.982973357866e-01 9.125340665462e-01 9.126162607371e-01 8.940498739315e-01 8.633527449187e-01 8.341828341130e-01 8.187432937172e-01 8.193361287984e-01 8.274928103014e-01 8.317921827990e-01 8.263672454275e-01 8.140956313938e-01 8.036562704692e-01 8.024685762220e-01 8.106183833697e-01 8.210444958790e-01 8.258377554103e-01 8.227211576392e-01 8.171876141211e-01 8.189611442419e-01 8.343648147273e-01 8.605215874751e-01 8.868198237107e-01 9.022143851005e-01 9.021258244555e-01 8.913260504215e-01 8.818903389058e-01 8.860916818707e-01 9.077049704721e-01 9.387583354132e-01 9.649874121353e-01 9.745408737632e-01 9.639498975879e-01 9.399641327791e-01 9.169700802505e-01 9.099067603827e-01 9.248741780577e-01 9.547647767807e-01 9.843677336996e-01 9.995910522721e-01 9.942010545050e-01 9.721570975265e-01 9.461157116403e-01 9.317517517625e-01 9.388194450460e-01 9.646982656861e-01 9.965383347010e-01 1.019912167360e+00 1.026471394930e+00 1.017182449179e+00 1.001124312956e+00 9.903145245700e-01 9.924535557835e-01 1.005968522931e+00 1.021813319470e+00 1.030205722095e+00 1.026853956910e+00 1.015107729807e+00 1.003290970441e+00 9.986963278920e-01 1.001837717764e+00 1.005800082282e+00 1.001353252206e+00 9.836825272656e-01 9.564292857986e-01 9.306536451549e-01 9.184417302041e-01 9.239144624913e-01 9.392194887919e-01 9.497813914954e-01 9.437057263181e-01 9.186487474764e-01 8.835444253325e-01 8.549265433671e-01 8.476838100626e-01
 4.583674010493e-01 4.552351223076e-01 4.522494817814e-01 4.494582402884e-01 4.467781776886e-01 4.440496266723e-01 4.411262826599e-01 4.379966179288e-01 4.348223939114e-01 4.318131707038e-01 4.290400754528e-01 4.263792286620e-01 4.236311149628e-01 4.206752186004e-01 4.175371849572e-01 4.143661123571e-01 4.113440766091e-01 4.085567538988e-01 4.058993118961e-01 4.031436712360e-01 4.001382077455e-01 3.969446267111e-01 3.937753359653e-01 3.908073724990e-01 3.880550842920e-01 3.853776105614e-01 3.825819077834e-01 3.795576193159e-01 3.763636370469e-01 3.731940249506e-01 3.702266068869e-01 3.674798308776e-01 3.648051303021e-01 3.620068354255e-01 3.589816128455e-01 3.557849893786e-01 3.526057163824e-01 3.496366041135e-01 3.469177765408e-01 3.442836794466e-01 3.414894390038e-01 3.384193119589e-01 3.351869296298e-01 3.320373284693e-01 3.291510182735e-01 3.264997896452e-01 3.238698996729e-01 3.210339550885e-01 3.179345199327e-01 3.147310611514e-01 3.116620210307e-01 3.088486557104e-01 3.062133657016e-01 3.035577854582e-01 3.007183012940e-01 2.976699783066e-01 2.945366854919e-01 2.915019215920e-01 2.886831646921e-01 2.860491387628e-01 2.834381228143e-01 2.806717108142e-01 2.776793787523e-01 2.745574396396e-01 2.715132257734e-01 2.687196961547e-01 2.661703075823e-01 2.636641796931e-01 2.609546102206e-01 2.579561784846e-01 2.548249103177e-01 2.518390442125e-01 2.491764480705e-01 2.467633038034e-01 2.443265632628e-01 2.416160840739e-01 2.386143150523e-01 2.355540171484e-01 2.327263193826e-01 2.302370565744e-01 2.279284759955e-01 2.255149845940e-01 2.228168604390e-01 2.198965512523e-01 2.170028982576e-01 2.143671546820e-01 2.120199962900e-01 2.097795870118e-01 2.074102989019e-01 2.048072295679e-01 2.020624359048e-01 1.993797029676e-01 1.969204369673e-01 1.946861447511e-01 1.925296597754e-01 1.902777598493e-01 1.878600290366e-01 1.853467175811e-01 1.828867571942e-01 1.806012989399e-01 1.785051888975e-01 1.765007385798e-01 1.744543992477e-01 1.722944556410e-01 1.700563513597e-01 1.678523597234e-01 1.657926254290e-01 1.639121217843e-01 1.621481477015e-01 1.603889944905e-01 1.585554087298e-01 1.566583371355e-01 1.547866149177e-01 1.530412874120e-01 1.514687176289e-01 1.500304397978e-01 1.486345737630e-01 1.472060034467e-01 1.457371119054e-01 1.442917430194e-01 1.429563943562e-01 1.417807104621e-01 1.407487823352e-01 1.397948519453e-01 1.388508317400e-01 1.378970437403e-01 1.369683772784e-01 1.361306642901e-01 1.354331505574e-01 1.348791712345e-01 1.344310460692e-01 1.340352546383e-01 1.336605626630e-01 1.333150782605e-01 1.330400224505e-01 1.328779787328e-01 1.328478243095e-01 1.329349299320e-01 1.331042341593e-01 1.333224569487e-01 1.335804147758e-01 1.338965748854e-01 1.343017515392e-01 1.348144991683e-01 1.354337175676e-01 1.361395689520e-01 1.369063434639e-01 1.377214361505e-01 1.385935422127e-01 1.395407056059e-01 1.405754401490e-01 1.416976323431e-01 1.428933239259e-01 1.441441755840e-01 1.454378462262e-01 1.467783339864e-01 1.481810029006e-01 1.496570888347e-01 1.512087809462e-01 1.528281623931e-01 1.544941513151e-01 1.561877938563e-01 1.579053417878e-01 1.596582968621e-01 1.614652678758e-01 1.633403669848e-01 1.652843819866e-01 1.672759745405e-01 1.692864538908e-01 1.712988282027e-01 1.733193201830e-01 1.753685379248e-01 1.774738677718e-01 1.796447265501e-01 1.818656584481e-01 1.841047609739e-01 1.863389503292e-01 1.885628266570e-01 1.907950116719e-01 1.930639483178e-01 1.953874211177e-01 1.977579449338e-01 2.001518796887e-01 2.025443427158e-01 2.049209501522e-01 2.072875283894e-01 2.096685361615e-01 2.120895864851e-01 2.145607281915e-01 2.170658171573e-01 2.195727626294e-01 2.220524880117e-01 2.245051844430e-01 2.269642194277e-01 2.294690776012e-01 2.320327738811e-01 2.346287745972e-01 2.372136692849e-01 2.397587003752e-01 2.422798352222e-01 2.448208042981e-01 2.474154335997e-01 2.500580549250e-01 2.527118895986e-01 2.553389892780e-01 2.579308039853e-01 2.605154348193e-01 2.631284113767e-01 2.657847543287e-01 2.684677471784e-01 2.711443985564e-01 2.737913529810e-01 2.764131174557e-01 2.790382653990e-01 2.816940946399e-01 2.843838290000e-01 2.870854015692e-01 2.897678526017e-01 2.924164370195e-01 2.950497839461e-01 2.977001537861e-01 3.003856451603e-01 3.030923504234e-01 3.057874314588e-01 3.084471112037e-01 3.110795924797e-01 3.137178702695e-01 3.163848387498e-01 3.190733043330e-01 3.217509254142e-01 3.243938981757e-01 3.270058447105e-01 3.296157655294e-01 3.322472196323e-01 3.348949512266e-01 3.375308714608e-01 3.401335819917e-01 3.427062623395e-01 3.452753853363e-01 3.478604262687e-01 3.504591312798e-01 3.530450771005e-01 3.555995190491e-01 3.581278541966e-01 3.606545471522e-01 3.631968459792e-01 3.657497398686e-01 3.682888831980e-01 3.708007874236e-01 3.732941566720e-01 3.757921140812e-01 3.783049139245e-01 3.808218040940e-01 3.833236028750e-01 3.858024676255e-01 3.882727971184e-01 3.907525590861e-01 3.932407569068e-01 3.957208917259e-01 3.981787206795e-01 4.006175136728e-01 4.030530460738e-01 4.054966766093e-01 4.079382826221e-01 4.103588317659e-01 4.127535021477e-01 4.151322976686e-01 4.175104409603e-01 4.198912314702e-01 4.222594726789e-01 4.246023934615e-01 4.269241473229e-01 4.292390123421e-01 4.315555648986e-01 4.338661852599e-01 4.361592240853e-01 4.384296845221e-01 4.406914658505e-01 4.429567743133e-01 4.452201256666e-01 4.474691750508e-01 4.496966403398e-01 4.519093203813e-01 4.541206734200e-01 4.563326467163e-01 4.585308238377e-01 4.607059078446e-01 4.628613683886e-01 4.650068502300e-01 4.671483825919e-01 4.692764600389e-01 4.713835795506e-01 4.734690433819e-01 4.755448564869e-01 4.776141631478e-01 4.796711487566e-01 4.817095327407e-01 4.837292656235e-01 4.857390083033e-01 4.877437683566e-01 4.897379855175e-01 4.917133711687e-01 4.936706751239e-01 4.956152489887e-01 4.975508427580e-01 4.994737271615e-01 5.013780941124e-01 5.032621769749e-01 5.051319990682e-01 5.069904938693e-01 5.088335353551e-01 5.106579317354e-01 5.124637050962e-01 5.142553281425e-01 5.160351368090e-01 5.178007651990e-01 5.195484409370e-01 5.212781529833e-01 5.229938403076e-01 5.246965036128e-01 5.263821233212e-01 5.280503927221e-01 5.297001666427e-01 5.313346579330e-01 5.329535007121e-01 5.345540078890e-01 5.361354366908e-01 5.377005617592e-01 5.392501755207e-01 5.407821268753e-01 5.422961459881e-01 5.437911367895e-01 5.452702412502e-01 5.467345842361e-01 5.481802993269e-01 5.496055113299e-01 5.510126688889e-01 5.524019075848e-01 5.537745472814e-01 5.551279658616e-01 5.564607787007e-01 5.577736542068e-01 5.590695734646e-01 5.603473904534e-01 5.616054701311e-01 5.628443302979e-01 5.640638252787e-01 5.652650778758e-01 5.664483537650e-01 5.676099337315e-01 5.687518308812e-01 5.698748641282e-01 5.709781124005e-01 5.720617875183e-01 5.731247215702e-01 5.741666211646e-01 5.751894525884e-01 5.761917791814e-01 5.771732795963e-01 5.781346886759e-01 5.790759689922e-01 5.799964597427e-01 5.808956881698e-01 5.817744066511e-01 5.826313181475e-01 5.834681035627e-01 5.842837272460e-01 5.850766021734e-01 5.858499224518e-01 5.866015026495e-01 5.873312720277e-01 5.880390273697e-01 5.887253615155e-01 5.893900690059e-01 5.900339656774e-01 5.906550447383e-01 5.912526421190e-01 5.918289788201e-01 5.923829239995e-01 5.929150192630e-01 5.934250139725e-01 5.939109324936e-01 5.943747155150e-01 5.948160909893e-01 5.952347338948e-01 5.956307967404e-01 5.960041543866e-01 5.963541043146e-01 5.966808432968e-01 5.969847840572e-01 5.972649861474e-01 5.975222973709e-01 5.977566348654e-01 5.979670321250e-01 5.981550374875e-01 5.983185333343e-01 5.984585844711e-01 5.985749117040e-01 5.986669489657e-01 5.987361365520e-01 5.987812628363e-01 5.988022474346e-01 5.987990728099e-01 5.987724035890e-01 5.987205861253e-01 5.986445360306e-01 5.985450612972e-01 5.984208290901e-01 5.982727364921e-01 5.981002739635e-01 5.979019848693e-01 5.976802188334e-01 5.974332357311e-01 5.971623536074e-01 5.968666785004e-01 5.965459040916e-01 5.962003080107e-01 5.958304423141e-01 5.954350172350e-01 5.950148947723e-01 5.945699063954e-01 5.940995289589e-01 5.936049619052e-01 5.930855662292e-01 5.925398504638e-01 5.919701077213e-01 5.913751874958e-01 5.907537872013e-01 5.901089496567e-01 5.894379968142e-01 5.887424592909e-01 5.880218991223e-01 5.872738870189e-01 5.865022380880e-01 5.857049377033e-01 5.848818587895e-01 5.840338991988e-01 5.831608223453e-01 5.822619113221e-01 5.813377211546e-01 5.803876732276e-01 5.794129168295e-01 5.784123491739e-01 5.773861980143e-01 5.763346472097e-01 5.752584856101e-01 5.741565044479e-01 5.730288515030e-01 5.718761554428e-01 5.706974379913e-01 5.694935468134e-01 5.682650613930e-01 5.670104889402e-01 5.657316129797e-01 5.644270799829e-01 5.630965307383e-01 5.617416618817e-01 5.603614661917e-01 5.589564550547e-01 5.575266559051e-01 5.560703376923e-01 5.545896868025e-01 5.530840317764e-01 5.515534819655e-01 5.499981889388e-01 5.484175050580e-01 5.468112190935e-01 5.451815748238e-01 5.435265741732e-01 5.418472815946e-01 5.401436591991e-01 5.384146141206e-01 5.366615929870e-01 5.348838750901e-01 5.330822905907e-01 5.312567532095e-01 5.294066862474e-01 5.275323222944e-01 5.256342133871e-01 5.237119144350e-01 5.217667412290e-01 5.197971001546e-01 5.178041599112e-01 5.157879508124e-01 5.137478563209e-01 5.116844059868e-01 5.095984265452e-01 5.074890449969e-01 5.053566998319e-01 5.032016664748e-01 5.010227602682e-01 4.988224552442e-01 4.965984298180e-01 4.943521300262e-01 4.920844762905e-01 4.897945728530e-01 4.874826296841e-01 4.851493349201e-01 4.827927937020e-01 4.804155307702e-01 4.780172168151e-01 4.755979462151e-01 4.731581766357e-01 4.706970238796e-01 4.682140350716e-01 4.657111693642e-01 4.631880009276e-01 4.606456430751e-01 4.580835871273e-01 4.555003912118e-01 4.528986595337e-01 4.502760745257e-01 4.476353667175e-01 4.449762774415e-01 4.422975069943e-01 4.396007114988e-01 4.368849907941e-01 4.341500718098e-01 4.313985626796e-01 4.286284474658e-01 4.258409143883e-01 4.230371237423e-01 4.202149156509e-01 4.173775811463e-01 4.145226452744e-01 4.116510451682e-01 4.087637586143e-01 4.058601627088e-01 4.029422277721e-01 4.000100387595e-01 3.970617450676e-01 3.941002611304e-01 3.911218745210e-01 3.881306179307e-01 3.851257515724e-01 3.821068116773e-01 3.790770452891e-01 3.760343139927e-01 3.729783189149e-01 3.699113669522e-01 3.668310845324e-01 3.637406389426e-01 3.606392255800e-01 3.575267961677e-01 3.544063092588e-01 3.512750240980e-01 3.481348750783e-01 3.449857898896e-01 3.418270553322e-01 3.386609504957e-01 3.354873506984e-01 3.323071516817e-01 3.291208848404e-01 3.259284821704e-01 3.227308708210e-01 3.195268749231e-01 3.163182122265e-01 3.131063017357e-01 3.098907492243e-01 3.066726077964e-01 3.034524714064e-01 3.002293466511e-01 2.970060547007e-01 2.937823588904e-01 2.905583813222e-01 2.873355105728e-01 2.841133778332e-01 2.808947022757e-01 2.776788136898e-01 2.744669288518e-01 2.712599740622e-01 2.680566130245e-01 2.648593263257e-01 2.616690377184e-01 2.584872742343e-01 2.553158796146e-01 2.521535068383e-01 2.490001076679e-01 2.458576301764e-01 2.427275994000e-01 2.396124800160e-01 2.365131509281e-01 2.334298878562e-01 2.303624996816e-01 2.273114645767e-01 2.242800192586e-01 2.212695462145e-01 2.182820751479e-01 2.153188216618e-01 2.123791233027e-01 2.094655379167e-01 2.065788429131e-01 2.037213109637e-01 2.008958781687e-01 1.981028881302e-01 1.953444465809e-01 1.926219161028e-01 1.899369524528e-01 1.872916986039e-01 1.846884280590e-01 1.821284724023e-01 1.796145830024e-01 1.771487544831e-01 1.747334383075e-01 1.723705036771e-01 1.700621426050e-01 1.678100544458e-01 1.656169520431e-01 1.634865944918e-01 1.614198727150e-01 1.594196383974e-01 1.574877047909e-01 1.556259220100e-01 1.538381435030e-01 1.521265216254e-01 1.504928218804e-01 1.489395825360e-01 1.474670727460e-01 1.460791809873e-01 1.447788202521e-01 1.435669046069e-01 1.424452858686e-01 1.414137118200e-01 1.404751517935e-01 1.396303477035e-01 1.388810917124e-01 1.382283321278e-01 1.376718735693e-01 1.372117118978e-01 1.368475375786e-01 1.365801811658e-01 1.364096637676e-01 1.363348925256e-01 1.363552074404e-01 1.364680515505e-01 1.366735747510e-01 1.369701626594e-01 1.373550562036e-01 1.378271322197e-01 1.383833546110e-01 1.390222811250e-01 1.397414104507e-01 1.405372714129e-01 1.414080311507e-01 1.423508909551e-01 1.433624337016e-01 1.444405175994e-01 1.455812857082e-01 1.467831899543e-01 1.480415159076e-01 1.493551220864e-01 1.507190671104e-01 1.521316143482e-01 1.535908467988e-01 1.550915239410e-01 1.566325441863e-01 1.582102679660e-01 1.598218020044e-01 1.614669586981e-01 1.631398394862e-01 1.648400141985e-01 1.665637328737e-01 1.683098311039e-01 1.700764497611e-01 1.718585827817e-01 1.736579494177e-01 1.754687202638e-01 1.772910656305e-01 1.791233809462e-01 1.809615648702e-01 1.828075097408e-01 1.846549326270e-01 1.865051256814e-01 1.883543951101e-01 1.902029762067e-01 1.920503796342e-01 1.938912399530e-01 1.957272658367e-01 1.975543946805e-01 1.993733758410e-01 2.011830486922e-01 2.029805607742e-01 2.047676328149e-01 2.065376010545e-01 2.082941722434e-01 2.100347626828e-01 2.117569814174e-01 2.134641642526e-01 2.151475926387e-01 2.168142900469e-01 2.184583292588e-01 2.200795037299e-01 2.216803798958e-01 2.232534303628e-01 2.248057223321e-01 2.263291360771e-01 2.278271556158e-01 2.292995028467e-01 2.307404715519e-01 2.321568538410e-01 2.335395118368e-01 2.348943765199e-01 2.362182205157e-01 2.375080413191e-01 2.387701536328e-01 2.399944365250e-01 2.411893098978e-01 2.423473248249e-01 2.434714009239e-01 2.445621747782e-01 2.456125403174e-01 2.466316964440e-01 2.476100197969e-01 2.485526594004e-01 2.494585876100e-01 2.503217825780e-01 2.511523003582e-01 2.519373522948e-01 2.526873252753e-01 2.533960657339e-01 2.540617661032e-01 2.546920508703e-01 2.552739087542e-01 2.558211290036e-01 2.563224985512e-01 2.567812652089e-01 2.572021890613e-01 2.575727560835e-01 2.579089833392e-01 2.581947172222e-01 2.584405476909e-01 2.586441925332e-01 2.587979471587e-01 2.589165400874e-01 2.589823983856e-01 2.590106810027e-01 2.589925602738e-01 2.589269384245e-01 2.588245629687e-01 2.586685192315e-01 2.584772632866e-01 2.582360288735e-01 2.579514905184e-01 2.576276332351e-01 2.572514548461e-01 2.568416888497e-01 2.563802972580e-01 2.558812742220e-01 2.553397211157e-01 2.547503989906e-01 2.541291643088e-01 2.534557542027e-01 2.527508089895e-01 2.520011313554e-01 2.512115685824e-01 2.503896817307e-01 2.495202930819e-01 2.486234142938e-01 2.476836150972e-01 2.467119865165e-01 2.457085198818e-01 2.446663544371e-01 2.436016645266e-01 2.424987941699e-01 2.413729325890e-01 2.402190615948e-01 2.390373925970e-01 2.378380755551e-01 2.366105844617e-01 2.353702072011e-01 2.341088669862e-01 2.328323484894e-01 2.315476623914e-01 2.302473216532e-01 2.289463015070e-01 2.276373768692e-01 2.263294178909e-01 2.250253825125e-01 2.237229825735e-01 2.224358545611e-01 2.211575615217e-01 2.198985186581e-01 2.186617370349e-01 2.174475436001e-01 2.162693937483e-01 2.151202832534e-01 2.140158174276e-01 2.129555575322e-01 2.119427114175e-01 2.109918428681e-01 2.100952911393e-01 2.092731671771e-01 2.085192486402e-01 2.078442639021e-01 2.072582645426e-01 2.067563251281e-01 2.063598724087e-01 2.060581010207e-01 2.058703399169e-01 2.057965981482e-01 2.058398946930e-01 2.060167527384e-01 2.063170152936e-01 2.067620058810e-01 2.073438843215e-01 2.080737483656e-01 2.089575428697e-01 2.099891189430e-01 2.111879642104e-01 2.125406294269e-01 2.140635712452e-01 2.157498263088e-01 2.176038091963e-01 2.196325209872e-01 2.218253008272e-01 2.241965750153e-01 2.267340390994e-01 2.294453696277e-01 2.323269917870e-01 2.353746944735e-01 2.385951195523e-01 2.419761302796e-01 2.455247068563e-01 2.492321897161e-01 2.530981078353e-01 2.571223961157e-01 2.612952366583e-01 2.656220399064e-01 2.700911752775e-01 2.747046324604e-01 2.794571484819e-01 2.843435063215e-01 2.893639874944e-01 2.945081419635e-01 2.997785717152e-01 3.051676607292e-01 3.106727176961e-01 3.162904339601e-01 3.220134735383e-01 3.278443709907e-01 3.337719513656e-01 3.397984482572e-01 3.459159508346e-01 3.521214864818e-01 3.584137734857e-01 3.647835188075e-01 3.712341837428e-01 3.777549963688e-01 3.843476763257e-01 3.910053019963e-01 3.977231261100e-01 4.045029320649e-01 4.113331818955e-01 4.182185101891e-01 4.251490110624e-01 4.321234933639e-01 4.391411464147e-01 4.461913305727e-01 4.532792938280e-01 4.603932443573e-01 4.675354372930e-01 4.746997860865e-01 4.818816417513e-01 4.890822840413e-01 4.962907858035e-01 5.035111052871e-01 5.107354371284e-01 5.179608973835e-01 5.251861061802e-01 5.324035852325e-01 5.396153682038e-01 5.468134366638e-01 5.539962839439e-01 5.611606220578e-01 5.683001625542e-01 5.754164156115e-01 5.825011568070e-01 5.895536824627e-01 5.965702293548e-01 6.035454068207e-01 6.104801390652e-01 6.173671588095e-01 6.242044616890e-01 6.309888680311e-01 6.377161504612e-01 6.443855045553e-01 6.509905657971e-01 6.575297272066e-01 6.639992354681e-01 6.703952465987e-01 6.767161661705e-01 6.829573317242e-01 6.891155952976e-01 6.951891290332e-01 7.011731918743e-01 7.070671111292e-01 7.128659964296e-01 7.185674506014e-01 7.241696094248e-01 7.296673430238e-01 7.350595534779e-01 7.403438621397e-01 7.455160341437e-01 7.505756813872e-01 7.555166852833e-01 7.603402144699e-01 7.650420996611e-01 7.696197333469e-01 7.740742437593e-01 7.783975043241e-01 7.825941082940e-01 7.866580867376e-01 7.905872668744e-01 7.943836645954e-01 7.980404168595e-01 8.015617232403e-01 8.049419618901e-01 8.081811384676e-01 8.112804558337e-01 8.142333427448e-01 8.170455111630e-01 8.197119217154e-01 8.222330867082e-01 8.246108709158e-01 8.268409970931e-01 8.289275433363e-01 8.308673970079e-01 8.326640623404e-01 8.343153751917e-01 8.358223556568e-01 8.371871388113e-01 8.384083537043e-01 8.394902272093e-01 8.404326397914e-01 8.412364810120e-01 8.419047791025e-01 8.424387063304e-01 8.428415287053e-01 8.431141673708e-01 8.432609774170e-01 8.432833084467e-01 8.431856876325e-01 8.429693785902e-01 8.426394029188e-01 8.421988515928e-01 8.416501740193e-01 8.410003353696e-01 8.402496828368e-01 8.394056241070e-01 8.384723627286e-01 8.374520626019e-01 8.363538265907e-01 8.351785361504e-01 8.339346054881e-01 8.326260422192e-01 8.312573353111e-01 8.298360284445e-01 8.283660343820e-01 8.268538776213e-01 8.253060326369e-01 8.237257969017e-01 8.221224773287e-01 8.204987987026e-01 8.188640394998e-01 8.172223864497e-01 8.155779269286e-01 8.139410191887e-01 8.123133698451e-01 8.107029311342e-01 8.091145346467e-01 8.075526775749e-01 8.060254899110e-01 8.045336230346e-01 8.030856373033e-01 8.016857198480e-01 8.003357670483e-01 7.990441260619e-01 7.978104426228e-01 7.966406294336e-01 7.955390229011e-01 7.945051124154e-01 7.935459029771e-01 7.926600978571e-01 7.918508020675e-01 7.911217086432e-01 7.904686590635e-01 7.899001964567e-01 7.894108934121e-01 7.890019865230e-01 7.886758809835e-01 7.884278509958e-01 7.882628875868e-01 7.881750182429e-01 7.881641473380e-01 7.882306820728e-01 7.883690677579e-01 7.885815381210e-01 7.888611928400e-01 7.892078579860e-01 7.896203156295e-01 7.900917802673e-01 7.906231716706e-01 7.912086810382e-01 7.918455270832e-01 7.925332075147e-01 7.932636940795e-01 7.940403310746e-01 7.948539107809e-01 7.957036559606e-01 7.965883449854e-01 7.975016880455e-01 7.984447661618e-01 7.994106571906e-01 8.003995995123e-01 8.014094562060e-01 8.024349288651e-01 8.034781508792e-01 8.045332387090e-01 8.056006045669e-01 8.066795842662e-01 8.077651503078e-01 8.088593658072e-01 8.099586138742e-01 8.110631930449e-01 8.121723247661e-01 8.132818689442e-01 8.143943106087e-01 8.155073719890e-01 8.166188772079e-01 8.177285170223e-01 8.188354050357e-01 8.199379176309e-01 8.210339808622e-01 8.221231780341e-01 8.232018988926e-01 8.242701087149e-01 8.253244457722e-01 8.263605456134e-01 8.273803251207e-01 8.283747145681e-01 8.293444261833e-01 8.302859251760e-01 8.311901499772e-01 8.320609833331e-01 8.328863496405e-01 8.336644851980e-01 8.343931506649e-01 8.350615289124e-01 8.356705767351e-01 8.362092339345e-01 8.366759613405e-01 8.370659289867e-01 8.373694382264e-01 8.375876983496e-01 8.377100354562e-01 8.377365727868e-01 8.376614006977e-01 8.374801545974e-01 8.371941254965e-01 8.367942923155e-01 8.362862113399e-01 8.356662697372e-01 8.349337688696e-01 8.340945184056e-01 8.331456870259e-01 8.320951881869e-01 8.309470845022e-01 8.297070126554e-01 8.283848902561e-01 8.269878876880e-01 8.255285137606e-01 8.240168980657e-01 8.224692854550e-01 8.208984891922e-01 8.193202852616e-01 8.177550344704e-01 8.162172533185e-01 8.147321318597e-01 8.133149300732e-01 8.119886378226e-01 8.107775910954e-01 8.096986024428e-01 8.087782981237e-01 8.080366629960e-01 8.074948178170e-01 8.071749038005e-01 8.070927375896e-01 8.072723200210e-01 8.077245939409e-01 8.084678167696e-01 8.095153577207e-01 8.108733176070e-01 8.125557753356e-01 8.145630518104e-01 8.169004940791e-01 8.195704139536e-01 8.225648063760e-01 8.258852794246e-01 8.295191043489e-01 8.334577305847e-01 8.376916818406e-01 8.422000109170e-01 8.469749143825e-01 8.519926945569e-01 8.572357252926e-01 8.626878624566e-01 8.683232504658e-01 8.741255661911e-01 8.800710042724e-01 8.861402725301e-01 8.923129772891e-01 8.985673901231e-01 9.048866973725e-01 9.112497296518e-01 9.176409780037e-01 9.240424985529e-01 9.304388247212e-01 9.368151914304e-01 9.431564278594e-01 9.494519975428e-01 9.556850641322e-01 9.618476496543e-01 9.679247139681e-01 9.739048522008e-01 9.797775827253e-01 9.855275728167e-01 9.911454656210e-01 9.966138632834e-01 1.001920504419e+00 1.007052406380e+00 1.011988105591e+00 1.016715624860e+00 1.021213776467e+00 1.025464392767e+00 1.029451445177e+00 1.033150112995e+00 1.036545367977e+00 1.039615036836e+00 1.042341003433e+00 1.044707953826e+00 1.046698307302e+00 1.048299621603e+00 1.049500790779e+00 1.050295885741e+00 1.050683074761e+00 1.050663095635e+00 1.050243183386e+00 1.049438166479e+00 1.048266923818e+00 1.046754527800e+00 1.044935526638e+00 1.042847581977e+00 1.040539054076e+00 1.038062675867e+00 1.035476303266e+00 1.032846303692e+00 1.030239052858e+00 1.027728562226e+00 1.025390409910e+00 1.023296587329e+00 1.021523462048e+00 1.020140842628e+00 1.019214904492e+00 1.018806391100e+00 1.018964853870e+00 1.019734353780e+00 1.021143298778e+00 1.023211553673e+00 1.025944438856e+00 1.029335024293e+00 1.033365191335e+00 1.038002641608e+00 1.043207444737e+00 1.048929149668e+00 1.055110516267e+00 1.061690535042e+00 1.068603493557e+00 1.075785402746e+00 1.083174087711e+00 1.090708634502e+00 1.098336577928e+00 1.106012423957e+00 1.113697219455e+00 1.121364199853e+00 1.128996712245e+00 1.136585679230e+00 1.144135145376e+00 1.151655870982e+00 1.159168410484e+00 1.166700006809e+00 1.174282668535e+00 1.181948973464e+00 1.189737164640e+00 1.197680731468e+00 1.205808348786e+00 1.214147609732e+00 1.222712899690e+00 1.231514207556e+00 1.240549028924e+00 1.249802549298e+00 1.259252356077e+00 1.268859884407e+00 1.278581793848e+00 1.288360745140e+00 1.298132885763e+00 1.307830773331e+00 1.317376805169e+00 1.326699244940e+00 1.335717539393e+00 1.344359533160e+00 1.352553853486e+00 1.360230017211e+00 1.367335426544e+00 1.373810125068e+00 1.379615181393e+00 1.384713368394e+00 1.389075949688e+00 1.392690861659e+00 1.395541757590e+00 1.397632890160e+00 1.398969239301e+00 1.399563556237e+00 1.399437174170e+00 1.398609743243e+00 1.397118755788e+00 1.394987860869e+00 1.392257196395e+00 1.388966319067e+00 1.385145460671e+00 1.380842286956e+00 1.376087229374e+00 1.370920998835e+00 1.365378317232e+00 1.359484293261e+00 1.353276409995e+00 1.346767809271e+00 1.339985679671e+00 1.332941634267e+00 1.325639995450e+00 1.318101523358e+00 1.310312000096e+00 1.302285980160e+00 1.294020530318e+00 1.285512895618e+00 1.276780505549e+00 1.267819355796e+00 1.258659175824e+00 1.249316323538e+00 1.239823196742e+00 1.230230822284e+00 1.220569367415e+00 1.210911693303e+00 1.201302907954e+00 1.191803322049e+00 1.182478593721e+00 1.173361837673e+00 1.164515520723e+00 1.155956981634e+00 1.147710102221e+00 1.139793317609e+00 1.132186871332e+00 1.124903626567e+00 1.117916044984e+00 1.111221003938e+00 1.104822364043e+00 1.098715840563e+00 1.092948723799e+00 1.087553744762e+00 1.082613351911e+00 1.078220138253e+00 1.074477402170e+00 1.071530017873e+00 1.069494431935e+00 1.068512484395e+00 1.068700862381e+00 1.070149904721e+00 1.072931769597e+00 1.077052922201e+00 1.082496014208e+00 1.089174679931e+00 1.096951405733e+00 1.105652279680e+00 1.115033752058e+00 1.124845184501e+00 1.134788278848e+00 1.144561246563e+00 1.153872215896e+00 1.162423667223e+00 1.169977201382e+00 1.176317059061e+00 1.181294058761e+00 1.184830852617e+00 1.186906680391e+00 1.187595635610e+00 1.187020927748e+00 1.185378821785e+00 1.182906623120e+00 1.179857101852e+00 1.176498111726e+00 1.173048580257e+00 1.169696965398e+00 1.166550696474e+00 1.163632245571e+00 1.160895244618e+00 1.158189675842e+00 1.155329575406e+00 1.151572292805e+00 1.145483840076e+00 1.138530492892e+00 1.132382403480e+00 1.128025689267e+00 1.125218734788e+00 1.122570012129e+00 1.118215156980e+00 1.110764609215e+00 1.099977377933e+00 1.086886182875e+00 1.073348639850e+00 1.061166093112e+00 1.051190522833e+00 1.042940432977e+00 1.034941251330e+00 1.025553216751e+00 1.013911902454e+00 1.000501056585e+00 9.870324165982e-01 9.756950395531e-01 9.681162905370e-01 9.645338715616e-01 9.636333105154e-01 9.632183089129e-01 9.612848946011e-01 9.569001189430e-01 9.505370587928e-01 9.437558766192e-01 9.384357034887e-01 9.359965064700e-01 9.174685932283e-01 8.578177665715e-01 8.502758144765e-01 8.261083708409e-01 7.995767545275e-01 7.850394830936e-01 7.900122887100e-01 8.094288784091e-01 8.291926485151e-01 8.354983684268e-01 8.226175515357e-01 7.961463191475e-01 7.714080048375e-01 7.656585799461e-01 7.857059953424e-01 8.216796639423e-01 8.540204799969e-01 8.655021345984e-01 8.488918066626e-01 8.095922447189e-01 7.646001274582e-01 7.362505807128e-01 7.394349759017e-01 7.702278742162e-01 8.096416059403e-01 8.375118159349e-01 8.422333645552e-01 8.237092202147e-01 7.922134088614e-01 7.642090568432e-01 7.542821789749e-01 7.660060782512e-01 7.896585115187e-01 8.093152304942e-01 8.121553622525e-01 7.940115831987e-01 7.612720844008e-01 7.295042790510e-01 7.170807120877e-01 7.335464662684e-01 7.715020252989e-01 8.117617356179e-01 8.350661531958e-01 8.302101011744e-01 7.972812900757e-01 7.481177485731e-01 7.039035531632e-01 6.867218141838e-01 7.054631212263e-01 7.491127596199e-01 7.967125635911e-01 8.305913469270e-01 8.419387674443e-01 8.307545925853e-01 8.036455062463e-01 7.711853880019e-01 7.450109717411e-01 7.346535717105e-01 7.443380243440e-01 7.710852213945e-01 8.057885783739e-01 8.366488362980e-01 8.533626614387e-01 8.507451555090e-01 8.313064364898e-01 8.057979953035e-01 7.897118313881e-01 7.947720840095e-01 8.201051959075e-01 8.525189126079e-01 8.759004962325e-01 8.808452765344e-01 8.693351974353e-01 8.536970507937e-01 8.496560466187e-01 8.652796988005e-01 8.944196639966e-01 9.216550124730e-01 9.333713128544e-01 9.259814264334e-01 9.078740298856e-01 8.949010265730e-01 8.999373721146e-01 9.227702721534e-01 9.500860988588e-01 9.654378370354e-01 9.597138518998e-01 9.359674819520e-01 9.080237485247e-01 8.927658280024e-01 8.985681674326e-01 9.188477205011e-01 9.374669601418e-01 9.401285765861e-01 9.221292765060e-01 8.899896235558e-01 8.576700440659e-01 8.384641414129e-01 8.365711138581e-01 8.451668742574e-01 8.530113327722e-01 8.526053523122e-01 8.438147917935e-01 8.322064065231e-01 8.241078281268e-01 8.220039717331e-01 8.235686704746e-01 8.249801948919e-01 8.250498231433e-01 8.266448769793e-01 8.343094500902e-01 8.498388106714e-01 8.697926717239e-01 8.871597328715e-01 8.959163158620e-01 8.950296420967e-01 8.896350146992e-01 8.886483794317e-01 8.993020614568e-01 9.219835604449e-01 9.494342661075e-01 9.710318973478e-01 9.785407335162e-01 9.700501488116e-01 9.512226635771e-01 9.333948149390e-01 9.284649992583e-01 9.419545784928e-01 9.690764251771e-01 9.974738013244e-01 1.014056262075e+00 1.011257263461e+00 9.903814696416e-01 9.618560819301e-01 9.415010721956e-01 9.422744031191e-01 9.655333893016e-01 9.997082444885e-01 1.028121818826e+00 1.038457546139e+00 1.028296891072e+00 1.005807224165e+00 9.856236426408e-01 9.805531456334e-01 9.930564879460e-01 1.013976542064e+00 1.029784232242e+00 1.031568423523e+00 1.019737154329e+00 1.002860602010e+00 9.916351702968e-01 9.909347788974e-01 9.960076292545e-01 9.963519048597e-01 9.837923983313e-01 9.587245013403e-01 9.309176651797e-01 9.140448207499e-01 9.156890690248e-01 9.304894633774e-01 9.435443748632e-01 9.405844533791e-01 9.166446122780e-01 8.792473707996e-01 8.456778829374e-01 8.340276044623e-01
 4.883161967864e-01 4.851636466958e-01 4.821622518381e-01 4.793648723645e-01 4.766864456955e-01 4.739530060672e-01 4.710066905621e-01 4.678424512283e-01 4.646397117555e-01 4.616172909658e-01 4.588399005664e-01 4.561716259087e-01 4.534069710804e-01 4.504226577896e-01 4.472478636135e-01 4.440408571876e-01 4.409967567414e-01 4.382003885733e-01 4.355327047596e-01 4.327509272431e-01 4.297038940798e-01 4.264648964388e-01 4.232572148032e-01 4.202631432482e-01 4.174936980575e-01 4.147970903593e-01 4.119667765520e-01 4.088906561185e-01 4.056400161662e-01 4.024252231134e-01 3.994289492709e-01 3.966589299767e-01 3.939528437700e-01 3.911081035159e-01 3.880209246646e-01 3.847593691697e-01 3.815247490777e-01 3.785175778156e-01 3.757677180142e-01 3.730918002290e-01 3.702345479347e-01 3.670867456132e-01 3.637770678098e-01 3.605646836886e-01 3.576316228050e-01 3.549369988884e-01 3.522499653113e-01 3.493325074631e-01 3.461375416484e-01 3.428444082676e-01 3.397037970061e-01 3.368336286325e-01 3.341389886081e-01 3.314060827724e-01 3.284668080896e-01 3.253069184705e-01 3.220681040724e-01 3.189461100437e-01 3.160545929255e-01 3.133446653367e-01 3.106374082415e-01 3.077491326648e-01 3.046215550532e-01 3.013708567056e-01 2.982187957455e-01 2.953354322316e-01 2.926934901545e-01 2.900660285267e-01 2.872025987025e-01 2.840353562089e-01 2.807484430402e-01 2.776359799501e-01 2.748648927756e-01 2.723316912107e-01 2.697370838330e-01 2.668311385767e-01 2.636238643288e-01 2.603814898035e-01 2.574042928631e-01 2.547776223524e-01 2.523074406346e-01 2.496878428636e-01 2.467473528080e-01 2.435826332367e-01 2.404726672686e-01 2.376525769666e-01 2.351241555369e-01 2.326697849704e-01 2.300381276926e-01 2.271409671103e-01 2.241027853887e-01 2.211562160457e-01 2.184603361852e-01 2.159871216712e-01 2.135540493730e-01 2.109757982179e-01 2.081988750393e-01 2.053272275414e-01 2.025356135595e-01 1.999437324371e-01 1.975356758571e-01 1.951790349802e-01 1.927259502861e-01 1.901221410874e-01 1.874385294155e-01 1.848143094375e-01 1.823583989126e-01 1.800749090155e-01 1.778647819509e-01 1.755990104535e-01 1.732173819061e-01 1.707683453149e-01 1.683685065581e-01 1.661186015344e-01 1.640328175400e-01 1.620356885748e-01 1.600206952494e-01 1.579289000237e-01 1.557899296089e-01 1.536964994457e-01 1.517331295334e-01 1.499219413338e-01 1.482135448762e-01 1.465261955937e-01 1.448083961485e-01 1.430710829551e-01 1.413759126463e-01 1.397915458124e-01 1.383448258997e-01 1.370128424515e-01 1.357435070183e-01 1.344920166758e-01 1.332522316288e-01 1.320559635208e-01 1.309511418846e-01 1.299678738380e-01 1.291056208424e-01 1.283387543761e-01 1.276350470078e-01 1.269774195755e-01 1.263741431625e-01 1.258525491371e-01 1.254374229513e-01 1.251370952912e-01 1.249426811353e-01 1.248347091198e-01 1.247969934149e-01 1.248279786615e-01 1.249407254746e-01 1.251506247793e-01 1.254643587487e-01 1.258771021760e-01 1.263760974935e-01 1.269480906750e-01 1.275873190916e-01 1.283011444732e-01 1.291019093511e-01 1.299958546221e-01 1.309826239570e-01 1.320522359178e-01 1.331857802594e-01 1.343705671669e-01 1.356062433899e-01 1.369036004041e-01 1.382771156327e-01 1.397370952600e-01 1.412793696929e-01 1.428838921513e-01 1.445242557998e-01 1.461889644301e-01 1.478848666673e-01 1.496308034652e-01 1.514487836377e-01 1.533450209183e-01 1.553018590782e-01 1.572902385596e-01 1.592880333875e-01 1.612926537703e-01 1.633230794992e-01 1.654039797432e-01 1.675502380587e-01 1.697520097959e-01 1.719860499413e-01 1.742282918682e-01 1.764657709900e-01 1.787053078228e-01 1.809712144703e-01 1.832870298041e-01 1.856593884434e-01 1.880707601403e-01 1.904893771617e-01 1.928882888974e-01 1.952698470694e-01 1.976676985098e-01 2.001193214414e-01 2.026334915855e-01 2.051822142993e-01 2.077233358715e-01 2.102311876105e-01 2.127228705371e-01 2.152426465105e-01 2.178204253494e-01 2.204478184995e-01 2.230885689525e-01 2.257055279167e-01 2.282933462743e-01 2.308794319054e-01 2.334999111037e-01 2.361657002420e-01 2.388592820217e-01 2.415484094050e-01 2.442114674479e-01 2.468534725016e-01 2.495035247111e-01 2.521882178591e-01 2.549074426927e-01 2.576406518419e-01 2.603549832722e-01 2.630397232950e-01 2.657123976858e-01 2.684062822465e-01 2.711370919143e-01 2.738893978372e-01 2.766309993326e-01 2.793390789180e-01 2.820230906020e-01 2.847167109821e-01 2.874415053334e-01 2.901870815699e-01 2.929227997940e-01 2.956247690661e-01 2.982991140830e-01 3.009747914261e-01 3.036731612083e-01 3.063886401641e-01 3.090924356096e-01 3.117639614522e-01 3.144086912841e-01 3.170517574821e-01 3.197134356379e-01 3.223886170011e-01 3.250507889129e-01 3.276833602319e-01 3.302923350189e-01 3.329017636800e-01 3.355289081644e-01 3.381661139010e-01 3.407901023137e-01 3.433882354149e-01 3.459703038297e-01 3.485589097862e-01 3.511634502483e-01 3.537723342049e-01 3.563662385856e-01 3.589389161239e-01 3.615052020379e-01 3.640823060718e-01 3.666681055320e-01 3.692461418603e-01 3.718026610209e-01 3.743412608826e-01 3.768791713757e-01 3.794258732624e-01 3.819702796947e-01 3.844943414745e-01 3.869934748040e-01 3.894788449021e-01 3.919648507760e-01 3.944535336440e-01 3.969306755670e-01 3.993829675676e-01 4.018153075361e-01 4.042432567411e-01 4.066729282068e-01 4.090979670982e-01 4.115050897678e-01 4.138910348539e-01 4.162706044256e-01 4.186546224691e-01 4.210369298141e-01 4.234047749652e-01 4.257524874774e-01 4.280867269524e-01 4.304212339770e-01 4.327563672240e-01 4.350780239482e-01 4.373768333687e-01 4.396575054385e-01 4.419300715996e-01 4.441985712133e-01 4.464547554679e-01 4.486893977453e-01 4.509048148793e-01 4.531110148427e-01 4.553122998306e-01 4.575015684589e-01 4.596722769969e-01 4.618261650337e-01 4.639707109908e-01 4.661121692802e-01 4.682426898134e-01 4.703547209071e-01 4.724497301016e-01 4.745334466697e-01 4.766086970240e-01 4.786719398003e-01 4.807171101251e-01 4.827427371087e-01 4.847553038321e-01 4.867574960429e-01 4.887442562596e-01 4.907134542139e-01 4.926649982645e-01 4.946035058457e-01 4.965303699414e-01 4.984441466814e-01 5.003402155449e-01 5.022196627246e-01 5.040860498511e-01 5.059393830087e-01 5.077770233550e-01 5.095969819705e-01 5.114001694356e-01 5.131886582597e-01 5.149620855063e-01 5.167175032211e-01 5.184548269491e-01 5.201767599106e-01 5.218838215023e-01 5.235744409027e-01 5.252465753574e-01 5.269015315905e-01 5.285409698410e-01 5.301663046659e-01 5.317733984166e-01 5.333613646710e-01 5.349309144506e-01 5.364841915505e-01 5.380210507089e-01 5.395397727417e-01 5.410379587093e-01 5.425174011628e-01 5.439805482110e-01 5.454255322413e-01 5.468520722578e-01 5.482600887389e-01 5.496488233324e-01 5.510208913572e-01 5.523747580282e-01 5.537077324373e-01 5.550218277524e-01 5.563178829296e-01 5.575941626760e-01 5.588517665194e-01 5.600888662113e-01 5.613062181397e-01 5.625044304457e-01 5.636833343598e-01 5.648416825516e-01 5.659802446233e-01 5.671000124389e-01 5.681987280771e-01 5.692773587563e-01 5.703356256654e-01 5.713726578493e-01 5.723904474849e-01 5.733867385038e-01 5.743624006126e-01 5.753177380951e-01 5.762520262246e-01 5.771651271324e-01 5.780570285572e-01 5.789278212448e-01 5.797774314506e-01 5.806066259940e-01 5.814135551776e-01 5.821973382686e-01 5.829609505700e-01 5.837021097683e-01 5.844219327049e-01 5.851200252012e-01 5.857945008281e-01 5.864476020712e-01 5.870785328159e-01 5.876867341812e-01 5.882735587090e-01 5.888374945388e-01 5.893785573413e-01 5.898969484438e-01 5.903930066394e-01 5.908654791338e-01 5.913156518824e-01 5.917430041995e-01 5.921468572339e-01 5.925286048938e-01 5.928860786803e-01 5.932208103227e-01 5.935320194501e-01 5.938190331535e-01 5.940832584055e-01 5.943240996797e-01 5.945413172789e-01 5.947341667675e-01 5.949038369615e-01 5.950490665916e-01 5.951700833002e-01 5.952679849824e-01 5.953410222986e-01 5.953907490156e-01 5.954159883130e-01 5.954158570242e-01 5.953925369713e-01 5.953443256654e-01 5.952717864318e-01 5.951753491325e-01 5.950533525046e-01 5.949072883908e-01 5.947363235474e-01 5.945407490482e-01 5.943201132591e-01 5.940745426625e-01 5.938041252898e-01 5.935096252434e-01 5.931894846224e-01 5.928439339032e-01 5.924737825437e-01 5.920787875066e-01 5.916579603440e-01 5.912128925782e-01 5.907418341470e-01 5.902462835629e-01 5.897252781880e-01 5.891777246958e-01 5.886060695367e-01 5.880082562521e-01 5.873849332054e-01 5.867365916865e-01 5.860629656576e-01 5.853632997662e-01 5.846384196443e-01 5.838876286274e-01 5.831116068302e-01 5.823097558060e-01 5.814821865737e-01 5.806290107193e-01 5.797508452603e-01 5.788469952898e-01 5.779168558339e-01 5.769609797418e-01 5.759799106256e-01 5.749728953247e-01 5.739406780356e-01 5.728823832591e-01 5.717991596488e-01 5.706896479213e-01 5.695547563498e-01 5.683939975756e-01 5.672082839533e-01 5.659973765961e-01 5.647602377994e-01 5.634972608674e-01 5.622090661230e-01 5.608952796616e-01 5.595558855984e-01 5.581916044751e-01 5.568011902983e-01 5.553846975868e-01 5.539441250199e-01 5.524776693747e-01 5.509860417722e-01 5.494697831773e-01 5.479270680538e-01 5.463600471568e-01 5.447676277215e-01 5.431504056766e-01 5.415086233635e-01 5.398413360582e-01 5.381491707916e-01 5.364323130659e-01 5.346905650302e-01 5.329247570547e-01 5.311343414523e-01 5.293188585124e-01 5.274800934923e-01 5.256154685101e-01 5.237273094803e-01 5.218155415796e-01 5.198783397282e-01 5.179182681931e-01 5.159344402131e-01 5.139253679822e-01 5.118932079093e-01 5.098371232262e-01 5.077572117726e-01 5.056545773302e-01 5.035289111015e-01 5.013799546272e-01 4.992078164190e-01 4.970118053337e-01 4.947932415206e-01 4.925524033805e-01 4.902893539739e-01 4.880045081134e-01 4.856962301466e-01 4.833656934690e-01 4.810130907357e-01 4.786390018832e-01 4.762437910512e-01 4.738280256906e-01 4.713881709694e-01 4.689291414599e-01 4.664473171560e-01 4.639458084087e-01 4.614240639767e-01 4.588807004013e-01 4.563180186480e-01 4.537338249090e-01 4.511291121069e-01 4.485058300770e-01 4.458612061224e-01 4.431983913876e-01 4.405164356498e-01 4.378142631114e-01 4.350949204417e-01 4.323559144194e-01 4.295976856994e-01 4.268219209045e-01 4.240269279937e-01 4.212161386054e-01 4.183876667470e-01 4.155417680670e-01 4.126792052325e-01 4.097981337280e-01 4.069009764875e-01 4.039878886575e-01 4.010578517734e-01 3.981146177163e-01 3.951550321811e-01 3.921798585701e-01 3.891906671819e-01 3.861849499446e-01 3.831664687656e-01 3.801334786356e-01 3.770867185422e-01 3.740283798354e-01 3.709557604186e-01 3.678714213412e-01 3.647740780962e-01 3.616641403345e-01 3.585430880708e-01 3.554107164053e-01 3.522679034832e-01 3.491158572124e-01 3.459527074495e-01 3.427809068542e-01 3.395988419552e-01 3.364070937928e-01 3.332088173946e-01 3.300013575679e-01 3.267877781114e-01 3.235669947195e-01 3.203386576082e-01 3.171050760226e-01 3.138662101242e-01 3.106217645955e-01 3.073733800646e-01 3.041201870896e-01 3.008652307753e-01 2.976067869824e-01 2.943467665686e-01 2.910856715736e-01 2.878221837438e-01 2.845578720473e-01 2.812944131057e-01 2.780326789997e-01 2.747744532996e-01 2.715176155121e-01 2.682630302060e-01 2.650118215724e-01 2.617644865292e-01 2.585251607100e-01 2.552920088343e-01 2.520676773014e-01 2.488497749107e-01 2.456393452536e-01 2.424390318424e-01 2.392499344562e-01 2.360740329725e-01 2.329128611416e-01 2.297638394828e-01 2.266302786750e-01 2.235121620595e-01 2.204120078009e-01 2.173320510244e-01 2.142719773921e-01 2.112341626132e-01 2.082191606723e-01 2.052285342450e-01 2.022641785016e-01 1.993271337464e-01 1.964194309044e-01 1.935429952867e-01 1.906995044079e-01 1.878907734334e-01 1.851191583655e-01 1.823854344490e-01 1.796925419916e-01 1.770416023641e-01 1.744360030356e-01 1.718779027652e-01 1.693693116932e-01 1.669118133185e-01 1.645073972711e-01 1.621596743579e-01 1.598720910691e-01 1.576456819273e-01 1.554829919742e-01 1.533866130233e-01 1.513594082591e-01 1.494047348218e-01 1.475255307696e-01 1.457239921301e-01 1.440012915296e-01 1.423608510856e-01 1.408056141795e-01 1.393382773996e-01 1.379614845456e-01 1.366767573381e-01 1.354859611526e-01 1.343903518840e-01 1.333933952562e-01 1.324958150731e-01 1.316994166331e-01 1.310048993888e-01 1.304129128512e-01 1.299235165102e-01 1.295381909244e-01 1.292553989042e-01 1.290767409192e-01 1.289997980870e-01 1.290242323689e-01 1.291496663341e-01 1.293733259613e-01 1.296949723902e-01 1.301107318336e-01 1.306207460726e-01 1.312210930515e-01 1.319090721002e-01 1.326830309178e-01 1.335393946387e-01 1.344754909552e-01 1.354881307283e-01 1.365730241507e-01 1.377296103951e-01 1.389516830701e-01 1.402383739453e-01 1.415840434465e-01 1.429867429452e-01 1.444449703214e-01 1.459518417345e-01 1.475072251809e-01 1.491059967153e-01 1.507469386858e-01 1.524266909371e-01 1.541404293674e-01 1.558885758231e-01 1.576645856300e-01 1.594692937907e-01 1.612990263701e-01 1.631500624492e-01 1.650225668888e-01 1.669101236707e-01 1.688145756812e-01 1.707310160965e-01 1.726586840665e-01 1.745974051330e-01 1.765400861262e-01 1.784899039114e-01 1.804409593196e-01 1.823946584228e-01 1.843488903402e-01 1.862994950606e-01 1.882494124465e-01 1.901913092005e-01 1.921286512618e-01 1.940576032185e-01 1.959766057329e-01 1.978878051040e-01 1.997838868983e-01 2.016695064053e-01 2.035394911168e-01 2.053946652139e-01 2.072354436208e-01 2.090546341754e-01 2.108600221326e-01 2.126421378676e-01 2.144052256132e-01 2.161481654747e-01 2.178653266888e-01 2.195641012972e-01 2.212337637156e-01 2.228819957361e-01 2.245028298796e-01 2.260962585362e-01 2.276659971680e-01 2.292027487122e-01 2.307152807860e-01 2.321950583825e-01 2.336457500843e-01 2.350672926247e-01 2.364528222036e-01 2.378122139171e-01 2.391330591501e-01 2.404245141571e-01 2.416810451675e-01 2.429004922396e-01 2.440900642050e-01 2.452378770030e-01 2.463554969197e-01 2.474336261686e-01 2.484741318039e-01 2.494811780128e-01 2.504433746367e-01 2.513753271707e-01 2.522625315388e-01 2.531130804236e-01 2.539255652780e-01 2.546929851222e-01 2.554282293187e-01 2.561150552147e-01 2.567666321956e-01 2.573759590530e-01 2.579406960575e-01 2.584706086742e-01 2.589503812016e-01 2.593964780197e-01 2.597957654628e-01 2.601524728413e-01 2.604718062185e-01 2.607406557413e-01 2.609762898958e-01 2.611617647596e-01 2.613083725888e-01 2.614132820466e-01 2.614702808931e-01 2.614939736404e-01 2.614650886185e-01 2.614025918166e-01 2.612947583983e-01 2.611428437897e-01 2.609565932328e-01 2.607195037013e-01 2.604516284617e-01 2.601361776782e-01 2.597832587549e-01 2.593944157046e-01 2.589585785957e-01 2.584945914886e-01 2.579842868394e-01 2.574427655283e-01 2.568640337162e-01 2.562471728254e-01 2.556034692768e-01 2.549180663095e-01 2.542080066202e-01 2.534635062047e-01 2.526888290350e-01 2.518904269066e-01 2.510590107168e-01 2.502093319357e-01 2.493307706169e-01 2.484322320037e-01 2.475154677145e-01 2.465768180289e-01 2.456280185308e-01 2.446617640622e-01 2.436866554056e-01 2.427030702601e-01 2.417103606991e-01 2.407201538345e-01 2.397239597112e-01 2.387337022653e-01 2.377488713176e-01 2.367710874666e-01 2.358109382821e-01 2.348614338300e-01 2.339367199510e-01 2.330352156393e-01 2.321595861903e-01 2.313217248824e-01 2.305147452269e-01 2.297561774157e-01 2.290385978208e-01 2.283733921226e-01 2.277674900933e-01 2.272163808464e-01 2.267392488879e-01 2.263256932384e-01 2.259945971202e-01 2.257429825297e-01 2.255763662775e-01 2.255087995300e-01 2.255303846915e-01 2.256634541483e-01 2.258990074732e-01 2.262494148038e-01 2.267203560212e-01 2.273078117579e-01 2.280304417381e-01 2.288765780276e-01 2.298647769415e-01 2.309886999050e-01 2.322552339523e-01 2.336718416525e-01 2.352309260729e-01 2.369487710129e-01 2.388146947484e-01 2.408390689584e-01 2.430201094995e-01 2.453563893151e-01 2.478559329998e-01 2.505094404739e-01 2.533261424219e-01 2.562991409550e-01 2.594301786816e-01 2.627208676321e-01 2.661633453214e-01 2.697651808632e-01 2.735156300520e-01 2.774191278773e-01 2.814703411063e-01 2.856667195506e-01 2.900099222761e-01 2.944891459450e-01 2.991095179097e-01 3.038629514759e-01 3.087485146365e-01 3.137634239423e-01 3.189000495308e-01 3.241626192726e-01 3.295396939513e-01 3.350344415641e-01 3.406392584274e-01 3.463506556857e-01 3.521682877156e-01 3.580830818233e-01 3.640979876649e-01 3.702029498809e-01 3.763990825287e-01 3.826805739961e-01 3.890418703443e-01 3.954850351056e-01 4.019981828601e-01 4.085868095390e-01 4.152390992184e-01 4.219563689128e-01 4.287354508286e-01 4.355666714641e-01 4.424551790902e-01 4.493886248715e-01 4.563699447725e-01 4.633917804891e-01 4.704501954572e-01 4.775464083673e-01 4.846691113550e-01 4.918217001006e-01 4.989963245409e-01 5.061907500309e-01 5.134032986611e-01 5.206254318835e-01 5.278600451552e-01 5.350979404914e-01 5.423383087291e-01 5.495775067131e-01 5.568094033925e-01 5.640343534647e-01 5.712446713517e-01 5.784398136885e-01 5.856148928297e-01 5.927651468802e-01 5.998913285883e-01 6.069844929810e-01 6.140450035417e-01 6.210677977202e-01 6.280482614210e-01 6.349857101640e-01 6.418737691205e-01 6.487116590204e-01 6.554928060386e-01 6.622157060663e-01 6.688770730467e-01 6.754715212539e-01 6.819978652877e-01 6.884511206384e-01 6.948293427597e-01 7.011285497799e-01 7.073454696763e-01 7.134772077339e-01 7.195208218807e-01 7.254712122129e-01 7.313272151983e-01 7.370856544667e-01 7.427426395754e-01 7.482966020006e-01 7.537411608972e-01 7.590783480423e-01 7.643006106606e-01 7.694091755469e-01 7.744000023421e-01 7.792686635395e-01 7.840166194416e-01 7.886379476020e-01 7.931315501463e-01 7.974966465395e-01 8.017276736695e-01 8.058271131714e-01 8.097890167378e-01 8.136136546666e-01 8.173004270323e-01 8.208430288398e-01 8.242460529240e-01 8.275043370005e-01 8.306176725345e-01 8.335865758270e-01 8.364074360354e-01 8.390820115085e-01 8.416079766445e-01 8.439867248821e-01 8.462166734263e-01 8.482975649554e-01 8.502311329050e-01 8.520146567481e-01 8.536517309059e-01 8.551419034273e-01 8.564852068515e-01 8.576832992167e-01 8.587374998543e-01 8.596489295453e-01 8.604198804528e-01 8.610514437859e-01 8.615463386968e-01 8.619069759919e-01 8.621339034440e-01 8.622318959184e-01 8.622030841294e-01 8.620490539204e-01 8.617761764525e-01 8.613835183141e-01 8.608788987610e-01 8.602647431774e-01 8.595436910929e-01 8.587226081211e-01 8.578029961798e-01 8.567920422641e-01 8.556934648176e-01 8.545115957990e-01 8.532529619640e-01 8.519205802097e-01 8.505225948428e-01 8.490623880738e-01 8.475454612215e-01 8.459792540707e-01 8.443667601462e-01 8.427182402074e-01 8.410358671969e-01 8.393256537494e-01 8.375969414065e-01 8.358517528175e-01 8.340990183224e-01 8.323427876129e-01 8.305897062735e-01 8.288470304038e-01 8.271162564023e-01 8.254074545771e-01 8.237238580462e-01 8.220701752119e-01 8.204542192464e-01 8.188776371930e-01 8.173478011053e-01 8.158680859920e-01 8.144417925362e-01 8.130757323596e-01 8.117698053603e-01 8.105300181429e-01 8.093591624455e-01 8.082578302564e-01 8.072322802357e-01 8.062809221662e-01 8.054070971391e-01 8.046129679173e-01 8.038968707528e-01 8.032638097190e-01 8.027103164398e-01 8.022387505345e-01 8.018488612907e-01 8.015375244303e-01 8.013092562754e-01 8.011572243585e-01 8.010830436679e-01 8.010862073715e-01 8.011614153422e-01 8.013119720642e-01 8.015303864783e-01 8.018173335326e-01 8.021706304447e-01 8.025856505519e-01 8.030641029422e-01 8.035988336643e-01 8.041899840895e-01 8.048349798262e-01 8.055288668154e-01 8.062733241287e-01 8.070614167543e-01 8.078939141352e-01 8.087678120888e-01 8.096792418158e-01 8.106291948137e-01 8.116121346655e-01 8.126296076225e-01 8.136787674300e-01 8.147563694782e-01 8.158640072594e-01 8.169973613773e-01 8.181564697481e-01 8.193414548927e-01 8.205480543426e-01 8.217778405524e-01 8.230282242972e-01 8.242984771794e-01 8.255884457190e-01 8.268947853058e-01 8.282182070007e-01 8.295559598650e-01 8.309073774521e-01 8.322691406900e-01 8.336409872807e-01 8.350203813403e-01 8.364036529064e-01 8.377895898946e-01 8.391727816936e-01 8.405519802748e-01 8.419236857284e-01 8.432799369870e-01 8.446230557029e-01 8.459411469319e-01 8.472333611663e-01 8.484946976860e-01 8.497157946487e-01 8.508966526734e-01 8.520245077807e-01 8.530978265294e-01 8.541101219186e-01 8.550508416443e-01 8.559200644288e-01 8.567055010957e-01 8.574047038203e-01 8.580105997749e-01 8.585167119895e-01 8.589213949201e-01 8.592138229780e-01 8.593966705213e-01 8.594628165610e-01 8.594091515519e-01 8.592382173866e-01 8.589429454502e-01 8.585287374034e-01 8.579951322289e-01 8.573439324161e-01 8.565824449115e-01 8.557117674504e-01 8.547415971404e-01 8.536780408509e-01 8.525324591585e-01 8.513152988218e-01 8.500375768752e-01 8.487160191148e-01 8.473619899763e-01 8.459973025588e-01 8.446353603987e-01 8.432963952331e-01 8.420022492692e-01 8.407695468760e-01 8.396238534216e-01 8.385840157440e-01 8.376728316473e-01 8.369131269222e-01 8.363236651034e-01 8.359289364197e-01 8.357458686876e-01 8.357954223232e-01 8.360952902251e-01 8.366586047622e-01 8.375039307390e-01 8.386392456440e-01 8.400752589435e-01 8.418225471446e-01 8.438803711529e-01 8.462574312021e-01 8.489475038823e-01 8.519524223229e-01 8.552645255862e-01 8.588741419455e-01 8.627772653787e-01 8.669564842990e-01 8.713993047665e-01 8.760932428928e-01 8.810171092654e-01 8.861571580923e-01 8.914918245642e-01 8.970042217074e-01 9.026749563561e-01 9.084826090700e-01 9.144099939128e-01 9.204378981064e-01 9.265469580691e-01 9.327207754791e-01 9.389417427185e-01 9.451932330909e-01 9.514598547719e-01 9.577281651965e-01 9.639804998962e-01 9.702082195320e-01 9.763952112809e-01 9.825266332254e-01 9.885941324961e-01 9.945802380057e-01 1.000474894752e+00 1.006261630386e+00 1.011927293870e+00 1.017458365656e+00 1.022833967821e+00 1.028041425407e+00 1.033059584380e+00 1.037870105788e+00 1.042454587804e+00 1.046789068414e+00 1.050855720469e+00 1.054629683701e+00 1.058090037366e+00 1.061218118323e+00 1.063991105484e+00 1.066390480318e+00 1.068401227003e+00 1.070007128618e+00 1.071199419688e+00 1.071970684825e+00 1.072316917623e+00 1.072243301897e+00 1.071757414284e+00 1.070872833158e+00 1.069612874308e+00 1.068003529008e+00 1.066081355841e+00 1.063888804724e+00 1.061474122790e+00 1.058895555572e+00 1.056211651391e+00 1.053492565336e+00 1.050810545081e+00 1.048237837196e+00 1.045853745391e+00 1.043733641652e+00 1.041953963516e+00 1.040585379096e+00 1.039694278506e+00 1.039340669819e+00 1.039574467809e+00 1.040434354330e+00 1.041949811791e+00 1.044135410025e+00 1.046994807625e+00 1.050517187783e+00 1.054678288967e+00 1.059445560286e+00 1.064773883995e+00 1.070610739662e+00 1.076896343498e+00 1.083566371993e+00 1.090558031182e+00 1.097802997729e+00 1.105240440560e+00 1.112812400909e+00 1.120465906325e+00 1.128158732436e+00 1.135857086304e+00 1.143534624347e+00 1.151180019690e+00 1.158786597293e+00 1.166363031441e+00 1.173922324197e+00 1.181490286714e+00 1.189092098806e+00 1.196763027243e+00 1.204539091195e+00 1.212451061403e+00 1.220535514450e+00 1.228818062263e+00 1.237318869183e+00 1.246052464826e+00 1.255018011857e+00 1.264211098574e+00 1.273606713220e+00 1.283177750707e+00 1.292879011752e+00 1.302655934003e+00 1.312450099102e+00 1.322187802537e+00 1.331797515895e+00 1.341197439197e+00 1.350309006760e+00 1.359052632039e+00 1.367345751584e+00 1.375121871735e+00 1.382307403799e+00 1.388843315232e+00 1.394677552888e+00 1.399759929501e+00 1.404064308547e+00 1.407554316778e+00 1.410218464598e+00 1.412048099940e+00 1.413041520400e+00 1.413209844187e+00 1.412564864823e+00 1.411135608463e+00 1.408944684347e+00 1.406028017708e+00 1.402429502775e+00 1.398181156494e+00 1.393337819785e+00 1.387939833308e+00 1.382036016003e+00 1.375678181655e+00 1.368902186190e+00 1.361762706476e+00 1.354290731360e+00 1.346527144236e+00 1.338504090062e+00 1.330237349795e+00 1.321762795387e+00 1.313079414709e+00 1.304206239054e+00 1.295151354603e+00 1.285907641994e+00 1.276495221138e+00 1.266905019740e+00 1.257155102484e+00 1.247258767256e+00 1.237230300224e+00 1.227114218130e+00 1.216930977595e+00 1.206741797463e+00 1.196594693358e+00 1.186543358557e+00 1.176664397246e+00 1.166999319221e+00 1.157624564435e+00 1.148581072543e+00 1.139907937983e+00 1.131652301513e+00 1.123813174560e+00 1.116420680135e+00 1.109465318106e+00 1.102944231670e+00 1.096867307727e+00 1.091218073379e+00 1.086025877371e+00 1.081304485905e+00 1.077098993397e+00 1.073474833819e+00 1.070494995990e+00 1.068268222414e+00 1.066879707753e+00 1.066438368549e+00 1.067043072366e+00 1.068765328114e+00 1.071672847177e+00 1.075775970796e+00 1.081062631101e+00 1.087470047393e+00 1.094877315667e+00 1.103137900206e+00 1.112034121890e+00 1.121334808179e+00 1.130767460633e+00 1.140038680719e+00 1.148867373464e+00 1.156954719470e+00 1.164051094882e+00 1.169928585041e+00 1.174409719080e+00 1.177392278188e+00 1.178823379654e+00 1.178744455082e+00 1.177254752613e+00 1.174526532053e+00 1.170789693302e+00 1.166297313088e+00 1.161333971558e+00 1.156153103712e+00 1.150982116515e+00 1.145990625555e+00 1.141256635102e+00 1.136798933227e+00 1.132527940344e+00 1.128305429488e+00 1.123672207441e+00 1.116895112638e+00 1.109435666646e+00 1.102961963061e+00 1.098452541085e+00 1.095655688596e+00 1.093177828348e+00 1.089160628925e+00 1.082222820355e+00 1.072142950013e+00 1.059965867052e+00 1.047536888046e+00 1.036618610167e+00 1.028006743313e+00 1.021153165278e+00 1.014533904680e+00 1.006501289891e+00 9.962114714086e-01 9.841842228667e-01 9.721675939768e-01 9.623688315818e-01 9.564039358527e-01 9.544905037678e-01 9.553065645316e-01 9.566693343311e-01 9.566127894568e-01 9.542440539402e-01 9.499958297624e-01 9.451812392631e-01 9.411654598298e-01 9.385407938343e-01 8.698260969236e-01 8.497675922088e-01 8.263431065979e-01 8.027336290967e-01 7.893486973742e-01 7.926280534142e-01 8.096426589643e-01 8.294202480284e-01 8.394192352519e-01 8.319145297179e-01 8.078447013248e-01 7.775172031959e-01 7.571932397776e-01 7.602550272420e-01 7.870605521394e-01 8.238369561834e-01 8.517270586168e-01 8.567385667806e-01 8.351386984490e-01 7.950357426588e-01 7.546332630293e-01 7.348778576075e-01 7.464090466548e-01 7.809713325703e-01 8.181662261217e-01 8.389323505902e-01 8.338497400453e-01 8.056884419600e-01 7.683232055163e-01 7.416982051130e-01 7.410872376015e-01 7.659542406567e-01 8.003173081088e-01 8.241151472976e-01 8.238067198725e-01 7.972891600847e-01 7.550645364295e-01 7.178310117747e-01 7.073875507545e-01 7.314083663458e-01 7.764598802783e-01 8.187328513471e-01 8.383549257822e-01 8.266381962788e-01 7.879103398615e-01 7.385789770927e-01 7.023499237589e-01 6.984006418531e-01 7.277831425913e-01 7.736664527238e-01 8.152589474496e-01 8.387582095737e-01 8.401279093557e-01 8.235194224319e-01 7.979905350923e-01 7.738706141904e-01 7.594836973529e-01 7.591628393150e-01 7.728184591491e-01 7.964566969563e-01 8.232603945402e-01 8.451745463310e-01 8.553639148492e-01 8.510003308102e-01 8.354194301635e-01 8.180884710453e-01 8.106926117572e-01 8.199601694138e-01 8.422412907268e-01 8.657729475585e-01 8.786455085102e-01 8.760937919708e-01 8.634920173249e-01 8.537652195372e-01 8.592481791840e-01 8.820346907573e-01 9.117065471948e-01 9.329386595699e-01 9.355463084065e-01 9.205442352881e-01 9.002228660327e-01 8.916972027000e-01 9.051348280725e-01 9.353300472259e-01 9.655452157967e-01 9.792003369322e-01 9.693408280166e-01 9.419385628152e-01 9.132503427622e-01 9.009343651390e-01 9.119886330761e-01 9.375279371475e-01 9.599735540701e-01 9.647984674626e-01 9.475639979688e-01 9.149387391370e-01 8.809168856831e-01 8.592680437648e-01 8.555399054253e-01 8.645031338822e-01 8.754918861981e-01 8.798537316614e-01 8.748065637422e-01 8.629284923685e-01 8.491275915171e-01 8.375894401136e-01 8.303205103691e-01 8.278302532941e-01 8.304155815117e-01 8.384186509040e-01 8.512355705350e-01 8.662682839981e-01 8.794487651999e-01 8.871640451973e-01 8.884902877117e-01 8.862198601909e-01 8.858400632217e-01 8.927468161333e-01 9.089566893991e-01 9.316986639886e-01 9.547202375187e-01 9.712832604211e-01 9.769810407926e-01 9.714135145033e-01 9.587037767036e-01 9.465327593931e-01 9.434501375159e-01 9.545983172496e-01 9.781188494918e-01 1.005231352911e+00 1.024226799495e+00 1.026011294240e+00 1.008572786390e+00 9.792081448580e-01 9.530351469043e-01 9.460630567376e-01 9.646643660819e-01 9.999818788755e-01 1.033770427273e+00 1.049540927504e+00 1.040716332294e+00 1.013392295518e+00 9.836847944316e-01 9.693450855976e-01 9.781028488344e-01 1.002207469377e+00 1.025054286560e+00 1.032951046845e+00 1.022641871609e+00 1.001848143648e+00 9.837601492225e-01 9.776643989013e-01 9.819786098813e-01 9.860020803910e-01 9.787226305498e-01 9.571761906425e-01 9.291030334997e-01 9.086445744936e-01 9.061298507869e-01 9.190206441552e-01 9.330975127324e-01 9.326509481253e-01 9.105686694079e-01 8.727926772401e-01 8.364522828520e-01 8.216864086554e-01
 5.190689930870e-01 5.159065562667e-01 5.128998222131e-01 5.101080441325e-01 5.074433770292e-01 5.047164536459e-01 5.017597034846e-01 4.985738561724e-01 4.953555159552e-01 4.923322380001e-01 4.895622313967e-01 4.869001778915e-01 4.841325897047e-01 4.811342333447e-01 4.779365411265e-01 4.747077057586e-01 4.716552489450e-01 4.688640085147e-01 4.661999861043e-01 4.634079478738e-01 4.603358780879e-01 4.570674451744e-01 4.538373246278e-01 4.508322603797e-01 4.480614713514e-01 4.453620235467e-01 4.425144414516e-01 4.394048102301e-01 4.361160935212e-01 4.328744959838e-01 4.298670617008e-01 4.270908831162e-01 4.243725327529e-01 4.215011906512e-01 4.183736685285e-01 4.150681251474e-01 4.117994666081e-01 4.087740615726e-01 4.060131250416e-01 4.033170153958e-01 4.004206306640e-01 3.972204909719e-01 3.938583329002e-01 3.906063901060e-01 3.876490782281e-01 3.849354103327e-01 3.822161320969e-01 3.792456521028e-01 3.759842137758e-01 3.726300056212e-01 3.694455543459e-01 3.665448565816e-01 3.638187259785e-01 3.610384871145e-01 3.580323485938e-01 3.547952378758e-01 3.514850046050e-01 3.483087943003e-01 3.453768147269e-01 3.426236166233e-01 3.398550948658e-01 3.368840917007e-01 3.336628231939e-01 3.303251016749e-01 3.271048954380e-01 3.241702013948e-01 3.214733856173e-01 3.187676551053e-01 3.157982441567e-01 3.125138736186e-01 3.091221088564e-01 3.059298184075e-01 3.030948088296e-01 3.004886284341e-01 2.977892909403e-01 2.947484533656e-01 2.913989013331e-01 2.880343420077e-01 2.849634403953e-01 2.822532478034e-01 2.796810196027e-01 2.769229368373e-01 2.738153857996e-01 2.704817744415e-01 2.672281268723e-01 2.642918418056e-01 2.616507607816e-01 2.590576065248e-01 2.562490577931e-01 2.531478037960e-01 2.499090882147e-01 2.467874221688e-01 2.439413460105e-01 2.413168342428e-01 2.387024412785e-01 2.359014085219e-01 2.328757455158e-01 2.297590397631e-01 2.267473471510e-01 2.239583095172e-01 2.213498087604e-01 2.187575801728e-01 2.160242894464e-01 2.131105855769e-01 2.101198708538e-01 2.072145719304e-01 2.044990412371e-01 2.019489287393e-01 1.994325695617e-01 1.968097086263e-01 1.940395625212e-01 1.912032784737e-01 1.884417513122e-01 1.858481991942e-01 1.834075470936e-01 1.810124756275e-01 1.785451133674e-01 1.759666025864e-01 1.733402598228e-01 1.707787900100e-01 1.683624036675e-01 1.660837455337e-01 1.638631699939e-01 1.616097773899e-01 1.592882977011e-01 1.569393961661e-01 1.546465535838e-01 1.524731476959e-01 1.504238513418e-01 1.484491027215e-01 1.464853149087e-01 1.445006195712e-01 1.425125602835e-01 1.405732638371e-01 1.387317531907e-01 1.370022632819e-01 1.353650578067e-01 1.337831704586e-01 1.322293296505e-01 1.307039588549e-01 1.292339568366e-01 1.278517650475e-01 1.265742839509e-01 1.253966182287e-01 1.243023242144e-01 1.232747321462e-01 1.223099483690e-01 1.214186420698e-01 1.206199225036e-01 1.199241534637e-01 1.193305945752e-01 1.188319359132e-01 1.184180848638e-01 1.180844590336e-01 1.178350136917e-01 1.176810833912e-01 1.176313271843e-01 1.176878460175e-01 1.178469981036e-01 1.180991609288e-01 1.184323677129e-01 1.188423045825e-01 1.193337557874e-01 1.199162337877e-01 1.205998502962e-01 1.213890581278e-01 1.222763900194e-01 1.232439748553e-01 1.242730325870e-01 1.253590565405e-01 1.265077997709e-01 1.277356042865e-01 1.290576990474e-01 1.304750625214e-01 1.319696000336e-01 1.335162732324e-01 1.350974326454e-01 1.367133211211e-01 1.383792824308e-01 1.401164751333e-01 1.419348053292e-01 1.438228507801e-01 1.457585293501e-01 1.477194084458e-01 1.496940222170e-01 1.516902062748e-01 1.537301750612e-01 1.558343295437e-01 1.580048350770e-01 1.602241999563e-01 1.624609820508e-01 1.646913655761e-01 1.669196374208e-01 1.691782403157e-01 1.715008202718e-01 1.738922324637e-01 1.763241429853e-01 1.787552116987e-01 1.811635453281e-01 1.835676524177e-01 1.860104580078e-01 1.885160200650e-01 1.910757574248e-01 1.936530781253e-01 1.962124745937e-01 1.987512731836e-01 2.012968895064e-01 2.038823990635e-01 2.065174037480e-01 2.091833141671e-01 2.118483954425e-01 2.144924068526e-01 2.171218612696e-01 2.197648400379e-01 2.224462599513e-01 2.251654203813e-01 2.279003104915e-01 2.306198089227e-01 2.333135250550e-01 2.360007751974e-01 2.387124958157e-01 2.414639863838e-01 2.442389244848e-01 2.470042589243e-01 2.497387377018e-01 2.524542227011e-01 2.551824240109e-01 2.579444975690e-01 2.607283094609e-01 2.635029611017e-01 2.662462589982e-01 2.689654791774e-01 2.716892096682e-01 2.744385387272e-01 2.772044542638e-01 2.799606161645e-01 2.826855240950e-01 2.853872844252e-01 2.880897412031e-01 2.908133013991e-01 2.935505870905e-01 2.962760051975e-01 2.989727527543e-01 3.016492887172e-01 3.043287594075e-01 3.070275899930e-01 3.097368339445e-01 3.124341652304e-01 3.151059763136e-01 3.177653372828e-01 3.204330552624e-01 3.231178167297e-01 3.258074219713e-01 3.284825538682e-01 3.311385036509e-01 3.337898618881e-01 3.364539718452e-01 3.391273818121e-01 3.417923292426e-01 3.444377275984e-01 3.470666049432e-01 3.496968046779e-01 3.523368487571e-01 3.549745706851e-01 3.575923706059e-01 3.601871973185e-01 3.627692593105e-01 3.653537912348e-01 3.679423030275e-01 3.705185279556e-01 3.730716631753e-01 3.756063804429e-01 3.781381024172e-01 3.806729018879e-01 3.832034860759e-01 3.857162721123e-01 3.882099283535e-01 3.906987230618e-01 3.931930862486e-01 3.956863798522e-01 3.981656437903e-01 4.006248777867e-01 4.030732862834e-01 4.055230316609e-01 4.079735852980e-01 4.104109364671e-01 4.128260804898e-01 4.152242694673e-01 4.176161296693e-01 4.200043815665e-01 4.223810567302e-01 4.247363032951e-01 4.270740446102e-01 4.294037573715e-01 4.317296522507e-01 4.340440676524e-01 4.363403050667e-01 4.386210310030e-01 4.408944293524e-01 4.431646706536e-01 4.454248340799e-01 4.476670202948e-01 4.498928279772e-01 4.521088007422e-01 4.543173885544e-01 4.565146221525e-01 4.586936349852e-01 4.608542739860e-01 4.630035822037e-01 4.651421455337e-01 4.672669965952e-01 4.693742805614e-01 4.714655336831e-01 4.735445631525e-01 4.756127962625e-01 4.776683101098e-01 4.797069084311e-01 4.817297006611e-01 4.837409629262e-01 4.857390133051e-01 4.877225302188e-01 4.896891981927e-01 4.916392962855e-01 4.935759284123e-01 4.954982610195e-01 4.974032290093e-01 4.992907978200e-01 5.011641223457e-01 5.030231164449e-01 5.048660790444e-01 5.066920324485e-01 5.085007037088e-01 5.102956357786e-01 5.120764019000e-01 5.138400035083e-01 5.155849845242e-01 5.173123990690e-01 5.190241759301e-01 5.207205944344e-01 5.223993997709e-01 5.240582985079e-01 5.256989197352e-01 5.273243488376e-01 5.289322613495e-01 5.305225462115e-01 5.320945535992e-01 5.336483787200e-01 5.351863006102e-01 5.367062418183e-01 5.382061295425e-01 5.396883577008e-01 5.411522661225e-01 5.425979307247e-01 5.440250814357e-01 5.454321799403e-01 5.468204008057e-01 5.481903509333e-01 5.495413367732e-01 5.508729175071e-01 5.521849894129e-01 5.534784616860e-01 5.547521739957e-01 5.560061656277e-01 5.572401434873e-01 5.584540241690e-01 5.596487547656e-01 5.608230427454e-01 5.619770752471e-01 5.631115354467e-01 5.642250526910e-01 5.653183109223e-01 5.663912367319e-01 5.674428114060e-01 5.684745909301e-01 5.694863141933e-01 5.704757459006e-01 5.714433758222e-01 5.723905328343e-01 5.733164045733e-01 5.742213414022e-01 5.751047648343e-01 5.759656004021e-01 5.768051120123e-01 5.776231115360e-01 5.784189811852e-01 5.791937033926e-01 5.799466401728e-01 5.806760997370e-01 5.813845449757e-01 5.820703358606e-01 5.827329791332e-01 5.833742914909e-01 5.839928346250e-01 5.845885841388e-01 5.851623297248e-01 5.857124929401e-01 5.862398767350e-01 5.867446969633e-01 5.872252284968e-01 5.876838559797e-01 5.881191032104e-01 5.885306581459e-01 5.889194705176e-01 5.892840929555e-01 5.896256529367e-01 5.899428937411e-01 5.902372002362e-01 5.905072951189e-01 5.907543757068e-01 5.909768258895e-01 5.911746666315e-01 5.913493165569e-01 5.914993632002e-01 5.916256045615e-01 5.917280805709e-01 5.918050547057e-01 5.918586868438e-01 5.918870857962e-01 5.918912601731e-01 5.918707087872e-01 5.918254245048e-01 5.917555841707e-01 5.916614419761e-01 5.915421278728e-01 5.913972041688e-01 5.912285558621e-01 5.910337923942e-01 5.908148700981e-01 5.905708802747e-01 5.903011320422e-01 5.900072843287e-01 5.896877587250e-01 5.893421792578e-01 5.889718739964e-01 5.885759814210e-01 5.881545054214e-01 5.877080485683e-01 5.872358845276e-01 5.867382372602e-01 5.862148538027e-01 5.856661791226e-01 5.850912566585e-01 5.844912229322e-01 5.838650164368e-01 5.832133809211e-01 5.825368626511e-01 5.818335541766e-01 5.811048771528e-01 5.803499533568e-01 5.795690875495e-01 5.787634747978e-01 5.779310014562e-01 5.770729664696e-01 5.761896788448e-01 5.752801817229e-01 5.743444796051e-01 5.733830353084e-01 5.723959476256e-01 5.713838854849e-01 5.703446535422e-01 5.692801454533e-01 5.681891992994e-01 5.670726886141e-01 5.659301478783e-01 5.647624973911e-01 5.635679064357e-01 5.623472706276e-01 5.611013805892e-01 5.598295933431e-01 5.585326790137e-01 5.572094473820e-01 5.558600069431e-01 5.544856084379e-01 5.530855711671e-01 5.516591314329e-01 5.502088005263e-01 5.487313235451e-01 5.472290260083e-01 5.457010972238e-01 5.441476301286e-01 5.425691770256e-01 5.409657310913e-01 5.393365124015e-01 5.376828698786e-01 5.360031920599e-01 5.342986470156e-01 5.325696684954e-01 5.308146606696e-01 5.290357376593e-01 5.272319355585e-01 5.254028195647e-01 5.235492087412e-01 5.216705335436e-01 5.197668674573e-01 5.178403200768e-01 5.158887085687e-01 5.139137505386e-01 5.119138064250e-01 5.098887595378e-01 5.078409802705e-01 5.057689629137e-01 5.036736278229e-01 5.015557970166e-01 4.994129135667e-01 4.972464007326e-01 4.950573093644e-01 4.928440620229e-01 4.906101952585e-01 4.883526125528e-01 4.860709480093e-01 4.837672797502e-01 4.814405163725e-01 4.790918971675e-01 4.767221544895e-01 4.743285655699e-01 4.719151011457e-01 4.694775727698e-01 4.670182305082e-01 4.645390988365e-01 4.620362326587e-01 4.595136539946e-01 4.569700842231e-01 4.544050479165e-01 4.518204711488e-01 4.492147066063e-01 4.465872506751e-01 4.439409929232e-01 4.412732096286e-01 4.385877777841e-01 4.358827614791e-01 4.331577917223e-01 4.304139790914e-01 4.276497688123e-01 4.248672207782e-01 4.220665985151e-01 4.192466664881e-01 4.164110751566e-01 4.135568112211e-01 4.106844175005e-01 4.077955298217e-01 4.048876801579e-01 4.019644634308e-01 3.990241133534e-01 3.960671808136e-01 3.930960608044e-01 3.901079138539e-01 3.871048037258e-01 3.840862846563e-01 3.810512236990e-01 3.780031612365e-01 3.749400071173e-01 3.718635818738e-01 3.687744816913e-01 3.656711849978e-01 3.625552171265e-01 3.594260296922e-01 3.562841040114e-01 3.531312107216e-01 3.499660574724e-01 3.467905488380e-01 3.436040302144e-01 3.404062332264e-01 3.371992591543e-01 3.339821255779e-01 3.307558315509e-01 3.275212833537e-01 3.242775874682e-01 3.210266477161e-01 3.177686734621e-01 3.145038113186e-01 3.112331307018e-01 3.079545516338e-01 3.046707914323e-01 3.013817461213e-01 2.980893618893e-01 2.947948205289e-01 2.914959009642e-01 2.881933687906e-01 2.848880237961e-01 2.815805566011e-01 2.782741314423e-01 2.749680005467e-01 2.716629963350e-01 2.683583888242e-01 2.650533299186e-01 2.617511260526e-01 2.584520596380e-01 2.551589612920e-01 2.518716325166e-01 2.485891310891e-01 2.453124330924e-01 2.420421818365e-01 2.387812602581e-01 2.355300731786e-01 2.322897344160e-01 2.290610536911e-01 2.258444964747e-01 2.226417416096e-01 2.194539652222e-01 2.162815626303e-01 2.131268918756e-01 2.099910920975e-01 2.068749876084e-01 2.037811612651e-01 2.007101813844e-01 1.976637786665e-01 1.946431746304e-01 1.916498446514e-01 1.886865065917e-01 1.857550416764e-01 1.828565981431e-01 1.799932190856e-01 1.771657214025e-01 1.743779037920e-01 1.716313961981e-01 1.689299016280e-01 1.662736746435e-01 1.636640755725e-01 1.611061814175e-01 1.586021548508e-01 1.561547204875e-01 1.537665476148e-01 1.514392036479e-01 1.491757442494e-01 1.469799333215e-01 1.448550715115e-01 1.428044289957e-01 1.408303655953e-01 1.389355591540e-01 1.371226587187e-01 1.353955607907e-01 1.337580605843e-01 1.322124380404e-01 1.307609788594e-01 1.294065192087e-01 1.281519416042e-01 1.269993851921e-01 1.259503403678e-01 1.250084555728e-01 1.241738575722e-01 1.234490228734e-01 1.228344207584e-01 1.223300661040e-01 1.219391654974e-01 1.216578779256e-01 1.214892930247e-01 1.214315125504e-01 1.214832600921e-01 1.216445686598e-01 1.219124467140e-01 1.222853047023e-01 1.227620078331e-01 1.233379625789e-01 1.240127247087e-01 1.247812213063e-01 1.256423333525e-01 1.265910066373e-01 1.276244110825e-01 1.287404182744e-01 1.299328934195e-01 1.312005861930e-01 1.325376118388e-01 1.339423211132e-01 1.354109967162e-01 1.369376199184e-01 1.385217525208e-01 1.401566636969e-01 1.418419058590e-01 1.435726992685e-01 1.453452338638e-01 1.471586563966e-01 1.490056113634e-01 1.508871388410e-01 1.527983368106e-01 1.547367679918e-01 1.567018000377e-01 1.586855956512e-01 1.606913739351e-01 1.627122688805e-01 1.647488676569e-01 1.667992064012e-01 1.688575766656e-01 1.709265171090e-01 1.729990131509e-01 1.750782004129e-01 1.771586108777e-01 1.792399915308e-01 1.813229775023e-01 1.833991403657e-01 1.854748272817e-01 1.875427992375e-01 1.896046234563e-01 1.916592567314e-01 1.937016191815e-01 1.957362054009e-01 1.977548274470e-01 1.997630388775e-01 2.017557249861e-01 2.037307471364e-01 2.056930808006e-01 2.076323613640e-01 2.095574385422e-01 2.114600170063e-01 2.133415476160e-01 2.152045115162e-01 2.170397649028e-01 2.188567057445e-01 2.206455341584e-01 2.224105378128e-01 2.241516615001e-01 2.258610870130e-01 2.275496017285e-01 2.292037479146e-01 2.308333153353e-01 2.324319080440e-01 2.339985587298e-01 2.355388971460e-01 2.370414365677e-01 2.385187834901e-01 2.399590944372e-01 2.413673681604e-01 2.427445933494e-01 2.440812339646e-01 2.453918277836e-01 2.466593736424e-01 2.478962942160e-01 2.490960932378e-01 2.502554349608e-01 2.513855323350e-01 2.524697528121e-01 2.535232547976e-01 2.545349264736e-01 2.555077393152e-01 2.564469129752e-01 2.573381880988e-01 2.581998065819e-01 2.590149805101e-01 2.597926380443e-01 2.605326513391e-01 2.612259178534e-01 2.618879824053e-01 2.625005325965e-01 2.630781893794e-01 2.636132063672e-01 2.641046808606e-01 2.645622604941e-01 2.649691786404e-01 2.653448576907e-01 2.656731247383e-01 2.659623851894e-01 2.662143147420e-01 2.664181925822e-01 2.665911807907e-01 2.667155160920e-01 2.668050744345e-01 2.668548411396e-01 2.668605523975e-01 2.668360332426e-01 2.667634383295e-01 2.666610078844e-01 2.665163785527e-01 2.663361737790e-01 2.661236184907e-01 2.658684498072e-01 2.655872032850e-01 2.652661303948e-01 2.649147385774e-01 2.645324998043e-01 2.641152969676e-01 2.636753126881e-01 2.632005311745e-01 2.627023859957e-01 2.621781413783e-01 2.616274467569e-01 2.610585719767e-01 2.604649052817e-01 2.598547238821e-01 2.592269297535e-01 2.585821455187e-01 2.579276637885e-01 2.572587289107e-01 2.565836293895e-01 2.559014276335e-01 2.552140152324e-01 2.545297412237e-01 2.538420451796e-01 2.531640519011e-01 2.524914597051e-01 2.518304887781e-01 2.511861837738e-01 2.505550245507e-01 2.499520760832e-01 2.493684366071e-01 2.488166103927e-01 2.482988563528e-01 2.478136914215e-01 2.473768164683e-01 2.469778189128e-01 2.466352615887e-01 2.463436664556e-01 2.461101479759e-01 2.459457913843e-01 2.458412187134e-01 2.458187106171e-01 2.458670081422e-01 2.460015346240e-01 2.462234463046e-01 2.465329812656e-01 2.469453878180e-01 2.474511372839e-01 2.480687961505e-01 2.487926369027e-01 2.496297200265e-01 2.505888938217e-01 2.516638930358e-01 2.528707847075e-01 2.542017984868e-01 2.556669428516e-01 2.572679962171e-01 2.590032045973e-01 2.608839979896e-01 2.629014297973e-01 2.650672713883e-01 2.673755526957e-01 2.698313714221e-01 2.724372841366e-01 2.751874803198e-01 2.780914862970e-01 2.811399797999e-01 2.843394947259e-01 2.876870733568e-01 2.911804344712e-01 2.948238122106e-01 2.986076722372e-01 3.025392844559e-01 3.066104926381e-01 3.108223838183e-01 3.151737745185e-01 3.196578337517e-01 3.242791089875e-01 3.290275788100e-01 3.339075706952e-01 3.389122322084e-01 3.440388239076e-01 3.492871024044e-01 3.546484389771e-01 3.601273479929e-01 3.657132489395e-01 3.714074797879e-01 3.772058572414e-01 3.831016835678e-01 3.890978043607e-01 3.951836484059e-01 4.013628644799e-01 4.076254823388e-01 4.139717358701e-01 4.203991424460e-01 4.268984465781e-01 4.334740738551e-01 4.401136039666e-01 4.468209232123e-01 4.535888593270e-01 4.604113187656e-01 4.672922293092e-01 4.742177485908e-01 4.811935513706e-01 4.882093382710e-01 4.952645529568e-01 5.023570533660e-01 5.094775651978e-01 5.166299038502e-01 5.238033020259e-01 5.309986389314e-01 5.382109421067e-01 5.454339125512e-01 5.526689937130e-01 5.599065709967e-01 5.671475089904e-01 5.743863851174e-01 5.816169803892e-01 5.888422949921e-01 5.960504913880e-01 6.032447294739e-01 6.104166730831e-01 6.175640511124e-01 6.246850521658e-01 6.317719651751e-01 6.388263807647e-01 6.458391777269e-01 6.528094275359e-01 6.597345287016e-01 6.666068852226e-01 6.734274922256e-01 6.801891131281e-01 6.868908280714e-01 6.935274558742e-01 7.000957926300e-01 7.065931982669e-01 7.130156931066e-01 7.193583330832e-01 7.256199679137e-01 7.317955907530e-01 7.378826905198e-01 7.438782732687e-01 7.497767857887e-01 7.555785201695e-01 7.612767515430e-01 7.668710636646e-01 7.723578831172e-01 7.777325471576e-01 7.829954869499e-01 7.881397357714e-01 7.931662512381e-01 7.980706585875e-01 8.028493873112e-01 8.075025287770e-01 8.120250138162e-01 8.164162672014e-01 8.206739113257e-01 8.247932618018e-01 8.287771229838e-01 8.326188613300e-01 8.363195848029e-01 8.398779112234e-01 8.432897773126e-01 8.465570208166e-01 8.496758019129e-01 8.526465922890e-01 8.554688980467e-01 8.581401548481e-01 8.606608644370e-01 8.630298367876e-01 8.652483270722e-01 8.673150016182e-01 8.692301691465e-01 8.709935136682e-01 8.726065178368e-01 8.740691994494e-01 8.753833946862e-01 8.765487880917e-01 8.775680271938e-01 8.784417997909e-01 8.791703273439e-01 8.797587441753e-01 8.802055640299e-01 8.805147914911e-01 8.806893380425e-01 8.807293679835e-01 8.806412592189e-01 8.804260878275e-01 8.800869797005e-01 8.796289812674e-01 8.790531808605e-01 8.783662437723e-01 8.775707352610e-01 8.766713822818e-01 8.756736022955e-01 8.745784700210e-01 8.733958330026e-01 8.721266204474e-01 8.707774590620e-01 8.693545302009e-01 8.678599166830e-01 8.663050189662e-01 8.646899378829e-01 8.630228232037e-01 8.613104818115e-01 8.595559488850e-01 8.577688273718e-01 8.559512274048e-01 8.541125488825e-01 8.522574638894e-01 8.503906011915e-01 8.485206239278e-01 8.466507780104e-01 8.447880846877e-01 8.429387922434e-01 8.411074377498e-01 8.393016015512e-01 8.375239116198e-01 8.357802949476e-01 8.340778419732e-01 8.324184308698e-01 8.308080293711e-01 8.292511154859e-01 8.277499768463e-01 8.263111250149e-01 8.249347662947e-01 8.236269580201e-01 8.223891384755e-01 8.212230923826e-01 8.201341496809e-01 8.191202753136e-01 8.181857322420e-01 8.173320092469e-01 8.165571815916e-01 8.158667121752e-01 8.152565343295e-01 8.147280888794e-01 8.142832022976e-01 8.139177844389e-01 8.136367460488e-01 8.134323720301e-01 8.133089208306e-01 8.132630193675e-01 8.132920698497e-01 8.133986026302e-01 8.135763582725e-01 8.138269490412e-01 8.141469101107e-01 8.145338299973e-01 8.149884986505e-01 8.155051794391e-01 8.160853199734e-01 8.167253723098e-01 8.174234041678e-01 8.181793624176e-01 8.189881828732e-01 8.198525103136e-01 8.207686323438e-01 8.217336553047e-01 8.227497539033e-01 8.238123157268e-01 8.249219336080e-01 8.260781037428e-01 8.272766125125e-01 8.285202510830e-01 8.298050365726e-01 8.311313181224e-01 8.324997036359e-01 8.339049419673e-01 8.353495956969e-01 8.368305971427e-01 8.383469361746e-01 8.398965692471e-01 8.414778599286e-01 8.430898285814e-01 8.447294550874e-01 8.463935210974e-01 8.480789443501e-01 8.497841093357e-01 8.515045360106e-01 8.532345269285e-01 8.549743775782e-01 8.567130279337e-01 8.584505707983e-01 8.601800179857e-01 8.618930935351e-01 8.635894463691e-01 8.652551035591e-01 8.668886251762e-01 8.684825514414e-01 8.700258656013e-01 8.715166044414e-01 8.729430324784e-01 8.742999356791e-01 8.755800063279e-01 8.767729515542e-01 8.778771537331e-01 8.788796720191e-01 8.797792581355e-01 8.805676553069e-01 8.812385947083e-01 8.817915023914e-01 8.822164697713e-01 8.825163057039e-01 8.826850532707e-01 8.827226264623e-01 8.826327905591e-01 8.824105090528e-01 8.820637722772e-01 8.815939344973e-01 8.810069207445e-01 8.803111884064e-01 8.795124403231e-01 8.786229483086e-01 8.776516435086e-01 8.766142150377e-01 8.755226221603e-01 8.743929152238e-01 8.732438799230e-01 8.720895503279e-01 8.709537035387e-01 8.698530472197e-01 8.688087342637e-01 8.678437763474e-01 8.669774205514e-01 8.662330362270e-01 8.656308065920e-01 8.651930814533e-01 8.649397435758e-01 8.648882291053e-01 8.650608307202e-01 8.654703673151e-01 8.661339309345e-01 8.670658523500e-01 8.682738066482e-01 8.697714402278e-01 8.715611115844e-01 8.736503929277e-01 8.760392723220e-01 8.787252618140e-01 8.817108141437e-01 8.849846547357e-01 8.885429082021e-01 8.923749280741e-01 8.964681918504e-01 9.008120200639e-01 9.053892872560e-01 9.101860914472e-01 9.151870064716e-01 9.203724954877e-01 9.257271044129e-01 9.312320515604e-01 9.368700242842e-01 9.426246541443e-01 9.484773917205e-01 9.544126702930e-01 9.604133979751e-01 9.664651544874e-01 9.725508777323e-01 9.786603292001e-01 9.847762453592e-01 9.908839843786e-01 9.969736569292e-01 1.003028604887e+00 1.009037188004e+00 1.014983948544e+00 1.020855597522e+00 1.026637273012e+00 1.032310423982e+00 1.037861581016e+00 1.043269731240e+00 1.048517140174e+00 1.053584695914e+00 1.058448513596e+00 1.063088775391e+00 1.067481161244e+00 1.071601965688e+00 1.075429400156e+00 1.078937370590e+00 1.082103922690e+00 1.084909378274e+00 1.087330237729e+00 1.089350953571e+00 1.090957697681e+00 1.092136219757e+00 1.092882782146e+00 1.093194332715e+00 1.093073523149e+00 1.092532512438e+00 1.091584568531e+00 1.090253958831e+00 1.088572871734e+00 1.086575293026e+00 1.084311451528e+00 1.081828325814e+00 1.079188086968e+00 1.076456365032e+00 1.073700355495e+00 1.070997148824e+00 1.068423856734e+00 1.066058557233e+00 1.063979589601e+00 1.062262759678e+00 1.060980544188e+00 1.060198739872e+00 1.059972471508e+00 1.060353966839e+00 1.061377504596e+00 1.063067576980e+00 1.065438647283e+00 1.068484517168e+00 1.072193668722e+00 1.076539137370e+00 1.081479754771e+00 1.086971068672e+00 1.092953093175e+00 1.099366539639e+00 1.106145494080e+00 1.113221571674e+00 1.120532379530e+00 1.128012567759e+00 1.135607413986e+00 1.143267477455e+00 1.150951341420e+00 1.158629116505e+00 1.166277721109e+00 1.173890374540e+00 1.181462791906e+00 1.189009801109e+00 1.196545655601e+00 1.204097201669e+00 1.211697872307e+00 1.219376252296e+00 1.227173116049e+00 1.235119645594e+00 1.243245575483e+00 1.251578472128e+00 1.260131207252e+00 1.268916443748e+00 1.277925487028e+00 1.287148451786e+00 1.296557045757e+00 1.306110105549e+00 1.315764317809e+00 1.325453293645e+00 1.335113924402e+00 1.344668940483e+00 1.354038013930e+00 1.363140153628e+00 1.371886027014e+00 1.380197998634e+00 1.387992581518e+00 1.395193934406e+00 1.401736912121e+00 1.407550565126e+00 1.412591814816e+00 1.416806970579e+00 1.420164216684e+00 1.422639342177e+00 1.424211632486e+00 1.424879755380e+00 1.424640014234e+00 1.423510467845e+00 1.421507061651e+00 1.418653858216e+00 1.414995416448e+00 1.410560001358e+00 1.405402985427e+00 1.399571024177e+00 1.393116039602e+00 1.386101581379e+00 1.378574134781e+00 1.370601719864e+00 1.362232962803e+00 1.353520581737e+00 1.344520475243e+00 1.335262775910e+00 1.325799386683e+00 1.316150430177e+00 1.306342335888e+00 1.296400398472e+00 1.286321745836e+00 1.276131851027e+00 1.265824622686e+00 1.255409900515e+00 1.244900371746e+00 1.234295975567e+00 1.223633167117e+00 1.212922054105e+00 1.202207279330e+00 1.191535206625e+00 1.180947848128e+00 1.170523001335e+00 1.160307278622e+00 1.150379976086e+00 1.140803808979e+00 1.131629204683e+00 1.122928308535e+00 1.114724430171e+00 1.107064490052e+00 1.099967309503e+00 1.093437090730e+00 1.087498178091e+00 1.082134329459e+00 1.077365111590e+00 1.073195420340e+00 1.069639891724e+00 1.066740729581e+00 1.064523487504e+00 1.063058501203e+00 1.062399829224e+00 1.062613706684e+00 1.063775133062e+00 1.065927044985e+00 1.069121986110e+00 1.073365418585e+00 1.078641072737e+00 1.084901365848e+00 1.092039883935e+00 1.099931938557e+00 1.108389173505e+00 1.117201086120e+00 1.126126961836e+00 1.134890160794e+00 1.143226914263e+00 1.150848352878e+00 1.157500395947e+00 1.162951436452e+00 1.167002313287e+00 1.169528387845e+00 1.170447617255e+00 1.169764624130e+00 1.167551232395e+00 1.163945858515e+00 1.159159896359e+00 1.153434154188e+00 1.147054186602e+00 1.140294097534e+00 1.133407891464e+00 1.126613653503e+00 1.120042783077e+00 1.113774036002e+00 1.107784442718e+00 1.101989097496e+00 1.096281166775e+00 1.088593503629e+00 1.080388862304e+00 1.073342065201e+00 1.068438818003e+00 1.065427341296e+00 1.062919315094e+00 1.059065911403e+00 1.052496097660e+00 1.043008736687e+00 1.031662660920e+00 1.020292866111e+00 1.010625873171e+00 1.003398869838e+00 9.979951745477e-01 9.928348281619e-01 9.862571493207e-01 9.774316564051e-01 9.669058268568e-01 9.564585913968e-01 9.483061448185e-01 9.440512318424e-01 9.438904932687e-01 9.464998233836e-01 9.497251490135e-01 9.516655704244e-01 9.515411881903e-01 9.498992215815e-01 9.479657002499e-01 9.461597492150e-01 9.180358775873e-01 8.550537596757e-01 8.320926283057e-01 8.030875978868e-01 7.850780388324e-01 7.871801637358e-01 8.067777874594e-01 8.318232943816e-01 8.482964981937e-01 8.468482121860e-01 8.260651164483e-01 7.932361127417e-01 7.625592558452e-01 7.495299112488e-01 7.618538248817e-01 7.934631157903e-01 8.284210764599e-01 8.501578105395e-01 8.486140524178e-01 8.235197650272e-01 7.849536545279e-01 7.508421406813e-01 7.390676088428e-01 7.557817173425e-01 7.902171379771e-01 8.226542588045e-01 8.361821053997e-01 8.236306362188e-01 7.899356126611e-01 7.511232011574e-01 7.285071859405e-01 7.361413759753e-01 7.695112341130e-01 8.088776939696e-01 8.328356505302e-01 8.286696014102e-01 7.965411651049e-01 7.501203645396e-01 7.130939767143e-01 7.076113688764e-01 7.374972898972e-01 7.845814307130e-01 8.234488089916e-01 8.359164665164e-01 8.169589557700e-01 7.754357656283e-01 7.315680171464e-01 7.089722269266e-01 7.202167258925e-01 7.575305709731e-01 8.006687583176e-01 8.315158075661e-01 8.416030516110e-01 8.325036295424e-01 8.127474016264e-01 7.930050697031e-01 7.812955643801e-01 7.803677718165e-01 7.886418880800e-01 8.029824394365e-01 8.203519630795e-01 8.376636878864e-01 8.511881445666e-01 8.573182861771e-01 8.546035249557e-01 8.456915519679e-01 8.372468524191e-01 8.366135896474e-01 8.467112729807e-01 8.631634936531e-01 8.769814041174e-01 8.807231546926e-01 8.737590318999e-01 8.636471235098e-01 8.620649100731e-01 8.764642044043e-01 9.032966950911e-01 9.297306786768e-01 9.422162085715e-01 9.348035881091e-01 9.131979270346e-01 8.929651354519e-01 8.910124789728e-01 9.132217762702e-01 9.491426639928e-01 9.797233271206e-01 9.895172801240e-01 9.745145207661e-01 9.438245154852e-01 9.157236992052e-01 9.076287751299e-01 9.241543505540e-01 9.539710123373e-01 9.787654094306e-01 9.846850555020e-01 9.681965594703e-01 9.362916274917e-01 9.025890548065e-01 8.804260986675e-01 8.757913241975e-01 8.848134330971e-01 8.979271411397e-01 9.061514298794e-01 9.047579777622e-01 8.936694004994e-01 8.760902071561e-01 8.570107676377e-01 8.418733673786e-01 8.352916771843e-01 8.393948169861e-01 8.524841820262e-01 8.693361456397e-01 8.833807999499e-01 8.898371966184e-01 8.880032702259e-01 8.817409376902e-01 8.776677650651e-01 8.815718836441e-01 8.951821482091e-01 9.154613703299e-01 9.369228697206e-01 9.546287798749e-01 9.658694051444e-01 9.701452664835e-01 9.683716457875e-01 9.625807610805e-01 9.562256027317e-01 9.543390718350e-01 9.619701879755e-01 9.808074706913e-01 1.006380196088e+00 1.028736497852e+00 1.037026521974e+00 1.025285367817e+00 9.968911454811e-01 9.654641628083e-01 9.497000595103e-01 9.617402706098e-01 9.968889957019e-01 1.036170276897e+00 1.058847381269e+00 1.053579411939e+00 1.023419427523e+00 9.847816710077e-01 9.597593188936e-01 9.622228914217e-01 9.874406810031e-01 1.016641072381e+00 1.031339214778e+00 1.024037054489e+00 1.000631591257e+00 9.757946283391e-01 9.629717498411e-01 9.645935376130e-01 9.709234916025e-01 9.687795996920e-01 9.518427833695e-01 9.252157130162e-01 9.024467139769e-01 8.957175563915e-01 9.053876913793e-01 9.188580451423e-01 9.200072223827e-01 9.001907643669e-01 8.637761542373e-01 8.270142041320e-01 8.107834461979e-01
 5.504607721845e-01 5.472968626949e-01 5.442939323493e-01 5.415172001056e-01 5.388757601776e-01 5.361658012783e-01 5.332082758682e-01 5.300110664918e-01 5.267880085723e-01 5.237740727268e-01 5.210216134874e-01 5.183755331120e-01 5.156165594385e-01 5.126159514531e-01 5.094063209966e-01 5.061670656125e-01 5.031179729982e-01 5.003429090764e-01 4.976941750251e-01 4.949037984264e-01 4.918200686342e-01 4.885358475571e-01 4.852953750415e-01 4.822913723686e-01 4.795314459101e-01 4.768424907871e-01 4.739918451798e-01 4.708627187081e-01 4.675505378631e-01 4.642972334381e-01 4.612914167835e-01 4.585231981653e-01 4.558074991529e-01 4.529249844681e-01 4.497742327723e-01 4.464408415960e-01 4.431546887413e-01 4.401261244387e-01 4.373698819547e-01 4.346698027937e-01 4.317534238828e-01 4.285200838129e-01 4.251249542587e-01 4.218509663730e-01 4.188867866829e-01 4.161715795999e-01 4.134399078049e-01 4.104377871850e-01 4.071325171602e-01 4.037388839936e-01 4.005307153427e-01 3.976194072073e-01 3.948823886515e-01 3.920783434306e-01 3.890300472509e-01 3.857411250414e-01 3.823851254120e-01 3.791791221874e-01 3.762297771464e-01 3.734574220473e-01 3.706537290477e-01 3.676296962905e-01 3.643459470180e-01 3.609511619426e-01 3.576924791104e-01 3.547336127865e-01 3.520093295296e-01 3.492568197629e-01 3.462168794942e-01 3.428537333770e-01 3.393939884199e-01 3.361555487527e-01 3.332879575612e-01 3.306415859949e-01 3.278774911311e-01 3.247456074764e-01 3.212997851753e-01 3.178563320766e-01 3.147305535617e-01 3.119748562992e-01 3.093433199547e-01 3.064964577593e-01 3.032757359592e-01 2.998280132062e-01 2.964818391439e-01 2.934765890981e-01 2.907717759893e-01 2.880944494077e-01 2.851698824827e-01 2.819312649699e-01 2.785573499229e-01 2.753234161458e-01 2.723880241383e-01 2.696746316566e-01 2.669478342404e-01 2.640002301980e-01 2.608065915820e-01 2.575264846567e-01 2.543751138367e-01 2.514676743117e-01 2.487388361260e-01 2.459985547156e-01 2.430784669047e-01 2.399570361195e-01 2.367640642014e-01 2.336811526764e-01 2.308077979102e-01 2.280940970049e-01 2.253802923794e-01 2.225200296997e-01 2.194891113784e-01 2.163997232438e-01 2.134084710892e-01 2.106012024568e-01 2.079370154392e-01 2.052808310011e-01 2.025103481097e-01 1.996052426256e-01 1.966568184357e-01 1.937940794441e-01 1.910866773340e-01 1.885028430531e-01 1.859391248725e-01 1.832989306665e-01 1.805642777500e-01 1.778011565753e-01 1.751068426295e-01 1.725380568941e-01 1.700767337609e-01 1.676519543594e-01 1.651952825254e-01 1.626856073734e-01 1.601619378126e-01 1.576899665453e-01 1.553153609337e-01 1.530373211057e-01 1.508183783617e-01 1.486121000765e-01 1.463975355723e-01 1.441914998734e-01 1.420335971281e-01 1.399579521793e-01 1.379707426179e-01 1.360547666575e-01 1.341858544535e-01 1.323504618203e-01 1.305554785673e-01 1.288234500677e-01 1.271740169977e-01 1.256110967115e-01 1.241275996764e-01 1.227115101633e-01 1.213575185023e-01 1.200698397847e-01 1.188618988488e-01 1.177472471338e-01 1.167311219615e-01 1.158104146037e-01 1.149794474696e-01 1.142307927414e-01 1.135623001312e-01 1.129810872672e-01 1.124980060843e-01 1.121221617881e-01 1.118585740423e-01 1.117051172553e-01 1.116537709293e-01 1.116932467450e-01 1.118186025491e-01 1.120323382401e-01 1.123424354416e-01 1.127598391995e-01 1.132922610224e-01 1.139356986286e-01 1.146750324235e-01 1.154930960389e-01 1.163811536061e-01 1.173409284800e-01 1.183837250454e-01 1.195250920022e-01 1.207679638121e-01 1.221015548710e-01 1.235061688520e-01 1.249636050282e-01 1.264654262722e-01 1.280188227139e-01 1.296418638856e-01 1.313490413780e-01 1.331393528552e-01 1.349951542728e-01 1.368879792044e-01 1.387971416074e-01 1.407289319888e-01 1.427121990983e-01 1.447737347027e-01 1.469144583052e-01 1.491075144953e-01 1.513140055739e-01 1.535157778325e-01 1.557322010791e-01 1.580001329139e-01 1.603406866555e-01 1.627425924595e-01 1.651705132548e-01 1.675928805661e-01 1.700071842115e-01 1.724412171942e-01 1.749229209666e-01 1.774602842125e-01 1.800348523818e-01 1.826157539645e-01 1.851837508651e-01 1.877464691420e-01 1.903311521394e-01 1.929586546467e-01 1.956297057003e-01 1.983200493723e-01 2.010012039004e-01 2.036626050377e-01 2.063244087699e-01 2.090156785233e-01 2.117508190985e-01 2.145117615902e-01 2.172666682141e-01 2.199956252157e-01 2.227105756876e-01 2.254434489069e-01 2.282127098721e-01 2.310061911956e-01 2.337925268068e-01 2.365507483646e-01 2.392896696371e-01 2.420368427186e-01 2.448122620032e-01 2.476063784179e-01 2.503912883104e-01 2.531489591427e-01 2.558862135344e-01 2.586282939678e-01 2.613932432736e-01 2.641734278261e-01 2.669430580939e-01 2.696863132477e-01 2.724124695251e-01 2.751447618791e-01 2.778981163275e-01 2.806632983522e-01 2.834172485262e-01 2.861478343332e-01 2.888686045510e-01 2.916007984626e-01 2.943507336057e-01 2.971064760453e-01 2.998491313678e-01 3.025739437275e-01 3.052974973643e-01 3.080348679783e-01 3.107818392500e-01 3.135220618968e-01 3.162428706876e-01 3.189500284087e-01 3.216603818506e-01 3.243813308458e-01 3.271002883125e-01 3.298002290726e-01 3.324789775462e-01 3.351467156758e-01 3.378186823266e-01 3.404955197312e-01 3.431603821652e-01 3.458033578985e-01 3.484299397389e-01 3.510550711098e-01 3.536845776726e-01 3.563101163431e-01 3.589191404754e-01 3.615104007237e-01 3.640989286047e-01 3.666941903693e-01 3.692880099016e-01 3.718691708317e-01 3.744313987686e-01 3.769839653294e-01 3.795397061844e-01 3.820969682847e-01 3.846407220353e-01 3.871628529496e-01 3.896704187478e-01 3.921722906824e-01 3.946720689526e-01 3.971600158436e-01 3.996277899991e-01 4.020786861157e-01 4.045246570873e-01 4.069664683501e-01 4.093970446102e-01 4.118113306722e-01 4.142108920338e-01 4.166045397815e-01 4.189961332259e-01 4.213776497769e-01 4.237421344293e-01 4.260916816797e-01 4.284317546314e-01 4.307660425447e-01 4.330892937681e-01 4.353947748654e-01 4.376830690134e-01 4.399612398201e-01 4.422295701433e-01 4.444844422480e-01 4.467232880638e-01 4.489469315300e-01 4.511589304358e-01 4.533617472913e-01 4.555518025044e-01 4.577255853939e-01 4.598854811475e-01 4.620342458672e-01 4.641707796426e-01 4.662929487281e-01 4.683994428673e-01 4.704900433945e-01 4.725683613322e-01 4.746330011733e-01 4.766807945341e-01 4.787122736481e-01 4.807304221485e-01 4.827348257547e-01 4.847241626380e-01 4.866976957629e-01 4.886542201701e-01 4.905978225261e-01 4.925285024456e-01 4.944424254700e-01 4.963380212591e-01 4.982179402212e-01 5.000821218259e-01 5.019322503582e-01 5.037650522602e-01 5.055785763401e-01 5.073758489929e-01 5.091572763217e-01 5.109228734316e-01 5.126709915122e-01 5.144016585201e-01 5.161153685400e-01 5.178132252861e-01 5.194940848381e-01 5.211558783364e-01 5.228004065264e-01 5.244273761659e-01 5.260373024263e-01 5.276289539894e-01 5.292015644187e-01 5.307552013799e-01 5.322922081568e-01 5.338107721634e-01 5.353100805142e-01 5.367913081983e-01 5.382540696711e-01 5.396976419822e-01 5.411226382964e-01 5.425283813005e-01 5.439142147445e-01 5.452817239624e-01 5.466296365659e-01 5.479575583965e-01 5.492670059602e-01 5.505560665787e-01 5.518252407353e-01 5.530748680113e-01 5.543038207674e-01 5.555137684141e-01 5.567039658713e-01 5.578722865025e-01 5.590198597242e-01 5.601473646679e-01 5.612539298544e-01 5.623408566395e-01 5.634061130191e-01 5.644497204819e-01 5.654725286163e-01 5.664744441178e-01 5.674550008616e-01 5.684143460905e-01 5.693526303588e-01 5.702687837925e-01 5.711635177343e-01 5.720365178943e-01 5.728868095225e-01 5.737163070023e-01 5.745238536110e-01 5.753088368123e-01 5.760720839956e-01 5.768123836601e-01 5.775302046126e-01 5.782262140950e-01 5.788988464813e-01 5.795492269383e-01 5.801771191837e-01 5.807814433470e-01 5.813636246097e-01 5.819223030946e-01 5.824577076848e-01 5.829697133669e-01 5.834593313378e-01 5.839250291027e-01 5.843680919278e-01 5.847866207289e-01 5.851810704004e-01 5.855528222159e-01 5.858998072474e-01 5.862243604227e-01 5.865242840956e-01 5.868003367557e-01 5.870520732160e-01 5.872797788442e-01 5.874830487747e-01 5.876621417690e-01 5.878172682394e-01 5.879472713714e-01 5.880537778219e-01 5.881350830120e-01 5.881911720521e-01 5.882236576362e-01 5.882302563142e-01 5.882129413678e-01 5.881707363890e-01 5.881030625349e-01 5.880113278776e-01 5.878943921735e-01 5.877511558214e-01 5.875834852614e-01 5.873904354327e-01 5.871721538296e-01 5.869287696132e-01 5.866593587720e-01 5.863651411432e-01 5.860452509493e-01 5.856998536909e-01 5.853283086788e-01 5.849322099546e-01 5.845090883559e-01 5.840612053141e-01 5.835883590583e-01 5.830885907240e-01 5.825635639418e-01 5.820120508424e-01 5.814343051041e-01 5.808321791794e-01 5.802035443564e-01 5.795486086238e-01 5.788684214753e-01 5.781619987729e-01 5.774287941873e-01 5.766707770968e-01 5.758858851514e-01 5.750755630973e-01 5.742393579848e-01 5.733764396814e-01 5.724874588379e-01 5.715724189496e-01 5.706313143800e-01 5.696645838364e-01 5.686707701489e-01 5.676505989354e-01 5.666047517888e-01 5.655324629891e-01 5.644353531199e-01 5.633109903893e-01 5.621602016056e-01 5.609840443016e-01 5.597817089412e-01 5.585530314264e-01 5.572992501713e-01 5.560185522584e-01 5.547122088088e-01 5.533795332242e-01 5.520210481486e-01 5.506371433922e-01 5.492270182977e-01 5.477916227122e-01 5.463300437512e-01 5.448428656758e-01 5.433298382122e-01 5.417912208905e-01 5.402262366147e-01 5.386368182790e-01 5.370212194869e-01 5.353800127219e-01 5.337140528484e-01 5.320209184299e-01 5.303031743447e-01 5.285609950194e-01 5.267934179793e-01 5.250008300777e-01 5.231834588670e-01 5.213393261086e-01 5.194718737268e-01 5.175789846980e-01 5.156619521171e-01 5.137210190324e-01 5.117549452689e-01 5.097632604697e-01 5.077479182881e-01 5.057077738217e-01 5.036458070933e-01 5.015588481958e-01 4.994467018598e-01 4.973112079889e-01 4.951511858573e-01 4.929685420392e-01 4.907629547421e-01 4.885329938048e-01 4.862806527045e-01 4.840040759496e-01 4.817040374657e-01 4.793820563470e-01 4.770353741113e-01 4.746676982989e-01 4.722771393002e-01 4.698635145296e-01 4.674293870050e-01 4.649714003528e-01 4.624913789539e-01 4.599897322478e-01 4.574658800077e-01 4.549216354060e-01 4.523568874772e-01 4.497702417028e-01 4.471623223979e-01 4.445326636169e-01 4.418824280528e-01 4.392124138212e-01 4.365213562266e-01 4.338122524516e-01 4.310822484588e-01 4.283327346871e-01 4.255637994867e-01 4.227739573753e-01 4.199664913599e-01 4.171396972930e-01 4.142941400830e-01 4.114318135696e-01 4.085502465721e-01 4.056510562096e-01 4.027341404271e-01 3.997980604579e-01 3.968462581075e-01 3.938770248583e-01 3.908918530004e-01 3.878904918328e-01 3.848731857229e-01 3.818396900051e-01 3.787899210331e-01 3.757251191063e-01 3.726455499047e-01 3.695511521535e-01 3.664430013510e-01 3.633203882499e-01 3.601835155148e-01 3.570341296392e-01 3.538707196089e-01 3.506950279459e-01 3.475072998080e-01 3.443063988413e-01 3.410951698117e-01 3.378725103226e-01 3.346394917299e-01 3.313959063442e-01 3.281405116153e-01 3.248760180807e-01 3.216018890681e-01 3.183196784591e-01 3.150307684808e-01 3.117324780190e-01 3.084265460201e-01 3.051122322049e-01 3.017913462206e-01 2.984652929626e-01 2.951351124265e-01 2.918004047200e-01 2.884600901384e-01 2.851141022594e-01 2.817648541711e-01 2.784122155629e-01 2.750597376585e-01 2.717060273202e-01 2.683508404513e-01 2.649945546016e-01 2.616376201153e-01 2.582820006521e-01 2.549291826195e-01 2.515791612049e-01 2.482331414161e-01 2.448905638674e-01 2.415532707810e-01 2.382218581843e-01 2.348973274951e-01 2.315803933720e-01 2.282726035074e-01 2.249743979583e-01 2.216879064423e-01 2.184133854900e-01 2.151522487326e-01 2.119050260177e-01 2.086730225998e-01 2.054590639148e-01 2.022628689735e-01 1.990872091403e-01 1.959321467819e-01 1.927988068744e-01 1.896907250504e-01 1.866080082611e-01 1.835539304821e-01 1.805294924184e-01 1.775351788789e-01 1.745742875082e-01 1.716494940232e-01 1.687636017588e-01 1.659177546777e-01 1.631133753037e-01 1.603539546028e-01 1.576416923469e-01 1.549801120914e-01 1.523726987938e-01 1.498213478436e-01 1.473282642208e-01 1.448969265219e-01 1.425309319017e-01 1.402342747395e-01 1.380099656709e-01 1.358616418775e-01 1.337915740677e-01 1.318045602051e-01 1.299033493622e-01 1.280919808501e-01 1.263739686076e-01 1.247523710444e-01 1.232312966698e-01 1.218139149780e-01 1.205025172745e-01 1.193009713425e-01 1.182114691015e-01 1.172366552649e-01 1.163794856839e-01 1.156400836839e-01 1.150221278327e-01 1.145248257205e-01 1.141497702575e-01 1.138963640445e-01 1.137648244418e-01 1.137554603088e-01 1.138652816309e-01 1.140951264025e-01 1.144409518615e-01 1.149010449610e-01 1.154744085135e-01 1.161551979531e-01 1.169423406538e-01 1.178308737416e-01 1.188183834584e-01 1.199015230697e-01 1.210739177066e-01 1.223334221427e-01 1.236738333393e-01 1.250936134522e-01 1.265878038768e-01 1.281503583978e-01 1.297801401410e-01 1.314688803587e-01 1.332172039705e-01 1.350178614802e-01 1.368687401616e-01 1.387671826755e-01 1.407056639715e-01 1.426849479546e-01 1.446985844075e-01 1.467464024652e-01 1.488238769470e-01 1.509264720795e-01 1.530549601552e-01 1.552015621448e-01 1.573690358747e-01 1.595514892552e-01 1.617478308706e-01 1.639579229821e-01 1.661729013055e-01 1.683987170997e-01 1.706270652193e-01 1.728609670659e-01 1.750963687960e-01 1.773293034206e-01 1.795638403445e-01 1.817908529615e-01 1.840159743840e-01 1.862338310512e-01 1.884423704905e-01 1.906443017597e-01 1.928318177535e-01 1.950121609468e-01 1.971759119348e-01 1.993263418898e-01 2.014641688574e-01 2.035803824768e-01 2.056847549027e-01 2.077656133515e-01 2.098305474749e-01 2.118748543588e-01 2.138951373096e-01 2.158978530135e-01 2.178721567083e-01 2.198273084755e-01 2.217553328968e-01 2.236575453149e-01 2.255372202741e-01 2.273834726477e-01 2.292098716351e-01 2.310020116871e-01 2.327683549889e-01 2.345061649921e-01 2.362085143656e-01 2.378882599159e-01 2.395286228122e-01 2.411430345316e-01 2.427229786014e-01 2.442671368215e-01 2.457847792085e-01 2.472590756616e-01 2.487082151408e-01 2.501166958295e-01 2.514913985968e-01 2.528339612619e-01 2.541325736166e-01 2.554040359591e-01 2.566308204052e-01 2.578253666174e-01 2.589818858164e-01 2.600963966828e-01 2.611814066872e-01 2.622179169255e-01 2.632240449230e-01 2.641873169467e-01 2.651111392714e-01 2.660009785437e-01 2.668425849425e-01 2.676556244209e-01 2.684205030830e-01 2.691501184172e-01 2.698411525185e-01 2.704871108734e-01 2.711022795396e-01 2.716685715647e-01 2.722030895365e-01 2.726945967986e-01 2.731453333868e-01 2.735640450046e-01 2.739344630842e-01 2.742759924606e-01 2.745727012427e-01 2.748348979352e-01 2.750614755841e-01 2.752458838645e-01 2.754017947991e-01 2.755148318741e-01 2.755974890129e-01 2.756441900900e-01 2.756552243981e-01 2.756386188872e-01 2.755842016194e-01 2.755034276868e-01 2.753898823155e-01 2.752477819059e-01 2.750803621517e-01 2.748827114504e-01 2.746633834827e-01 2.744184851251e-01 2.741512413145e-01 2.738650248556e-01 2.735566733484e-01 2.732335762036e-01 2.728934987604e-01 2.725391716670e-01 2.721758554829e-01 2.717990507746e-01 2.714193123425e-01 2.710322327774e-01 2.706433750757e-01 2.702572513813e-01 2.698687938159e-01 2.694926888346e-01 2.691195055339e-01 2.687613992193e-01 2.684182532173e-01 2.680884362770e-01 2.677875675189e-01 2.675033879216e-01 2.672541695167e-01 2.670335375828e-01 2.668483286725e-01 2.667073209796e-01 2.666021308891e-01 2.665538463820e-01 2.665495653716e-01 2.666055858328e-01 2.667219987217e-01 2.668983471478e-01 2.671494490958e-01 2.674659971292e-01 2.678660509738e-01 2.683439008533e-01 2.689067800756e-01 2.695631247148e-01 2.703074404865e-01 2.711563053946e-01 2.721012469382e-01 2.731549596545e-01 2.743182197538e-01 2.755907643554e-01 2.769849612676e-01 2.784926788572e-01 2.801274273004e-01 2.818844315636e-01 2.837693891487e-01 2.857865940822e-01 2.879324474322e-01 2.902172202377e-01 2.926338421699e-01 2.951896038845e-01 2.978836711899e-01 3.007153594577e-01 3.036904591369e-01 3.068014156404e-01 3.100568141365e-01 3.134494489550e-01 3.169828062612e-01 3.206570482723e-01 3.244663438766e-01 3.284172726607e-01 3.324999493323e-01 3.367213393845e-01 3.410743357784e-01 3.455586985406e-01 3.501752334929e-01 3.549141272249e-01 3.597835906660e-01 3.647715269644e-01 3.698819416796e-01 3.751099200346e-01 3.804507460495e-01 3.859065734105e-01 3.914675577058e-01 3.971387149772e-01 4.029103861256e-01 4.087822250149e-01 4.147531680774e-01 4.208134209310e-01 4.269684487877e-01 4.332049683524e-01 4.395287218870e-01 4.459307796892e-01 4.524077490073e-01 4.589605271378e-01 4.655776777409e-01 4.722642786514e-01 4.790101029432e-01 4.858148875167e-01 4.926756865349e-01 4.995837243665e-01 5.065435416615e-01 5.135426631626e-01 5.205840893226e-01 5.276606489739e-01 5.347673055771e-01 5.419058966024e-01 5.490648630202e-01 5.562470266239e-01 5.634449722597e-01 5.706543094552e-01 5.778763926307e-01 5.850998555178e-01 5.923283658635e-01 5.995518313183e-01 6.067694717820e-01 6.139791340098e-01 6.211717028405e-01 6.283493292844e-01 6.355029541370e-01 6.426319024043e-01 6.497318555945e-01 6.567969025058e-01 6.638265385541e-01 6.708138237442e-01 6.777571121703e-01 6.846520900284e-01 6.914939089104e-01 6.982810517908e-01 7.050075085096e-01 7.116706329083e-01 7.182670325860e-01 7.247914272646e-01 7.312423043136e-01 7.376144734464e-01 7.439047812458e-01 7.501100060979e-01 7.562256541961e-01 7.622501012118e-01 7.681786862675e-01 7.740076165920e-01 7.797354103751e-01 7.853562989568e-01 7.908700973308e-01 7.962718827350e-01 8.015578818735e-01 8.067279094658e-01 8.117753330148e-01 8.167009481547e-01 8.214999595358e-01 8.261691565700e-01 8.307088823056e-01 8.351128102505e-01 8.393823286898e-01 8.435134909398e-01 8.475034545702e-01 8.513532537111e-01 8.550571460046e-01 8.586170504827e-01 8.620290382028e-01 8.652926483033e-01 8.684064335276e-01 8.713684024567e-01 8.741794023528e-01 8.768372465539e-01 8.793414065584e-01 8.816913918618e-01 8.838873869652e-01 8.859291595615e-01 8.878170870580e-01 8.895507469127e-01 8.911314956773e-01 8.925593022968e-01 8.938340848905e-01 8.949596277125e-01 8.959337671816e-01 8.967599478151e-01 8.974400658027e-01 8.979732923227e-01 8.983659068676e-01 8.986168793034e-01 8.987297323290e-01 8.987085935106e-01 8.985526588303e-01 8.982699179990e-01 8.978597523588e-01 8.973280821672e-01 8.966782525896e-01 8.959117533035e-01 8.950364339873e-01 8.940538749392e-01 8.929700606299e-01 8.917887410191e-01 8.905144740919e-01 8.891553485457e-01 8.877122393008e-01 8.861933874278e-01 8.846038910290e-01 8.829477769972e-01 8.812336549225e-01 8.794631118612e-01 8.776467102803e-01 8.757871784901e-01 8.738912081665e-01 8.719661028749e-01 8.700154135761e-01 8.680475252343e-01 8.660669845531e-01 8.640807713971e-01 8.620952579475e-01 8.601145144084e-01 8.581452003866e-01 8.561939397086e-01 8.542645286978e-01 8.523636485575e-01 8.504968312325e-01 8.486660706754e-01 8.468803411375e-01 8.451401184311e-01 8.434539348924e-01 8.418224654071e-01 8.402504431004e-01 8.387433813505e-01 8.373014126661e-01 8.359305786479e-01 8.346311976802e-01 8.334064241410e-01 8.322613043755e-01 8.311925408315e-01 8.302046242021e-01 8.292990190529e-01 8.284749411598e-01 8.277368331653e-01 8.270797189341e-01 8.265089512068e-01 8.260219986389e-01 8.256177220165e-01 8.252992440133e-01 8.250621226192e-01 8.249093483154e-01 8.248370148401e-01 8.248454267455e-01 8.249347759282e-01 8.251006113451e-01 8.253456020306e-01 8.256661961897e-01 8.260615834011e-01 8.265315144508e-01 8.270727492026e-01 8.276871213800e-01 8.283711549485e-01 8.291242054839e-01 8.299467674243e-01 8.308353953034e-01 8.317915577560e-01 8.328136467500e-01 8.338990590506e-01 8.350493089795e-01 8.362623997719e-01 8.375380221971e-01 8.388768154370e-01 8.402742829117e-01 8.417332260560e-01 8.432507676340e-01 8.448258822046e-01 8.464580052152e-01 8.481441944420e-01 8.498850552529e-01 8.516770361607e-01 8.535180736864e-01 8.554058819140e-01 8.573375246518e-01 8.593100891969e-01 8.613183564465e-01 8.633618971632e-01 8.654312857984e-01 8.675256123827e-01 8.696385746277e-01 8.717620055568e-01 8.738955643143e-01 8.760250598188e-01 8.781491081764e-01 8.802588390714e-01 8.823442595737e-01 8.844027811026e-01 8.864200686898e-01 8.883920384095e-01 8.903091877397e-01 8.921598708658e-01 8.939419927664e-01 8.956398995381e-01 8.972510193750e-01 8.987640846325e-01 9.001723327886e-01 9.014708808530e-01 9.026471890487e-01 9.037034389231e-01 9.046277578364e-01 9.054181528060e-01 9.060743730032e-01 9.065879038525e-01 9.069629878627e-01 9.071970706777e-01 9.072907634618e-01 9.072510152670e-01 9.070763691798e-01 9.067761918947e-01 9.063562544692e-01 9.058259869797e-01 9.051939471118e-01 9.044733872261e-01 9.036774034997e-01 9.028177951256e-01 9.019146476425e-01 9.009815248177e-01 9.000379553444e-01 8.991041365906e-01 8.981970358353e-01 8.973404294213e-01 8.965534063074e-01 8.958583942520e-01 8.952755449751e-01 8.948254764892e-01 8.945310322933e-01 8.944084914580e-01 8.944792543821e-01 8.947601837503e-01 8.952658769797e-01 8.960123962726e-01 8.970108833049e-01 8.982731854284e-01 8.998051830095e-01 9.016139119241e-01 9.037052854649e-01 9.060764396951e-01 9.087300583643e-01 9.116614433234e-01 9.148646974080e-01 9.183348354478e-01 9.220603951642e-01 9.260313779903e-01 9.302370341598e-01 9.346632824715e-01 9.392955921506e-01 9.441196305289e-01 9.491203153261e-01 9.542812884297e-01 9.595875091257e-01 9.650231003689e-01 9.705725787565e-01 9.762199714799e-01 9.819505290873e-01 9.877530553457e-01 9.936090010102e-01 9.995064513845e-01 1.005432415852e+00 1.011372259067e+00 1.017314246613e+00 1.023242312971e+00 1.029143829978e+00 1.035004874166e+00 1.040807114223e+00 1.046538375215e+00 1.052177319934e+00 1.057707397895e+00 1.063110144529e+00 1.068361823211e+00 1.073443050899e+00 1.078328443689e+00 1.082994384252e+00 1.087417113839e+00 1.091568279621e+00 1.095424442929e+00 1.098960435949e+00 1.102149652652e+00 1.104970519565e+00 1.107403726264e+00 1.109425926489e+00 1.111026532653e+00 1.112191710634e+00 1.112914868666e+00 1.113197774824e+00 1.113040316520e+00 1.112456812295e+00 1.111464711979e+00 1.110087380463e+00 1.108361064796e+00 1.106323370190e+00 1.104023068936e+00 1.101516742226e+00 1.098863262284e+00 1.096133462873e+00 1.093400497882e+00 1.090739449112e+00 1.088231299240e+00 1.085954603766e+00 1.083989949776e+00 1.082413239871e+00 1.081292932694e+00 1.080697191366e+00 1.080678965165e+00 1.081282365726e+00 1.082544507394e+00 1.084479824210e+00 1.087099134221e+00 1.090395925677e+00 1.094346757310e+00 1.098924261340e+00 1.104081098920e+00 1.109766816029e+00 1.115922859895e+00 1.122480562041e+00 1.129377625797e+00 1.136540967969e+00 1.143908352738e+00 1.151417642282e+00 1.159013710774e+00 1.166650857874e+00 1.174287668312e+00 1.181901754543e+00 1.189470914316e+00 1.196992919842e+00 1.204470799678e+00 1.211915841332e+00 1.219354734472e+00 1.226809621276e+00 1.234318394360e+00 1.241914859145e+00 1.249631531741e+00 1.257506617886e+00 1.265564232950e+00 1.273829930857e+00 1.282313487243e+00 1.291020194469e+00 1.299943373728e+00 1.309055855776e+00 1.318334673653e+00 1.327726366948e+00 1.337180263498e+00 1.346632666685e+00 1.356004037041e+00 1.365221372225e+00 1.374192440755e+00 1.382835817740e+00 1.391062391938e+00 1.398783523367e+00 1.405923072142e+00 1.412394741771e+00 1.418137353723e+00 1.423082276627e+00 1.427174888428e+00 1.430376267257e+00 1.432643109846e+00 1.433959212570e+00 1.434302837269e+00 1.433674720541e+00 1.432080823913e+00 1.429528899321e+00 1.426056349682e+00 1.421684987580e+00 1.416462073564e+00 1.410437606267e+00 1.403659627831e+00 1.396198602760e+00 1.388107471636e+00 1.379462016735e+00 1.370327626432e+00 1.360766371398e+00 1.350855268946e+00 1.340640401921e+00 1.330192156159e+00 1.319553433991e+00 1.308762292550e+00 1.297866497563e+00 1.286874875441e+00 1.275820802136e+00 1.264711516148e+00 1.253552698387e+00 1.242361089600e+00 1.231128462930e+00 1.219882679435e+00 1.208626793092e+00 1.197387247343e+00 1.186203497322e+00 1.175104121916e+00 1.164157870018e+00 1.153413132975e+00 1.142942568519e+00 1.132822230134e+00 1.123111104116e+00 1.113898396033e+00 1.105231598992e+00 1.097175578891e+00 1.089777588304e+00 1.083059531762e+00 1.077064099413e+00 1.071788416823e+00 1.067250905441e+00 1.063457550138e+00 1.060404663016e+00 1.058114127288e+00 1.056586370922e+00 1.055850703901e+00 1.055932756814e+00 1.056853562481e+00 1.058655849211e+00 1.061350906700e+00 1.064963223019e+00 1.069485468198e+00 1.074887964990e+00 1.081127599363e+00 1.088106516137e+00 1.095716103040e+00 1.103795180576e+00 1.112155862232e+00 1.120590085217e+00 1.128846185288e+00 1.136683479369e+00 1.143834438716e+00 1.150047849531e+00 1.155098578598e+00 1.158775504191e+00 1.160935122843e+00 1.161472230940e+00 1.160355460433e+00 1.157625987507e+00 1.153382903168e+00 1.147809941611e+00 1.141124078323e+00 1.133596868520e+00 1.125507372832e+00 1.117122501117e+00 1.108693551077e+00 1.100394670623e+00 1.092357318549e+00 1.084622499898e+00 1.077161480122e+00 1.070260454917e+00 1.061509394886e+00 1.052376095170e+00 1.044552821414e+00 1.039042269837e+00 1.035604636567e+00 1.032867012821e+00 1.028991881925e+00 1.022625394125e+00 1.013585242598e+00 1.002947247568e+00 9.925407381960e-01 9.840569845951e-01 9.781767163892e-01 9.742132862124e-01 9.705284142497e-01 9.654365811353e-01 9.581168889927e-01 9.491339362934e-01 9.402857341516e-01 9.337934044150e-01 9.312413178673e-01 9.328064692366e-01 9.371657660148e-01 9.421871840953e-01 9.460247008239e-01 9.480300176929e-01 9.490638332234e-01 9.508981376293e-01 9.535623851658e-01 8.807006021408e-01 8.540390083502e-01 8.151934787553e-01 7.832541204228e-01 7.746010330402e-01 7.926616760004e-01 8.251371955357e-01 8.534996109599e-01 8.634619644890e-01 8.499745211642e-01 8.178421475020e-01 7.800144393058e-01 7.531216511242e-01 7.496751242433e-01 7.704269014551e-01 8.040448296609e-01 8.345571084798e-01 8.490086202473e-01 8.416257875248e-01 8.151869090463e-01 7.805669594413e-01 7.536637079337e-01 7.480486596060e-01 7.661039314696e-01 7.967522165260e-01 8.227482930603e-01 8.300358239341e-01 8.134903356791e-01 7.792035413608e-01 7.434583289658e-01 7.264588539479e-01 7.396113752899e-01 7.758061463478e-01 8.145789433975e-01 8.355082046962e-01 8.276783861456e-01 7.934051122011e-01 7.483720037155e-01 7.167862316139e-01 7.180116308879e-01 7.509950835416e-01 7.950046874375e-01 8.258211054022e-01 8.287034970932e-01 8.031008119222e-01 7.624253656952e-01 7.293430714482e-01 7.240837159228e-01 7.498503467471e-01 7.910862053215e-01 8.268446104658e-01 8.433842144440e-01 8.384593810210e-01 8.198161958107e-01 8.002697078885e-01 7.906491588366e-01 7.941775817209e-01 8.064194436205e-01 8.204545988505e-01 8.319706468298e-01 8.405725261352e-01 8.478473276910e-01 8.545800384078e-01 8.597905020321e-01 8.620954233827e-01 8.618737924246e-01 8.619377507001e-01 8.655793218452e-01 8.734775844799e-01 8.822185890627e-01 8.864341369158e-01 8.831240165401e-01 8.750587339296e-01 8.705304890996e-01 8.782201397756e-01 8.999638238507e-01 9.276593774580e-01 9.478487203636e-01 9.499419455026e-01 9.326471736884e-01 9.061745944811e-01 8.884185587195e-01 8.943994889751e-01 9.245276186368e-01 9.636099221564e-01 9.917221348563e-01 9.957425417046e-01 9.752150564494e-01 9.423863263070e-01 9.167858958448e-01 9.141988771571e-01 9.358079116840e-01 9.680251351522e-01 9.928575489188e-01 9.982503162657e-01 9.823254117709e-01 9.525567254768e-01 9.216318656136e-01 9.013027103281e-01 8.968447217666e-01 9.053748193163e-01 9.190477460962e-01 9.296453981722e-01 9.314551429075e-01 9.222128485565e-01 9.031843407359e-01 8.792098131542e-01 8.579633571742e-01 8.474904820124e-01 8.519553251618e-01 8.684081224979e-01 8.879478097790e-01 9.006696025368e-01 9.010073832213e-01 8.905156483000e-01 8.771856719241e-01 8.711392022001e-01 8.783620933761e-01 8.970143242200e-01 9.194877143941e-01 9.381553905517e-01 9.496659844045e-01 9.553930066723e-01 9.587101145971e-01 9.615465762051e-01 9.632473571858e-01 9.625700322003e-01 9.609947210885e-01 9.637683740770e-01 9.766707680816e-01 1.000244567442e+00 1.026676599012e+00 1.043122147105e+00 1.039090566022e+00 1.013433543781e+00 9.776228993455e-01 9.525248163620e-01 9.564219212900e-01 9.900837122986e-01 1.034741394432e+00 1.065465156506e+00 1.065740692534e+00 1.034874207125e+00 9.885284408225e-01 9.522276215422e-01 9.463315543929e-01 9.706325121238e-01 1.005285355929e+00 1.027172618899e+00 1.024152883858e+00 9.995066550493e-01 9.683821532003e-01 9.478520408370e-01 9.449348828460e-01 9.520311770052e-01 9.545856501182e-01 9.430540079163e-01 9.194417956230e-01 8.957593641392e-01 8.850663650640e-01 8.904222100455e-01 9.016209598736e-01 9.031885894720e-01 8.856739627714e-01 8.520388308927e-01 8.171334113416e-01 8.012381702301e-01
 5.823466348331e-01 5.791890306843e-01 5.761969016845e-01 5.734430698661e-01 5.708335115360e-01 5.681482802478e-01 5.651981983487e-01 5.619983154170e-01 5.587796574739e-01 5.557834649384e-01 5.530561520796e-01 5.504344954611e-01 5.476938854957e-01 5.447006447835e-01 5.414882703638e-01 5.382479337587e-01 5.352116062662e-01 5.324615435048e-01 5.298372421456e-01 5.270584382145e-01 5.239741603969e-01 5.206853456922e-01 5.174441927889e-01 5.144505595277e-01 5.117118321490e-01 5.090441276123e-01 5.062015041406e-01 5.030642242542e-01 4.997407466533e-01 4.964868061265e-01 4.934935923518e-01 4.907441769772e-01 4.880426022202e-01 4.851620316592e-01 4.820004660924e-01 4.786530260901e-01 4.753614108278e-01 4.723423878565e-01 4.696027112939e-01 4.669116723377e-01 4.639898655143e-01 4.607391632995e-01 4.573252355639e-01 4.540432423266e-01 4.510852855424e-01 4.483820290517e-01 4.456535037422e-01 4.426362203602e-01 4.393046666345e-01 4.358881884411e-01 4.326713981664e-01 4.297646514482e-01 4.270329349957e-01 4.242221294998e-01 4.211507708191e-01 4.178294329156e-01 4.144464482164e-01 4.112288813036e-01 4.082795462819e-01 4.055057501186e-01 4.026875167989e-01 3.996317398562e-01 3.963082658904e-01 3.928797315718e-01 3.896035972485e-01 3.866395158686e-01 3.839084857979e-01 3.811319090167e-01 3.780491124375e-01 3.746345863917e-01 3.711336820040e-01 3.678722443916e-01 3.649943567744e-01 3.623323352263e-01 3.595320184963e-01 3.563415640119e-01 3.528328747632e-01 3.493408621195e-01 3.461867458635e-01 3.434126704514e-01 3.407518004044e-01 3.378517383958e-01 3.345569100969e-01 3.310337792516e-01 3.276302285632e-01 3.245888859164e-01 3.218536241625e-01 3.191304070505e-01 3.161337307521e-01 3.128042683304e-01 3.093406874626e-01 3.060374976668e-01 3.030533327918e-01 3.002950205449e-01 2.975028949849e-01 2.944618538729e-01 2.911570222277e-01 2.877695526671e-01 2.845327737922e-01 2.815602910888e-01 2.787663068411e-01 2.759367774526e-01 2.728961517399e-01 2.696369926893e-01 2.663140803437e-01 2.631237772643e-01 2.601614345000e-01 2.573541493225e-01 2.545187962715e-01 2.515040923048e-01 2.483033343788e-01 2.450536827581e-01 2.419236926962e-01 2.389934047293e-01 2.361961684128e-01 2.333768323881e-01 2.304106821648e-01 2.272950935212e-01 2.241453976232e-01 2.210996648560e-01 2.182190741008e-01 2.154502171982e-01 2.126701605582e-01 2.097819132919e-01 2.067834733220e-01 2.037608606081e-01 2.008204604422e-01 1.980092850663e-01 1.952919922283e-01 1.925822904194e-01 1.898083934492e-01 1.869616035725e-01 1.840964950901e-01 1.812875007841e-01 1.785762260723e-01 1.759482760763e-01 1.733512735389e-01 1.707340951092e-01 1.680824270593e-01 1.654257960394e-01 1.628117581691e-01 1.602733985016e-01 1.578067404199e-01 1.553847720961e-01 1.529763553898e-01 1.505717260058e-01 1.481862485192e-01 1.458492604670e-01 1.435788155365e-01 1.413718221084e-01 1.392131246388e-01 1.370889499844e-01 1.349957697819e-01 1.329444980088e-01 1.309544887279e-01 1.290387051133e-01 1.271960021373e-01 1.254183722307e-01 1.236964542700e-01 1.220251671983e-01 1.204122836149e-01 1.188733460228e-01 1.174227280288e-01 1.160678609100e-01 1.148067584526e-01 1.136316210172e-01 1.125340115205e-01 1.115136230405e-01 1.105788720998e-01 1.097422875249e-01 1.090142491487e-01 1.084003997453e-01 1.078988938548e-01 1.075019176230e-01 1.072020536943e-01 1.069977688998e-01 1.068909015074e-01 1.068876301799e-01 1.069960216783e-01 1.072222553497e-01 1.075648331720e-01 1.080144639441e-01 1.085606709177e-01 1.091939022242e-01 1.099105491733e-01 1.107168575715e-01 1.116240898085e-01 1.126392374971e-01 1.137587828829e-01 1.149679106002e-01 1.162451830556e-01 1.175765395997e-01 1.189669177632e-01 1.204383984697e-01 1.220086778202e-01 1.236756497767e-01 1.254146444745e-01 1.271942663638e-01 1.290006591483e-01 1.308496317845e-01 1.327704341573e-01 1.347781123920e-01 1.368614452169e-01 1.389882906099e-01 1.411313037195e-01 1.432883217812e-01 1.454825966356e-01 1.477381891570e-01 1.500602541912e-01 1.524311301275e-01 1.548221453251e-01 1.572160140012e-01 1.596185514064e-01 1.620544815815e-01 1.645428035323e-01 1.670822954121e-01 1.696499840072e-01 1.722184444461e-01 1.747783982143e-01 1.773471146170e-01 1.799544067524e-01 1.826108874133e-01 1.852984847216e-01 1.879869730415e-01 1.906573278738e-01 1.933213007119e-01 1.960096557720e-01 1.987386453842e-01 2.014958620531e-01 2.042507359072e-01 2.069831499967e-01 2.097020893720e-01 2.124347653212e-01 2.151990379716e-01 2.179853032113e-01 2.207656236249e-01 2.235235421948e-01 2.262647882014e-01 2.290156212826e-01 2.317925796527e-01 2.345870189649e-01 2.373732008424e-01 2.401369661699e-01 2.428870547661e-01 2.456471091506e-01 2.484305886375e-01 2.512281024218e-01 2.540156499615e-01 2.567838354115e-01 2.595450360829e-01 2.623197690659e-01 2.651146654025e-01 2.679167894938e-01 2.707072624905e-01 2.734822973760e-01 2.762594507514e-01 2.790518803367e-01 2.818551384503e-01 2.846531289931e-01 2.874329080154e-01 2.902014200363e-01 2.929754701685e-01 2.957615369406e-01 2.985461189890e-01 3.013133795554e-01 3.040602532541e-01 3.067996180406e-01 3.095446502201e-01 3.122950907951e-01 3.150353326617e-01 3.177541660430e-01 3.204592365765e-01 3.231647517813e-01 3.258753976372e-01 3.285838212913e-01 3.312762899867e-01 3.339528547253e-01 3.366291968171e-01 3.393128696628e-01 3.419959299720e-01 3.446667976533e-01 3.473207019454e-01 3.499662335132e-01 3.526167586244e-01 3.552689181887e-01 3.579082781859e-01 3.605270999858e-01 3.631328714777e-01 3.657343690447e-01 3.683347596155e-01 3.709238318563e-01 3.734933992788e-01 3.760484296425e-01 3.785995068540e-01 3.811476068986e-01 3.836849197973e-01 3.862074538706e-01 3.887162299984e-01 3.912205413556e-01 3.937239882695e-01 3.962177144054e-01 3.986953812241e-01 4.011587363082e-01 4.036147101819e-01 4.060655343042e-01 4.085055489237e-01 4.109288153630e-01 4.133363729390e-01 4.157342673417e-01 4.181238256319e-01 4.205004797915e-01 4.228622486405e-01 4.252093902755e-01 4.275468683229e-01 4.298754918848e-01 4.321918560828e-01 4.344932624654e-01 4.367821466796e-01 4.390601266149e-01 4.413269944493e-01 4.435805045892e-01 4.458184697595e-01 4.480422091750e-01 4.502545316722e-01 4.524539838258e-01 4.546365563397e-01 4.568047719021e-01 4.589601769479e-01 4.611028080402e-01 4.632318648543e-01 4.653445681344e-01 4.674423939052e-01 4.695275631111e-01 4.716010633962e-01 4.736581441965e-01 4.756981299730e-01 4.777229370387e-01 4.797332006067e-01 4.817296514574e-01 4.837101135119e-01 4.856716698694e-01 4.876184599991e-01 4.895503143164e-01 4.914664202756e-01 4.933658169534e-01 4.952491813902e-01 4.971160772378e-01 4.989681817624e-01 5.008034347136e-01 5.026210115832e-01 5.044215345960e-01 5.062059740825e-01 5.079739724483e-01 5.097242655138e-01 5.114561037886e-01 5.131703864321e-01 5.148678765649e-01 5.165484944267e-01 5.182101191921e-01 5.198546370701e-01 5.214816473394e-01 5.230894293615e-01 5.246802452156e-01 5.262519148502e-01 5.278049308716e-01 5.293401594609e-01 5.308557268946e-01 5.323531965540e-01 5.338322097599e-01 5.352922266705e-01 5.367323570698e-01 5.381537196500e-01 5.395554665138e-01 5.409388740993e-01 5.423025394914e-01 5.436455495837e-01 5.449683132955e-01 5.462716225191e-01 5.475551526031e-01 5.488190936854e-01 5.500621799808e-01 5.512842049443e-01 5.524863553987e-01 5.536683520820e-01 5.548290953262e-01 5.559698691602e-01 5.570892873996e-01 5.581884273304e-01 5.592657545230e-01 5.603222731727e-01 5.613567860792e-01 5.623712923308e-01 5.633636833708e-01 5.643346683099e-01 5.652847008675e-01 5.662115230805e-01 5.671171478934e-01 5.680010688867e-01 5.688624370316e-01 5.697020552580e-01 5.705195451923e-01 5.713143240625e-01 5.720868443202e-01 5.728372116885e-01 5.735637153457e-01 5.742685686988e-01 5.749506510089e-01 5.756097666159e-01 5.762464958158e-01 5.768591674358e-01 5.774484976382e-01 5.780150498439e-01 5.785578477211e-01 5.790780884173e-01 5.795744044633e-01 5.800475236538e-01 5.804962827164e-01 5.809212729027e-01 5.813225523839e-01 5.817004686742e-01 5.820539784901e-01 5.823833781905e-01 5.826889806866e-01 5.829702257302e-01 5.832268008352e-01 5.834594208794e-01 5.836672993620e-01 5.838508853075e-01 5.840100421771e-01 5.841443616687e-01 5.842544632594e-01 5.843392703859e-01 5.843988057480e-01 5.844342478630e-01 5.844438672984e-01 5.844290352921e-01 5.843887382457e-01 5.843233693363e-01 5.842326648425e-01 5.841172533089e-01 5.839755413973e-01 5.838090523270e-01 5.836167076184e-01 5.833987714023e-01 5.831555830689e-01 5.828872437279e-01 5.825932047087e-01 5.822729707123e-01 5.819263790563e-01 5.815543223468e-01 5.811569580007e-01 5.807339236674e-01 5.802844135910e-01 5.798098667220e-01 5.793080483411e-01 5.787811048227e-01 5.782277580706e-01 5.776484087877e-01 5.770432793548e-01 5.764123192918e-01 5.757540790074e-01 5.750700785849e-01 5.743600066403e-01 5.736237221566e-01 5.728613209097e-01 5.720720382663e-01 5.712559983050e-01 5.704143251325e-01 5.695462748390e-01 5.686523166875e-01 5.677314677249e-01 5.667837676344e-01 5.658108822114e-01 5.648102500242e-01 5.637847501002e-01 5.627324622213e-01 5.616530981204e-01 5.605484439914e-01 5.594166782912e-01 5.582582831286e-01 5.570748291896e-01 5.558644673071e-01 5.546278493433e-01 5.533654002092e-01 5.520761535861e-01 5.507612410132e-01 5.494200540445e-01 5.480519088540e-01 5.466579688898e-01 5.452386357112e-01 5.437925106446e-01 5.423206815757e-01 5.408215470681e-01 5.392968653771e-01 5.377471238346e-01 5.361714679790e-01 5.345698628789e-01 5.329425698588e-01 5.312884901462e-01 5.296096479084e-01 5.279050982869e-01 5.261751890270e-01 5.244210135322e-01 5.226400661419e-01 5.208334054113e-01 5.190012229320e-01 5.171444672317e-01 5.152639503832e-01 5.133583170174e-01 5.114257974337e-01 5.094694812722e-01 5.074869352267e-01 5.054813425774e-01 5.034511632223e-01 5.013958291749e-01 4.993171644210e-01 4.972127505289e-01 4.950840050649e-01 4.929317481006e-01 4.907538937709e-01 4.885533850385e-01 4.863288857492e-01 4.840801702522e-01 4.818092281899e-01 4.795131592337e-01 4.771942520383e-01 4.748515679058e-01 4.724850175444e-01 4.700978110907e-01 4.676872431314e-01 4.652539617310e-01 4.627978026464e-01 4.603174552776e-01 4.578159234996e-01 4.552925927138e-01 4.527465767984e-01 4.501807234513e-01 4.475919977639e-01 4.449824256528e-01 4.423509076973e-01 4.396970339960e-01 4.370235892173e-01 4.343283996307e-01 4.316133221260e-01 4.288790759569e-01 4.261231151083e-01 4.233481780808e-01 4.205524379670e-01 4.177362475709e-01 4.149016329269e-01 4.120471384652e-01 4.091746286676e-01 4.062843109508e-01 4.033742681874e-01 4.004465045924e-01 3.974996858653e-01 3.945348880095e-01 3.915534921788e-01 3.885541788310e-01 3.855386567552e-01 3.825056278377e-01 3.794559957207e-01 3.763902072236e-01 3.733081403155e-01 3.702106952469e-01 3.670980857014e-01 3.639688056453e-01 3.608271463771e-01 3.576694991742e-01 3.544987237472e-01 3.513140599374e-01 3.481143846473e-01 3.449015398166e-01 3.416758409624e-01 3.384380415886e-01 3.351905235417e-01 3.319288080284e-01 3.286557108712e-01 3.253705607336e-01 3.220741418930e-01 3.187691506130e-01 3.154547552503e-01 3.121321338992e-01 3.087988788385e-01 3.054558163662e-01 3.021040574904e-01 2.987444372012e-01 2.953791116073e-01 2.920084547929e-01 2.886301105342e-01 2.852459084097e-01 2.818547512595e-01 2.784590737778e-01 2.750609746669e-01 2.716585820779e-01 2.682545380001e-01 2.648473282754e-01 2.614381004532e-01 2.580283667345e-01 2.546182336669e-01 2.512084141783e-01 2.477994158679e-01 2.443926399549e-01 2.409892305511e-01 2.375894317620e-01 2.341940228119e-01 2.308035087213e-01 2.274190329476e-01 2.240427603940e-01 2.206740778006e-01 2.173152676641e-01 2.139663885752e-01 2.106282186307e-01 2.073023340001e-01 2.039914625021e-01 2.006954038095e-01 1.974150717087e-01 1.941523820178e-01 1.909091161581e-01 1.876865604283e-01 1.844878167562e-01 1.813131741498e-01 1.781639016327e-01 1.750420905356e-01 1.719497245712e-01 1.688903229831e-01 1.658657473691e-01 1.628777659450e-01 1.599283576181e-01 1.570191043087e-01 1.541547989483e-01 1.513377627287e-01 1.485706623690e-01 1.458570023240e-01 1.431991608855e-01 1.406009815134e-01 1.380653038986e-01 1.355959241389e-01 1.331976301952e-01 1.308730940777e-01 1.286264927630e-01 1.264624611465e-01 1.243848856526e-01 1.223978528242e-01 1.205053602478e-01 1.187119786747e-01 1.170225746984e-01 1.154403069796e-01 1.139707143040e-01 1.126154783205e-01 1.113807025067e-01 1.102681502191e-01 1.092806945722e-01 1.084225497317e-01 1.076942730636e-01 1.070997544650e-01 1.066389097061e-01 1.063125706464e-01 1.061220711805e-01 1.060658144070e-01 1.061443248923e-01 1.063543204948e-01 1.066955983412e-01 1.071658895068e-01 1.077601309982e-01 1.084775944826e-01 1.093110144475e-01 1.102599039414e-01 1.113192130883e-01 1.124828965709e-01 1.137482168838e-01 1.151067522713e-01 1.165577996824e-01 1.180935918363e-01 1.197114471113e-01 1.214060763064e-01 1.231699028252e-01 1.250023443065e-01 1.268947016834e-01 1.288470395608e-01 1.308527399689e-01 1.329060468873e-01 1.350065035964e-01 1.371460230639e-01 1.393258140550e-01 1.415387848754e-01 1.437838134477e-01 1.460577255674e-01 1.483538138925e-01 1.506750596885e-01 1.530132309268e-01 1.553699709222e-01 1.577416799770e-01 1.601224457111e-01 1.625166186755e-01 1.649143860781e-01 1.673210365906e-01 1.697299890394e-01 1.721398574567e-01 1.745520293787e-01 1.769584593053e-01 1.793664955832e-01 1.817655387737e-01 1.841604110093e-01 1.865488718318e-01 1.889236513767e-01 1.912937815250e-01 1.936464441219e-01 1.959909304233e-01 1.983197731213e-01 2.006316523766e-01 2.029316646593e-01 2.052086134310e-01 2.074734227546e-01 2.097144984761e-01 2.119373508393e-01 2.141406959911e-01 2.163173634769e-01 2.184785398156e-01 2.206092058201e-01 2.227207994201e-01 2.248063126373e-01 2.268625996189e-01 2.288991524095e-01 2.309010975947e-01 2.328824452768e-01 2.348308568776e-01 2.367500294149e-01 2.386443144624e-01 2.405000993768e-01 2.423349125896e-01 2.441306851298e-01 2.458992210519e-01 2.476361442282e-01 2.493337928600e-01 2.510078643119e-01 2.526384235415e-01 2.542426756938e-01 2.558086727376e-01 2.573379107078e-01 2.588389013999e-01 2.602941847460e-01 2.617234370749e-01 2.631087622223e-01 2.644609782464e-01 2.657781038814e-01 2.670508915317e-01 2.682966075099e-01 2.694949311425e-01 2.706620338877e-01 2.717896572728e-01 2.728755438535e-01 2.739309802910e-01 2.749383398967e-01 2.759166283680e-01 2.768500007644e-01 2.777467988848e-01 2.786084308165e-01 2.794246399869e-01 2.802116006315e-01 2.809523357495e-01 2.816607895612e-01 2.823306140511e-01 2.829591899261e-01 2.835577311369e-01 2.841114848540e-01 2.846358379885e-01 2.851198441433e-01 2.855682360236e-01 2.859855444226e-01 2.863628466391e-01 2.867117582724e-01 2.870232743999e-01 2.873046427633e-01 2.875549775106e-01 2.877718253120e-01 2.879626812446e-01 2.881219375394e-01 2.882544112568e-01 2.883614972458e-01 2.884404413926e-01 2.884979900683e-01 2.885306243011e-01 2.885429571241e-01 2.885361572301e-01 2.885085203163e-01 2.884674878682e-01 2.884101900747e-01 2.883398473752e-01 2.882607155791e-01 2.881688782432e-01 2.880757790691e-01 2.879732058135e-01 2.878716537880e-01 2.877701703097e-01 2.876680245914e-01 2.875778353020e-01 2.874886516096e-01 2.874163098198e-01 2.873547739957e-01 2.873102806735e-01 2.872896258475e-01 2.872859859662e-01 2.873167220699e-01 2.873711832299e-01 2.874630481275e-01 2.875921253984e-01 2.877584081311e-01 2.879752755576e-01 2.882325432881e-01 2.885492511138e-01 2.889168200532e-01 2.893451144946e-01 2.898403141363e-01 2.903972357081e-01 2.910322990694e-01 2.917366452598e-01 2.925247318138e-01 2.933946279237e-01 2.943491570988e-01 2.953988437410e-01 2.965372859453e-01 2.977781041125e-01 2.991170341072e-01 3.005608940933e-01 3.021144772597e-01 3.037749519340e-01 3.055539471043e-01 3.074455402387e-01 3.094583354654e-01 3.115919206949e-01 3.138471838931e-01 3.162315315113e-01 3.187389679575e-01 3.213788284058e-01 3.241456509339e-01 3.270446149811e-01 3.300772619009e-01 3.332381369015e-01 3.365373635497e-01 3.399641964889e-01 3.435286514564e-01 3.472243933744e-01 3.510519989564e-01 3.550147326537e-01 3.591032318046e-01 3.633271344913e-01 3.676752050566e-01 3.721531655171e-01 3.767565079540e-01 3.814814593559e-01 3.863322696727e-01 3.912979324548e-01 3.963868561847e-01 4.015869580397e-01 4.069022457873e-01 4.123296967904e-01 4.178609193865e-01 4.235020363290e-01 4.292400025315e-01 4.350818960102e-01 4.410178431592e-01 4.470458002098e-01 4.531669877595e-01 4.593701447721e-01 4.656607994036e-01 4.720283214907e-01 4.784735913990e-01 4.849934383860e-01 4.915786764235e-01 4.982351499287e-01 5.049497949480e-01 5.117253760222e-01 5.185558377689e-01 5.254354542765e-01 5.323661544105e-01 5.393362277490e-01 5.463501584019e-01 5.533975375705e-01 5.604770896107e-01 5.675879807541e-01 5.747188970903e-01 5.818750063506e-01 5.890449748178e-01 5.962287998240e-01 6.034226140687e-01 6.106184349058e-01 6.178188832415e-01 6.250123129098e-01 6.322016664094e-01 6.393789662684e-01 6.465398693052e-01 6.536842206649e-01 6.608034885850e-01 6.678969081664e-01 6.749593212925e-01 6.819864083669e-01 6.889757146548e-01 6.959207858133e-01 7.028204011658e-01 7.096695334845e-01 7.164625661473e-01 7.231990070011e-01 7.298712727227e-01 7.364778227199e-01 7.430149294832e-01 7.494765710475e-01 7.558627682079e-01 7.621660857962e-01 7.683853367253e-01 7.745155276906e-01 7.805529490178e-01 7.864960439844e-01 7.923394989499e-01 7.980801132557e-01 8.037153388687e-01 8.092399960433e-01 8.146534389826e-01 8.199507861340e-01 8.251289759777e-01 8.301856897250e-01 8.351168945521e-01 8.399218862246e-01 8.445959315936e-01 8.491372296226e-01 8.535443050626e-01 8.578120763128e-01 8.619417857492e-01 8.659279611770e-01 8.697706976397e-01 8.734677293783e-01 8.770167164043e-01 8.804161789706e-01 8.836641998764e-01 8.867606825511e-01 8.897035229762e-01 8.924916780232e-01 8.951247057620e-01 8.976026749661e-01 8.999234516439e-01 9.020878493301e-01 9.040958622873e-01 9.059463532674e-01 9.076414474190e-01 9.091794751033e-01 9.105619165622e-01 9.117905341798e-01 9.128637331535e-01 9.137860887816e-01 9.145565441380e-01 9.151782620314e-01 9.156530802517e-01 9.159812362177e-01 9.161683637106e-01 9.162136832572e-01 9.161221378486e-01 9.158962667856e-01 9.155365919140e-01 9.150513093893e-01 9.144394162925e-01 9.137084763661e-01 9.128588672284e-01 9.118969236695e-01 9.108284242665e-01 9.096540895770e-01 9.083825112006e-01 9.070161170792e-01 9.055612790467e-01 9.040236491570e-01 9.024059909364e-01 9.007172253016e-01 8.989608308809e-01 8.971426312257e-01 8.952703918957e-01 8.933466319591e-01 8.913807389999e-01 8.893759373339e-01 8.873407513805e-01 8.852809605150e-01 8.831994238028e-01 8.811066360556e-01 8.790059794876e-01 8.769040647526e-01 8.748070763443e-01 8.727199328713e-01 8.706493970067e-01 8.685998478889e-01 8.665766207108e-01 8.645874405902e-01 8.626335550209e-01 8.607228420764e-01 8.588587509271e-01 8.570450392290e-01 8.552886649230e-01 8.535895247726e-01 8.519539042170e-01 8.503870363463e-01 8.488870063645e-01 8.474613820614e-01 8.461098712421e-01 8.448358390104e-01 8.436430611274e-01 8.425296347651e-01 8.415015288768e-01 8.405571238927e-01 8.396979116618e-01 8.389262960009e-01 8.382409132739e-01 8.376452156256e-01 8.371361214684e-01 8.367159246567e-01 8.363846049508e-01 8.361400982123e-01 8.359853726897e-01 8.359174299065e-01 8.359374387200e-01 8.360447874071e-01 8.362369234130e-01 8.365181931568e-01 8.368827000703e-01 8.373331899437e-01 8.378700533520e-01 8.384889111615e-01 8.391939584794e-01 8.399817432038e-01 8.408524646660e-01 8.418062956217e-01 8.428422058084e-01 8.439607524049e-01 8.451623985844e-01 8.464434491323e-01 8.478069470437e-01 8.492510106952e-01 8.507739350180e-01 8.523769798363e-01 8.540568303594e-01 8.558148969028e-01 8.576482760175e-01 8.595541935747e-01 8.615336919809e-01 8.635815719689e-01 8.656967393242e-01 8.678745725741e-01 8.701142570321e-01 8.724087521845e-01 8.747557605035e-01 8.771498099349e-01 8.795838620705e-01 8.820565744630e-01 8.845557888163e-01 8.870794664790e-01 8.896176337203e-01 8.921611911189e-01 8.947074722622e-01 8.972418401396e-01 8.997592746000e-01 9.022498063583e-01 9.047008864853e-01 9.071089668152e-01 9.094586282353e-01 9.117442140972e-01 9.139533378944e-01 9.160781558494e-01 9.181103582751e-01 9.200367203750e-01 9.218557488956e-01 9.235528183328e-01 9.251241968053e-01 9.265650585681e-01 9.278636561127e-01 9.290227298703e-01 9.300330331036e-01 9.308935757705e-01 9.316064765399e-01 9.321651748505e-01 9.325768518567e-01 9.328417929481e-01 9.329641809206e-01 9.329503962268e-01 9.328073727531e-01 9.325443316179e-01 9.321704711737e-01 9.317002999453e-01 9.311433637192e-01 9.305172640933e-01 9.298382969301e-01 9.291195368809e-01 9.283841792361e-01 9.276481962978e-01 9.269325123071e-01 9.262569380797e-01 9.256417974055e-01 9.251092070950e-01 9.246787057014e-01 9.243711210127e-01 9.242060641240e-01 9.242021095025e-01 9.243771943245e-01 9.247481913818e-01 9.253309604788e-01 9.261362117028e-01 9.271777357573e-01 9.284650413244e-01 9.300039312605e-01 9.318021610380e-01 9.338607319665e-01 9.361819706430e-01 9.387654542937e-01 9.416060587623e-01 9.447007220837e-01 9.480420224832e-01 9.516228173621e-01 9.554314669947e-01 9.594598465336e-01 9.636944865919e-01 9.681224215850e-01 9.727332235079e-01 9.775105558822e-01 9.824430157897e-01 9.875144569414e-01 9.927135932452e-01 9.980277536986e-01 1.003439847044e+00 1.008940628519e+00 1.014515424841e+00 1.020151020931e+00 1.025836982355e+00 1.031556656786e+00 1.037299651850e+00 1.043051865684e+00 1.048797217634e+00 1.054523628140e+00 1.060211735089e+00 1.065845806816e+00 1.071408759783e+00 1.076877606096e+00 1.082233985540e+00 1.087453665559e+00 1.092513423441e+00 1.097388196515e+00 1.102050064446e+00 1.106473153610e+00 1.110631480654e+00 1.114494058136e+00 1.118036739508e+00 1.121234290281e+00 1.124057255447e+00 1.126489862316e+00 1.128509124553e+00 1.130098877871e+00 1.131252349393e+00 1.131957119252e+00 1.132218206754e+00 1.132038223028e+00 1.131429860930e+00 1.130415635720e+00 1.129020313515e+00 1.127280512134e+00 1.125240128280e+00 1.122947141167e+00 1.120463481036e+00 1.117852753726e+00 1.115184587905e+00 1.112536945088e+00 1.109986879667e+00 1.107614769927e+00 1.105503996637e+00 1.103730396313e+00 1.102372570188e+00 1.101497660886e+00 1.101166795285e+00 1.101436148810e+00 1.102339808567e+00 1.103911165882e+00 1.106164245661e+00 1.109096146707e+00 1.112700839929e+00 1.116945945954e+00 1.121797568750e+00 1.127207975778e+00 1.133114920478e+00 1.139462292409e+00 1.146175061923e+00 1.153187580414e+00 1.160431454819e+00 1.167839226035e+00 1.175353098217e+00 1.182916196318e+00 1.190488477634e+00 1.198031550228e+00 1.205524533754e+00 1.212954343033e+00 1.220315748391e+00 1.227623300896e+00 1.234887598161e+00 1.242138326733e+00 1.249406550696e+00 1.256722477658e+00 1.264129960267e+00 1.271658223431e+00 1.279344025641e+00 1.287212137940e+00 1.295281027415e+00 1.303565513799e+00 1.312055581067e+00 1.320747559281e+00 1.329608463562e+00 1.338601681955e+00 1.347683468841e+00 1.356782476600e+00 1.365838436106e+00 1.374763898229e+00 1.383479347964e+00 1.391896656289e+00 1.399920207519e+00 1.407467850434e+00 1.414441351941e+00 1.420765084915e+00 1.426358246536e+00 1.431143938684e+00 1.435069316905e+00 1.438069083143e+00 1.440107905115e+00 1.441147950223e+00 1.441165951336e+00 1.440155852888e+00 1.438106050553e+00 1.435039837571e+00 1.430969530872e+00 1.425926396883e+00 1.419959656827e+00 1.413107490675e+00 1.405440527871e+00 1.397014163366e+00 1.387904961236e+00 1.378190801079e+00 1.367940292550e+00 1.357246233233e+00 1.346172013952e+00 1.334803012442e+00 1.323206767990e+00 1.311435711849e+00 1.299562055798e+00 1.287612493214e+00 1.275634056005e+00 1.263651767271e+00 1.251676343797e+00 1.239732989456e+00 1.227813411158e+00 1.215937947507e+00 1.204109349648e+00 1.192335553493e+00 1.180648314911e+00 1.169061278090e+00 1.157628350246e+00 1.146392459756e+00 1.135414283319e+00 1.124773168272e+00 1.114531480702e+00 1.104785194173e+00 1.095602729453e+00 1.087063395358e+00 1.079241927920e+00 1.072181830993e+00 1.065947659105e+00 1.060559748904e+00 1.056043984474e+00 1.052418326738e+00 1.049672160490e+00 1.047817194174e+00 1.046837164488e+00 1.046727828322e+00 1.047487242010e+00 1.049096963916e+00 1.051560640499e+00 1.054856179360e+00 1.058971506690e+00 1.063878276616e+00 1.069523940901e+00 1.075859679749e+00 1.082787640281e+00 1.090206880367e+00 1.097979921185e+00 1.105938600754e+00 1.113907447595e+00 1.121665028156e+00 1.128996995247e+00 1.135668887197e+00 1.141440698125e+00 1.146103585657e+00 1.149445368007e+00 1.151311885918e+00 1.151581377380e+00 1.150191538186e+00 1.147151463532e+00 1.142521387884e+00 1.136447534502e+00 1.129116392715e+00 1.120770334938e+00 1.111680445965e+00 1.102108741013e+00 1.092324747516e+00 1.082531779080e+00 1.072901710093e+00 1.063531117420e+00 1.054444938163e+00 1.046332789823e+00 1.036455804776e+00 1.026292589904e+00 1.017559430709e+00 1.011283863139e+00 1.007250045539e+00 1.004106727287e+00 1.000037101906e+00 9.937079301194e-01 9.849545516640e-01 9.748763268603e-01 9.653003571015e-01 9.578868628639e-01 9.532633491883e-01 9.506744259932e-01 9.484202064364e-01 9.447834797613e-01 9.389438554721e-01 9.314724163032e-01 9.241722849545e-01 9.192616535357e-01 9.183062831366e-01 9.214686373875e-01 9.274311867528e-01 9.340678758585e-01 9.395162765787e-01 9.431260176564e-01 9.460566291475e-01 9.515049168076e-01 9.265322554013e-01 8.746050369949e-01 8.421396724154e-01 7.977298360608e-01 7.685223002161e-01 7.720223710033e-01 8.043669837145e-01 8.449058400989e-01 8.718864707584e-01 8.729896312871e-01 8.481096220449e-01 8.079262860862e-01 7.699058430591e-01 7.509295961442e-01 7.581587643131e-01 7.851858283852e-01 8.175287240661e-01 8.412719056391e-01 8.480300424525e-01 8.363167363154e-01 8.111532213624e-01 7.826582219252e-01 7.629789850981e-01 7.608499670925e-01 7.763063624197e-01 8.001083705497e-01 8.189236752940e-01 8.219699363166e-01 8.056874368082e-01 7.759652445386e-01 7.471500058314e-01 7.360476434872e-01 7.509189769538e-01 7.841772469901e-01 8.174510715749e-01 8.330558130493e-01 8.224358183872e-01 7.896782840113e-01 7.510670822557e-01 7.287648916265e-01 7.369500158488e-01 7.698918360069e-01 8.065930850538e-01 8.260929891919e-01 8.182586102619e-01 7.875056757725e-01 7.514330171996e-01 7.331027126873e-01 7.461170102693e-01 7.834948075562e-01 8.243158788725e-01 8.491244802636e-01 8.494397826714e-01 8.296653327139e-01 8.039650789632e-01 7.888165490661e-01 7.930443430612e-01 8.126886709963e-01 8.358163132848e-01 8.518456055462e-01 8.572276952285e-01 8.554542263178e-01 8.532992020288e-01 8.558558318134e-01 8.637403472993e-01 8.740363845765e-01 8.834726808264e-01 8.906740387709e-01 8.958422311622e-01 8.990229576099e-01 8.990127811111e-01 8.945036041021e-01 8.866491897070e-01 8.806488002396e-01 8.839770299822e-01 9.009873504103e-01 9.280050780389e-01 9.538236203296e-01 9.657860836941e-01 9.569696655298e-01 9.308432875798e-01 9.016746109512e-01 8.884607551801e-01 9.027144914437e-01 9.388570285450e-01 9.780629021472e-01 1.000999982455e+00 9.978455565284e-01 9.721137303354e-01 9.389680923457e-01 9.180980961405e-01 9.220360558412e-01 9.476585491183e-01 9.796560580423e-01 1.001615179950e+00 1.004494351884e+00 9.888690336071e-01 9.628097574886e-01 9.373587438662e-01 9.213629802530e-01 9.181460456184e-01 9.254010091651e-01 9.376523807842e-01 9.486887043236e-01 9.529391523056e-01 9.464946155131e-01 9.284733516827e-01 9.026299807035e-01 8.775538446639e-01 8.637471864014e-01 8.674322660427e-01 8.853574756288e-01 9.061618280848e-01 9.173827184095e-01 9.126393853256e-01 8.950363728471e-01 8.757939486865e-01 8.679117052379e-01 8.774030907887e-01 8.991992883047e-01 9.218557939649e-01 9.362321386432e-01 9.407649347225e-01 9.408744208795e-01 9.436865837539e-01 9.517778512557e-01 9.612521248356e-01 9.658691304579e-01 9.636430671939e-01 9.602408514890e-01 9.659088107003e-01 9.868282398903e-01 1.017716031823e+00 1.043519238952e+00 1.048758932274e+00 1.027375109974e+00 9.882457492553e-01 9.538152827330e-01 9.484646689468e-01 9.794318253742e-01 1.029114752689e+00 1.068580079375e+00 1.075946671264e+00 1.046367660486e+00 9.939575639459e-01 9.466387427879e-01 9.310474896557e-01 9.526687547359e-01 9.917637520601e-01 1.020924072845e+00 1.023173410324e+00 9.986148614380e-01 9.619768810704e-01 9.332206965982e-01 9.241790792501e-01 9.304580843785e-01 9.370278695770e-01 9.313808656186e-01 9.121234699719e-01 8.889560517830e-01 8.748531077266e-01 8.751330442053e-01 8.825046824020e-01 8.831486432108e-01 8.676143926520e-01 8.377673322372e-01 8.067234248378e-01 7.929230390888e-01
 6.145984893512e-01 6.114535619831e-01 6.084781372505e-01 6.057541632716e-01 6.031834023431e-01 6.005294449308e-01 5.975930866595e-01 5.943988174723e-01 5.911924723606e-01 5.882202459716e-01 5.855243992404e-01 5.829350919745e-01 5.802205616454e-01 5.772424111243e-01 5.740347096168e-01 5.708012395893e-01 5.677852082463e-01 5.650680183353e-01 5.624750826708e-01 5.597167250233e-01 5.566411795927e-01 5.533562561961e-01 5.501224455524e-01 5.471471666160e-01 5.444383824803e-01 5.418001234832e-01 5.389744436874e-01 5.358384954785e-01 5.325136003508e-01 5.292679653953e-01 5.262962057880e-01 5.235745481398e-01 5.208959852887e-01 5.180275571648e-01 5.148661014782e-01 5.115149622982e-01 5.082282012482e-01 5.052285947688e-01 5.025143794485e-01 4.998430316928e-01 4.969270217617e-01 4.936716360742e-01 4.902506889348e-01 4.869712063654e-01 4.840299320810e-01 4.813495294824e-01 4.786356539590e-01 4.756166314170e-01 4.722719691359e-01 4.688456972790e-01 4.656328680265e-01 4.627415866195e-01 4.600273212596e-01 4.572234621705e-01 4.541435239467e-01 4.508047256593e-01 4.474095777731e-01 4.441937342665e-01 4.412578356033e-01 4.384963813182e-01 4.356780368041e-01 4.326077802849e-01 4.292616682270e-01 4.258165903891e-01 4.225382706178e-01 4.195837245683e-01 4.168611551799e-01 4.140781874232e-01 4.109714038494e-01 4.075270250664e-01 4.040042761978e-01 4.007368306619e-01 3.978648223878e-01 3.952052748155e-01 3.923887061296e-01 3.891644311509e-01 3.856166256616e-01 3.820977184174e-01 3.789344421828e-01 3.761605728642e-01 3.734925492569e-01 3.705647186632e-01 3.672244355370e-01 3.636531197909e-01 3.602166769794e-01 3.571617204527e-01 3.544191517479e-01 3.516771840032e-01 3.486394993906e-01 3.452515424677e-01 3.417301787343e-01 3.383866841837e-01 3.353824985669e-01 3.326080547104e-01 3.297838315769e-01 3.266858562222e-01 3.233083904899e-01 3.198521780366e-01 3.165662844027e-01 3.135644005794e-01 3.107419072578e-01 3.078625231929e-01 3.047467008487e-01 3.013975510158e-01 2.979927597351e-01 2.947413667202e-01 2.917352997383e-01 2.888804375633e-01 2.859736610653e-01 2.828606557268e-01 2.795505108559e-01 2.762014990976e-01 2.729930603216e-01 2.699967011010e-01 2.671260756324e-01 2.642079783614e-01 2.611176683755e-01 2.578696397001e-01 2.545970754576e-01 2.514461110725e-01 2.484689304228e-01 2.455925210740e-01 2.426807584427e-01 2.396377870023e-01 2.364753960097e-01 2.332962250694e-01 2.302116179081e-01 2.272602853958e-01 2.243925574949e-01 2.215096790510e-01 2.185405780291e-01 2.154868539579e-01 2.124158133771e-01 2.094075237719e-01 2.064979303577e-01 2.036613876580e-01 2.008355018871e-01 1.979670868470e-01 1.950486398823e-01 1.921179519553e-01 1.892292370647e-01 1.864119239161e-01 1.836551891206e-01 1.809228571907e-01 1.781813170063e-01 1.754240331087e-01 1.726728831926e-01 1.699605087705e-01 1.673018320462e-01 1.646889725660e-01 1.621009554352e-01 1.595218924740e-01 1.569501191460e-01 1.544017212706e-01 1.518979289098e-01 1.494486583539e-01 1.470477775717e-01 1.446819462754e-01 1.423393309181e-01 1.400165895629e-01 1.377266571966e-01 1.354897127178e-01 1.333213473214e-01 1.312230888585e-01 1.291864394494e-01 1.271972546544e-01 1.252472316277e-01 1.233426298700e-01 1.215028504116e-01 1.197466988535e-01 1.180838893865e-01 1.165118347756e-01 1.150180702813e-01 1.135926662967e-01 1.122372206887e-01 1.109633852584e-01 1.097859426833e-01 1.087147300786e-01 1.077525866752e-01 1.068966251364e-01 1.061396481062e-01 1.054799547868e-01 1.049193295226e-01 1.044616092626e-01 1.041117653117e-01 1.038748396024e-01 1.037541271451e-01 1.037497183961e-01 1.038584945400e-01 1.040735407510e-01 1.043877732702e-01 1.047979610692e-01 1.053083220499e-01 1.059285977779e-01 1.066659259927e-01 1.075180218476e-01 1.084694251329e-01 1.095011348592e-01 1.106042524871e-01 1.117884824115e-01 1.130710221968e-01 1.144608341466e-01 1.159488766972e-01 1.175102435576e-01 1.191242047546e-01 1.207876985458e-01 1.225155596414e-01 1.243257994689e-01 1.262218903210e-01 1.281877000708e-01 1.301988060565e-01 1.322393400002e-01 1.343129231798e-01 1.364381116953e-01 1.386313758222e-01 1.408901724662e-01 1.431943733714e-01 1.455174502681e-01 1.478508459546e-01 1.502092972185e-01 1.526177869768e-01 1.550854344447e-01 1.575958033339e-01 1.601195179682e-01 1.626389356240e-01 1.651643690051e-01 1.677229685704e-01 1.703304737968e-01 1.729737875428e-01 1.756239324023e-01 1.782615357596e-01 1.808942015759e-01 1.835484037007e-01 1.862403858076e-01 1.889594910658e-01 1.916801748036e-01 1.943844098442e-01 1.970799706612e-01 1.997901805780e-01 2.025318010336e-01 2.052949097221e-01 2.080547667028e-01 2.107977790548e-01 2.135320912521e-01 2.162809181635e-01 2.190573276582e-01 2.218506918841e-01 2.246382703154e-01 2.274103316252e-01 2.301795767418e-01 2.329657885084e-01 2.357750882387e-01 2.385941610284e-01 2.414042143699e-01 2.442024262323e-01 2.470057977630e-01 2.498270591435e-01 2.526616118174e-01 2.554921900357e-01 2.583073480526e-01 2.611137671862e-01 2.639288243748e-01 2.667575031659e-01 2.695862339673e-01 2.723995493566e-01 2.751949394043e-01 2.779848303400e-01 2.807834071441e-01 2.835886253679e-01 2.863846210372e-01 2.891616291550e-01 2.919272947466e-01 2.946952746514e-01 2.974706021659e-01 3.002444376588e-01 3.030040789446e-01 3.057504155562e-01 3.084983336322e-01 3.112544149980e-01 3.140117775856e-01 3.167576342823e-01 3.194875618689e-01 3.222122055258e-01 3.249429205280e-01 3.276759846548e-01 3.303964945466e-01 3.330986504328e-01 3.357886222702e-01 3.384770035450e-01 3.411644398861e-01 3.438420151103e-01 3.465009678217e-01 3.491472798401e-01 3.517912015905e-01 3.544329494425e-01 3.570655713347e-01 3.596838978637e-01 3.622901304880e-01 3.648940710172e-01 3.674974763231e-01 3.700921219813e-01 3.726716584143e-01 3.752384531992e-01 3.777991222860e-01 3.803551033441e-01 3.829015893721e-01 3.854318293913e-01 3.879478814231e-01 3.904555154325e-01 3.929555744082e-01 3.954442617510e-01 3.979184630640e-01 4.003794221904e-01 4.028322953404e-01 4.052771832228e-01 4.077104313772e-01 4.101299218906e-01 4.125375500025e-01 4.149360279309e-01 4.173235322693e-01 4.196988073304e-01 4.220598963724e-01 4.244072507258e-01 4.267447367684e-01 4.290694167049e-01 4.313789543142e-01 4.336748237214e-01 4.359589300554e-01 4.382310554816e-01 4.404907150672e-01 4.427350167101e-01 4.449646612099e-01 4.471841535275e-01 4.493919881019e-01 4.515837890022e-01 4.537604380536e-01 4.559219855823e-01 4.580701959866e-01 4.602053726309e-01 4.623252036870e-01 4.644278718511e-01 4.665155494929e-01 4.685905423913e-01 4.706493250585e-01 4.726933226770e-01 4.747215256113e-01 4.767340785622e-01 4.787333181801e-01 4.807161603319e-01 4.826817825052e-01 4.846317193301e-01 4.865662735828e-01 4.884850061851e-01 4.903872904974e-01 4.922717253930e-01 4.941395423809e-01 4.959913159927e-01 4.978266369669e-01 4.996447155643e-01 5.014460179544e-01 5.032299032188e-01 5.049964077163e-01 5.067463119705e-01 5.084776717211e-01 5.101916687402e-01 5.118884208821e-01 5.135661511203e-01 5.152266082302e-01 5.168698793341e-01 5.184939443665e-01 5.200998031273e-01 5.216871716571e-01 5.232560132927e-01 5.248069503124e-01 5.263388540139e-01 5.278510777912e-01 5.293437693578e-01 5.308174446858e-01 5.322726045638e-01 5.337083120901e-01 5.351242086575e-01 5.365195667732e-01 5.378960760222e-01 5.392528242508e-01 5.405892400300e-01 5.419064766002e-01 5.432031234810e-01 5.444795677866e-01 5.457355424953e-01 5.469706263863e-01 5.481853239470e-01 5.493799013030e-01 5.505531151566e-01 5.517059843017e-01 5.528383362995e-01 5.539480618644e-01 5.550374412641e-01 5.561051247089e-01 5.571510897234e-01 5.581769753422e-01 5.591799598317e-01 5.601613727738e-01 5.611212510323e-01 5.620591750947e-01 5.629741101041e-01 5.638679256228e-01 5.647392750317e-01 5.655887421302e-01 5.664161837940e-01 5.672198418387e-01 5.680012801116e-01 5.687599591968e-01 5.694955197232e-01 5.702089547964e-01 5.708993674284e-01 5.715663030957e-01 5.722104735955e-01 5.728302929875e-01 5.734272331348e-01 5.740014119463e-01 5.745516570943e-01 5.750781487541e-01 5.755814475262e-01 5.760606515545e-01 5.765157054751e-01 5.769476232803e-01 5.773544653745e-01 5.777378754090e-01 5.780972532166e-01 5.784317792900e-01 5.787429704981e-01 5.790287522703e-01 5.792901380504e-01 5.795269874446e-01 5.797391412430e-01 5.799270218886e-01 5.800896601432e-01 5.802274303615e-01 5.803401333451e-01 5.804282461611e-01 5.804908339037e-01 5.805288292047e-01 5.805407897241e-01 5.805278884578e-01 5.804898254056e-01 5.804268310136e-01 5.803377379570e-01 5.802237530704e-01 5.800830363484e-01 5.799165909385e-01 5.797258651255e-01 5.795086557663e-01 5.792661091130e-01 5.789978686599e-01 5.787030052949e-01 5.783830243675e-01 5.780364625643e-01 5.776638662111e-01 5.772662869913e-01 5.768417932865e-01 5.763907332322e-01 5.759139590131e-01 5.754109159408e-01 5.748815832669e-01 5.743265657075e-01 5.737439606488e-01 5.731354122525e-01 5.725004117606e-01 5.718394081340e-01 5.711522134377e-01 5.704380469875e-01 5.696969859489e-01 5.689301844692e-01 5.681362580581e-01 5.673163526589e-01 5.664702581348e-01 5.655965500941e-01 5.646972200409e-01 5.637707712589e-01 5.628176219562e-01 5.618386344278e-01 5.608327436170e-01 5.598001432314e-01 5.587412998429e-01 5.576556379127e-01 5.565438666445e-01 5.554053647678e-01 5.542398778212e-01 5.530478468787e-01 5.518298077561e-01 5.505846881495e-01 5.493136935218e-01 5.480148224887e-01 5.466896141823e-01 5.453393925974e-01 5.439615200549e-01 5.425588563720e-01 5.411282190142e-01 5.396712615778e-01 5.381889659613e-01 5.366801923775e-01 5.351452302486e-01 5.335855414139e-01 5.319978122033e-01 5.303843131515e-01 5.287444839958e-01 5.270787708291e-01 5.253890302891e-01 5.236729553583e-01 5.219299337707e-01 5.201616966041e-01 5.183665881113e-01 5.165473891367e-01 5.147027761860e-01 5.128316042901e-01 5.109373924985e-01 5.090149974786e-01 5.070680796605e-01 5.050964179145e-01 5.030984797672e-01 5.010764511018e-01 4.990290459321e-01 4.969570526285e-01 4.948609735575e-01 4.927392486413e-01 4.905927907740e-01 4.884222997093e-01 4.862254919297e-01 4.840077443779e-01 4.817650838610e-01 4.794978315214e-01 4.772073144152e-01 4.748901900085e-01 4.725513788752e-01 4.701885519277e-01 4.678023060135e-01 4.653939299682e-01 4.629620817132e-01 4.605069730979e-01 4.580289459226e-01 4.555264012765e-01 4.530029819582e-01 4.504564726833e-01 4.478876590705e-01 4.452984108460e-01 4.426853866422e-01 4.400520698118e-01 4.373956889070e-01 4.347163761445e-01 4.320177697963e-01 4.292969458180e-01 4.265560422154e-01 4.237956421189e-01 4.210131952661e-01 4.182108778886e-01 4.153871765280e-01 4.125435266436e-01 4.096809056776e-01 4.067986146213e-01 4.038970537784e-01 4.009764177958e-01 3.980359098965e-01 3.950776131452e-01 3.921000986346e-01 3.891048422236e-01 3.860913515874e-01 3.830596413333e-01 3.800114491177e-01 3.769456333946e-01 3.738634908327e-01 3.707646024775e-01 3.676476443643e-01 3.645151150771e-01 3.613656704683e-01 3.582021920291e-01 3.550248867124e-01 3.518307742902e-01 3.486216351753e-01 3.453971570108e-01 3.421578477561e-01 3.389070885850e-01 3.356425531802e-01 3.323663819613e-01 3.290759894981e-01 3.257719205807e-01 3.224549054084e-01 3.191262392469e-01 3.157877701146e-01 3.124395972992e-01 3.090795071066e-01 3.057092654976e-01 3.023271844794e-01 2.989362596815e-01 2.955376363736e-01 2.921304446222e-01 2.887159335185e-01 2.852935392470e-01 2.818634601181e-01 2.784278443142e-01 2.749852234733e-01 2.715378004224e-01 2.680856611212e-01 2.646289902036e-01 2.611693333071e-01 2.577065752790e-01 2.542416239930e-01 2.507745295396e-01 2.473064251739e-01 2.438383640833e-01 2.403709460749e-01 2.369046478535e-01 2.334403994189e-01 2.299784731987e-01 2.265197654626e-01 2.230657424534e-01 2.196179845845e-01 2.161761076766e-01 2.127404036677e-01 2.093136639274e-01 2.058968372511e-01 2.024915161383e-01 1.990980557841e-01 1.957177187574e-01 1.923509826115e-01 1.890004167159e-01 1.856676821741e-01 1.823553450365e-01 1.790634548577e-01 1.757938534493e-01 1.725479275826e-01 1.693281308559e-01 1.661372924040e-01 1.629778355535e-01 1.598511750569e-01 1.567593574083e-01 1.537053444883e-01 1.506923194099e-01 1.477221036275e-01 1.447985605544e-01 1.419244803515e-01 1.391031865147e-01 1.363387537996e-01 1.336340163544e-01 1.309943903762e-01 1.284221285049e-01 1.259228475400e-01 1.235004640941e-01 1.211597726175e-01 1.189064924905e-01 1.167443807924e-01 1.146788334534e-01 1.127157054267e-01 1.108583010679e-01 1.091140304568e-01 1.074863461923e-01 1.059816364057e-01 1.046042099081e-01 1.033580872738e-01 1.022492483968e-01 1.012792364805e-01 1.004536765783e-01 9.977339674806e-02 9.924151445910e-02 9.886114847418e-02 9.863004361936e-02 9.855142606450e-02 9.862118837768e-02 9.884119801564e-02 9.920776475819e-02 9.971795996649e-02 1.003700822682e-01 1.011564423333e-01 1.020765783988e-01 1.031228714088e-01 1.042916562833e-01 1.055783494944e-01 1.069730320075e-01 1.084748421666e-01 1.100738152641e-01 1.117679908841e-01 1.135502473467e-01 1.154124420599e-01 1.173533812306e-01 1.193624151270e-01 1.214395889826e-01 1.235764705952e-01 1.257704426177e-01 1.280165231782e-01 1.303078002776e-01 1.326445121199e-01 1.350176700177e-01 1.374286106863e-01 1.398713025196e-01 1.423402580395e-01 1.448377127270e-01 1.473536786174e-01 1.498927312637e-01 1.524464530497e-01 1.550145586310e-01 1.575960641742e-01 1.601833308483e-01 1.627824933774e-01 1.653828675708e-01 1.679894970254e-01 1.705974770877e-01 1.732019056705e-01 1.758093679195e-01 1.784075951962e-01 1.810057924110e-01 1.835950079103e-01 1.861749411950e-01 1.887501895441e-01 1.913082392932e-01 1.938613221032e-01 1.963962442087e-01 1.989189213206e-01 2.014282266759e-01 2.039168451038e-01 2.063948603445e-01 2.088475014866e-01 2.112871491980e-01 2.137046444564e-01 2.160989599915e-01 2.184775510024e-01 2.208255580813e-01 2.231594327318e-01 2.254626366244e-01 2.277431119258e-01 2.300007102633e-01 2.322256247485e-01 2.344332590085e-01 2.366040027113e-01 2.387535761750e-01 2.408734188971e-01 2.429593669092e-01 2.450244575624e-01 2.470484286660e-01 2.490519566316e-01 2.510170719240e-01 2.529518076967e-01 2.548591208505e-01 2.567243387829e-01 2.585677711273e-01 2.603672157513e-01 2.621390455259e-01 2.638756767483e-01 2.655730534144e-01 2.672440903955e-01 2.688693373780e-01 2.704684085201e-01 2.720259955045e-01 2.735473383724e-01 2.750376417391e-01 2.764817885504e-01 2.778999645859e-01 2.792716216589e-01 2.806115985109e-01 2.819140383308e-01 2.831743166010e-01 2.844051034750e-01 2.855893672800e-01 2.867442461909e-01 2.878574688012e-01 2.889323232322e-01 2.899746683672e-01 2.909729145584e-01 2.919424638457e-01 2.928676214633e-01 2.937596186935e-01 2.946165007913e-01 2.954332298765e-01 2.962196642657e-01 2.969660711521e-01 2.976811160321e-01 2.983608155014e-01 2.990056523327e-01 2.996201309896e-01 3.001998046236e-01 3.007493617568e-01 3.012675197445e-01 3.017551003736e-01 3.022143196464e-01 3.026445317631e-01 3.030480149367e-01 3.034258935647e-01 3.037769847663e-01 3.041070335633e-01 3.044124706338e-01 3.046985519565e-01 3.049651032709e-01 3.052114743102e-01 3.054453468435e-01 3.056611267890e-01 3.058662703004e-01 3.060596082176e-01 3.062420353173e-01 3.064219030336e-01 3.065909853897e-01 3.067627905086e-01 3.069301349701e-01 3.071011539912e-01 3.072782627078e-01 3.074582740346e-01 3.076539814336e-01 3.078561074412e-01 3.080781673109e-01 3.083169154961e-01 3.085751105090e-01 3.088624251086e-01 3.091702107695e-01 3.095159016588e-01 3.098904324722e-01 3.103042087741e-01 3.107605915436e-01 3.112569476832e-01 3.118066802970e-01 3.124025887131e-01 3.130576891953e-01 3.137697560392e-01 3.145421802370e-01 3.153851575402e-01 3.162918169571e-01 3.172768504123e-01 3.183347598557e-01 3.194737213811e-01 3.206983842280e-01 3.220058244860e-01 3.234092573986e-01 3.249019542182e-01 3.264948856012e-01 3.281864562025e-01 3.299792962777e-01 3.318822062491e-01 3.338885129373e-01 3.360102378536e-01 3.382422425200e-01 3.405902625167e-01 3.430580067184e-01 3.456406365399e-01 3.483496705958e-01 3.511758902763e-01 3.541295079351e-01 3.572071844265e-01 3.604094200777e-01 3.637410422402e-01 3.671950362738e-01 3.707807307321e-01 3.744896953655e-01 3.783277403833e-01 3.822924209811e-01 3.863801583964e-01 3.905976201592e-01 3.949340776322e-01 3.993992049876e-01 4.039821273545e-01 4.086873954566e-01 4.135134029649e-01 4.184527612040e-01 4.235121885716e-01 4.286800700592e-01 4.339626871323e-01 4.393525218575e-01 4.448471495968e-01 4.504497066749e-01 4.561479414339e-01 4.619495746458e-01 4.678425509756e-01 4.738300951543e-01 4.799083423759e-01 4.860690213180e-01 4.923177998726e-01 4.986424229510e-01 5.050462435744e-01 5.115223605607e-01 5.180664385099e-01 5.246802731743e-01 5.313513171673e-01 5.380862168708e-01 5.448736346363e-01 5.517115955335e-01 5.586007633223e-01 5.655284058507e-01 5.725023384125e-01 5.795078909995e-01 5.865477324971e-01 5.936172719104e-01 6.007071680528e-01 6.078222632372e-01 6.149494489199e-01 6.220916626476e-01 6.292417656224e-01 6.363937628389e-01 6.435497045035e-01 6.506979883979e-01 6.578412574591e-01 6.649710312826e-01 6.720841967975e-01 6.791791103947e-01 6.862471980908e-01 6.932890441164e-01 7.002977728127e-01 7.072685792839e-01 7.142005143420e-01 7.210854879315e-01 7.279223837999e-01 7.347059892444e-01 7.414320768004e-01 7.480985639355e-01 7.546981966359e-01 7.612304858016e-01 7.676889020415e-01 7.740699591027e-01 7.803721056051e-01 7.865878938514e-01 7.927175199285e-01 7.987531358406e-01 8.046937168500e-01 8.105359217651e-01 8.162742950985e-01 8.219061175653e-01 8.274289224188e-01 8.328370743169e-01 8.381311086437e-01 8.433035197295e-01 8.483541756421e-01 8.532797882309e-01 8.580754893995e-01 8.627409132039e-01 8.672714117525e-01 8.716660158194e-01 8.759210637673e-01 8.800347105313e-01 8.840046566679e-01 8.878275892079e-01 8.915039848051e-01 8.950299729135e-01 8.984044626701e-01 9.016258684363e-01 9.046941271862e-01 9.076058481666e-01 9.103614496323e-01 9.129599372742e-01 9.154000259907e-01 9.176817749732e-01 9.198041813218e-01 9.217675329174e-01 9.235715461917e-01 9.252161663602e-01 9.267032713042e-01 9.280312122744e-01 9.292037297367e-01 9.302192117877e-01 9.310799941789e-01 9.317894368581e-01 9.323449493152e-01 9.327525023643e-01 9.330125525622e-01 9.331255476704e-01 9.330992525641e-01 9.329299477651e-01 9.326265046498e-01 9.321873306707e-01 9.316182760317e-01 9.309243024130e-01 9.301052331816e-01 9.291704375444e-01 9.281191801347e-01 9.269590479821e-01 9.256949109141e-01 9.243277875133e-01 9.228677410280e-01 9.213156585842e-01 9.196789403339e-01 9.179639391751e-01 9.161726757887e-01 9.143155050974e-01 9.123933215118e-01 9.104161388856e-01 9.083890851468e-01 9.063150865890e-01 9.042044381933e-01 9.020600807680e-01 8.998902003693e-01 8.976997476753e-01 8.954944892207e-01 8.932823084936e-01 8.910667248210e-01 8.888547306063e-01 8.866536168739e-01 8.844657940266e-01 8.822999413644e-01 8.801601308328e-01 8.780512148292e-01 8.759802439579e-01 8.739490975484e-01 8.719652072702e-01 8.700335881419e-01 8.681542709599e-01 8.663367773275e-01 8.645809329404e-01 8.628917056287e-01 8.612738689102e-01 8.597268420364e-01 8.582587255209e-01 8.568677723566e-01 8.555586579217e-01 8.543328205903e-01 8.531917166240e-01 8.521396556117e-01 8.511750122912e-01 8.503007857743e-01 8.495185040950e-01 8.488274806648e-01 8.482313100136e-01 8.477280908323e-01 8.473205942631e-01 8.470084552701e-01 8.467904652835e-01 8.466713850982e-01 8.466473832500e-01 8.467211234379e-01 8.468925225195e-01 8.471604668745e-01 8.475278990295e-01 8.479931052734e-01 8.485564191022e-01 8.492198739734e-01 8.499804019843e-01 8.508420022396e-01 8.518041794045e-01 8.528641135135e-01 8.540251545689e-01 8.552868191792e-01 8.566475598916e-01 8.581096533092e-01 8.596698229131e-01 8.613304177436e-01 8.630896403706e-01 8.649446627465e-01 8.668979478768e-01 8.689444935311e-01 8.710840962308e-01 8.733140976117e-01 8.756315323912e-01 8.780334917145e-01 8.805164786928e-01 8.830750921448e-01 8.857053061701e-01 8.884037858567e-01 8.911607378497e-01 8.939735598651e-01 8.968336884330e-01 8.997316386431e-01 9.026640791770e-01 9.056179558238e-01 9.085874392109e-01 9.115624396180e-01 9.145302541231e-01 9.174863162565e-01 9.204145798023e-01 9.233083169264e-01 9.261550075433e-01 9.289438471422e-01 9.316659509358e-01 9.343065716547e-01 9.368613410509e-01 9.393138753793e-01 9.416575978163e-01 9.438855092532e-01 9.459821927344e-01 9.479492484627e-01 9.497709861812e-01 9.514451489649e-01 9.529693643619e-01 9.543330059393e-01 9.555402059543e-01 9.565853135497e-01 9.574694346103e-01 9.581950186433e-01 9.587628929800e-01 9.591792244161e-01 9.594486100863e-01 9.595800067327e-01 9.595808839028e-01 9.594624420301e-01 9.592385039228e-01 9.589178657088e-01 9.585202281450e-01 9.580591371888e-01 9.575515502353e-01 9.570163431847e-01 9.564715927938e-01 9.559373461981e-01 9.554335357894e-01 9.549802064445e-01 9.545976693703e-01 9.543052823064e-01 9.541234682296e-01 9.540705449725e-01 9.541651532249e-01 9.544232038886e-01 9.548606429997e-01 9.554921030927e-01 9.563291911135e-01 9.573838056717e-01 9.586623237447e-01 9.601746343317e-01 9.619246419874e-01 9.639139417486e-01 9.661450682691e-01 9.686164703012e-01 9.713261505279e-01 9.742692082136e-01 9.774407592408e-01 9.808324072262e-01 9.844363250592e-01 9.882448423357e-01 9.922459890079e-01 9.964307988439e-01 1.000786070732e+00 1.005303790462e+00 1.009970562621e+00 1.014774746265e+00 1.019706694629e+00 1.024753555906e+00 1.029903626021e+00 1.035147505471e+00 1.040470852845e+00 1.045864229239e+00 1.051313934325e+00 1.056808587730e+00 1.062333785912e+00 1.067875528342e+00 1.073418098201e+00 1.078946577510e+00 1.084440654664e+00 1.089881482045e+00 1.095249528494e+00 1.100520665792e+00 1.105671260057e+00 1.110675419265e+00 1.115505266566e+00 1.120134990970e+00 1.124532697023e+00 1.128671344528e+00 1.132521813216e+00 1.136052024271e+00 1.139240483950e+00 1.142057247431e+00 1.144478958808e+00 1.146490617517e+00 1.148070672621e+00 1.149212988329e+00 1.149909335752e+00 1.150159168494e+00 1.149974119428e+00 1.149363790023e+00 1.148352828216e+00 1.146971663738e+00 1.145255661086e+00 1.143253951685e+00 1.141019813529e+00 1.138612305425e+00 1.136102636653e+00 1.133561745168e+00 1.131066554097e+00 1.128701158562e+00 1.126542577970e+00 1.124675361928e+00 1.123176670394e+00 1.122117911207e+00 1.121572098776e+00 1.121588708356e+00 1.122221150100e+00 1.123504725964e+00 1.125455632983e+00 1.128091478279e+00 1.131397796681e+00 1.135359972076e+00 1.139946490653e+00 1.145106925690e+00 1.150796568946e+00 1.156944713787e+00 1.163487780762e+00 1.170355658654e+00 1.177474746892e+00 1.184778503434e+00 1.192197845545e+00 1.199677642643e+00 1.207163570409e+00 1.214617537223e+00 1.222007762637e+00 1.229310884708e+00 1.236526923999e+00 1.243649022929e+00 1.250695664597e+00 1.257688897332e+00 1.264651614150e+00 1.271626225715e+00 1.278642728622e+00 1.285743389007e+00 1.292962776376e+00 1.300331747345e+00 1.307880214347e+00 1.315617108506e+00 1.323558431567e+00 1.331691462944e+00 1.339999258335e+00 1.348458489401e+00 1.357015315600e+00 1.365625159013e+00 1.374214011180e+00 1.382709215535e+00 1.391032042709e+00 1.399084330775e+00 1.406786631009e+00 1.414033807993e+00 1.420739544667e+00 1.426815492721e+00 1.432166432216e+00 1.436726458872e+00 1.440411126285e+00 1.443165477442e+00 1.444934408856e+00 1.445671120107e+00 1.445353662975e+00 1.443948602569e+00 1.441461262222e+00 1.437890630699e+00 1.433247136366e+00 1.427572727430e+00 1.420892516910e+00 1.413268218122e+00 1.404754350801e+00 1.395420279218e+00 1.385352018280e+00 1.374618887516e+00 1.363323616486e+00 1.351545667988e+00 1.339379327038e+00 1.326916695331e+00 1.314225895337e+00 1.301401361412e+00 1.288494358455e+00 1.275566931745e+00 1.262669170160e+00 1.249822723066e+00 1.237067299514e+00 1.224402482974e+00 1.211847246139e+00 1.199408189662e+00 1.187080009387e+00 1.174888024903e+00 1.162831734657e+00 1.150946713641e+00 1.139267388925e+00 1.127835282524e+00 1.116725209754e+00 1.105995531961e+00 1.095737820049e+00 1.086037112020e+00 1.076977406693e+00 1.068658944129e+00 1.061145469721e+00 1.054523898273e+00 1.048843571409e+00 1.044145205313e+00 1.040467408567e+00 1.037806719142e+00 1.036172914540e+00 1.035545289214e+00 1.035896383810e+00 1.037202698045e+00 1.039411708877e+00 1.042489962194e+00 1.046381011473e+00 1.051030695243e+00 1.056383330749e+00 1.062356494659e+00 1.068883161155e+00 1.075858644784e+00 1.083179003762e+00 1.090723663006e+00 1.098338689554e+00 1.105878163427e+00 1.113153780793e+00 1.119979779943e+00 1.126160376885e+00 1.131479329911e+00 1.135750435058e+00 1.138775654522e+00 1.140397925095e+00 1.140489542428e+00 1.138963104290e+00 1.135801258829e+00 1.131025106113e+00 1.124739938528e+00 1.117095047769e+00 1.108293511590e+00 1.098583942119e+00 1.088210178321e+00 1.077441074316e+00 1.066496207343e+00 1.055570413829e+00 1.044805560588e+00 1.034272036979e+00 1.025038249571e+00 1.014077954377e+00 1.002883907596e+00 9.931977433664e-01 9.860801306337e-01 9.813460774840e-01 9.776709744966e-01 9.732683945250e-01 9.668285244546e-01 9.582078258404e-01 9.485318056323e-01 9.396313492593e-01 9.331423588090e-01 9.296424265393e-01 9.283127129937e-01 9.273915420449e-01 9.251251089290e-01 9.206809190260e-01 9.146252227708e-01 9.087513959618e-01 9.052644057504e-01 9.057121048389e-01 9.102561537276e-01 9.175999415500e-01 9.256218386593e-01 9.323405436259e-01 9.367033052930e-01 9.391372365368e-01 9.414743524401e-01 8.893124533273e-01 8.749590308352e-01 8.305840461171e-01 7.829763047868e-01 7.605473144484e-01 7.770157114351e-01 8.200475890981e-01 8.632714191589e-01 8.847913582499e-01 8.758349748026e-01 8.415324059166e-01 7.978084626704e-01 7.649018276082e-01 7.571421130543e-01 7.745142436272e-01 8.046084864003e-01 8.323592087491e-01 8.476248524577e-01 8.471313484543e-01 8.333123852476e-01 8.122233398253e-01 7.914553009203e-01 7.780854063143e-01 7.763226370417e-01 7.856044406122e-01 8.003528013196e-01 8.122235405628e-01 8.138381010341e-01 8.023657773191e-01 7.817946818731e-01 7.624108413667e-01 7.561793229212e-01 7.687045984099e-01 7.940299548892e-01 8.180052444475e-01 8.269041041181e-01 8.147844625366e-01 7.868594556485e-01 7.583954767823e-01 7.472894415425e-01 7.614435762149e-01 7.915859443303e-01 8.182511546038e-01 8.249066015219e-01 8.066204640416e-01 7.728833002235e-01 7.445986169667e-01 7.427627297502e-01 7.721965458992e-01 8.169652161566e-01 8.535229791934e-01 8.652941176212e-01 8.493516662807e-01 8.167976653096e-01 7.879935527327e-01 7.816558127871e-01 8.019252101230e-01 8.362103785222e-01 8.663081309702e-01 8.801993659572e-01 8.767240596729e-01 8.640602580546e-01 8.542978345294e-01 8.561784058482e-01 8.703944710958e-01 8.907887050896e-01 9.096001718971e-01 9.217359848895e-01 9.256722817042e-01 9.222320017977e-01 9.132323932425e-01 9.015087690821e-01 8.918072381652e-01 8.905783310798e-01 9.030390059858e-01 9.285398681606e-01 9.586845587225e-01 9.806106179388e-01 9.834437257804e-01 9.642240742987e-01 9.310000240291e-01 9.013904324758e-01 8.941262748021e-01 9.159655302795e-01 9.555869742825e-01 9.919277121459e-01 1.007486788709e+00 9.964285658000e-01 9.664605101380e-01 9.352274856313e-01 9.212395521786e-01 9.321833893968e-01 9.601450957895e-01 9.888874609510e-01 1.004820722388e+00 1.003087273818e+00 9.875052651231e-01 9.667912404847e-01 9.494771824696e-01 9.401394435854e-01 9.390109735224e-01 9.440130707538e-01 9.526431150574e-01 9.619414370816e-01 9.676660024528e-01 9.648255653061e-01 9.501776593410e-01 9.255120173694e-01 8.990601197325e-01 8.827089517138e-01 8.846074365881e-01 9.021659972960e-01 9.228815754833e-01 9.325743297817e-01 9.240759594327e-01 9.013576439701e-01 8.778489628151e-01 8.685773747122e-01 8.793549134376e-01 9.024184228945e-01 9.233746236146e-01 9.321785947915e-01 9.291625500525e-01 9.236529713387e-01 9.263292498081e-01 9.400408156642e-01 9.572271474383e-01 9.665697859137e-01 9.628109340522e-01 9.521359810750e-01 9.493817760033e-01 9.668412831871e-01 1.002159664803e+00 1.037932597782e+00 1.053398778364e+00 1.037451478128e+00 9.961466538338e-01 9.529144808986e-01 9.377985600448e-01 9.650797408241e-01 1.019213274538e+00 1.067593953967e+00 1.083014347766e+00 1.056366298067e+00 9.997218699402e-01 9.424142833751e-01 9.166711539721e-01 9.343105759404e-01 9.768272794852e-01 1.013043048353e+00 1.021190614846e+00 9.978962993277e-01 9.567625474579e-01 9.197917235254e-01 9.034770733549e-01 9.074617338351e-01 9.171882682644e-01 9.175796502588e-01 9.037144890205e-01 8.824191110589e-01 8.657215599828e-01 8.605800007368e-01 8.628365781062e-01 8.611821127415e-01 8.470164518544e-01 8.215301046051e-01 7.959432486945e-01 7.858127568541e-01
 6.471018452861e-01 6.439742404746e-01 6.410210207862e-01 6.383324622581e-01 6.358062627717e-01 6.331891845889e-01 6.302726376129e-01 6.270907015603e-01 6.239028024933e-01 6.209603074712e-01 6.183015457822e-01 6.157502290787e-01 6.130688581531e-01 6.101118671528e-01 6.069155068410e-01 6.036956815680e-01 6.007065491063e-01 5.980283102412e-01 5.954734236832e-01 5.927421524215e-01 5.896829937782e-01 5.864092065322e-01 5.831895853402e-01 5.802395875378e-01 5.775669306962e-01 5.749655769016e-01 5.721639805842e-01 5.690373835722e-01 5.657191616320e-01 5.624895579892e-01 5.595460355544e-01 5.568589996464e-01 5.542114622141e-01 5.513635199388e-01 5.482111224016e-01 5.448644865347e-01 5.415912807124e-01 5.386187539069e-01 5.359374099832e-01 5.332938192275e-01 5.303938022367e-01 5.271430374218e-01 5.237249768790e-01 5.204566961395e-01 5.175399758333e-01 5.148910518577e-01 5.122013835837e-01 5.091910551964e-01 5.058443332858e-01 5.024189772752e-01 4.992187988865e-01 4.963519253316e-01 4.936644430938e-01 4.908788498060e-01 4.878016152916e-01 4.844571551189e-01 4.810609431812e-01 4.778577582585e-01 4.749452377821e-01 4.722064295320e-01 4.693995617182e-01 4.663276065303e-01 4.629730102346e-01 4.595242222226e-01 4.562554129769e-01 4.533216526074e-01 4.506185112345e-01 4.478419739816e-01 4.447266254471e-01 4.412689242562e-01 4.377383879305e-01 4.344781763569e-01 4.316235433465e-01 4.289790426828e-01 4.261623010142e-01 4.229222152789e-01 4.193535411504e-01 4.158232422861e-01 4.126647109502e-01 4.099045972345e-01 4.072454366768e-01 4.043091839113e-01 4.009437543579e-01 3.973440524116e-01 3.938922615453e-01 3.908392984730e-01 3.881060539585e-01 3.853649701209e-01 3.823086664008e-01 3.788855858068e-01 3.753283406317e-01 3.719656112743e-01 3.689606027777e-01 3.661899913473e-01 3.633567992347e-01 3.602277253151e-01 3.568048556902e-01 3.533058089833e-01 3.499958959993e-01 3.469885686479e-01 3.441616109429e-01 3.412607255864e-01 3.380994060662e-01 3.346936671782e-01 3.312387228697e-01 3.279571138579e-01 3.249369840211e-01 3.220648681778e-01 3.191198443944e-01 3.159457672541e-01 3.125666472048e-01 3.091586175366e-01 3.059101145384e-01 3.028853073530e-01 2.999790749856e-01 2.970042491615e-01 2.938373387101e-01 2.905062710511e-01 2.871617205605e-01 2.839549245628e-01 2.809281363621e-01 2.779941227323e-01 2.750044762293e-01 2.718662190666e-01 2.686042935824e-01 2.653334169729e-01 2.621685423278e-01 2.591413683456e-01 2.561876874414e-01 2.532022932426e-01 2.501153280711e-01 2.469370732291e-01 2.437460352001e-01 2.406236818937e-01 2.376019018000e-01 2.346453254920e-01 2.316848093110e-01 2.286671318233e-01 2.255902755572e-01 2.224987699956e-01 2.194513450864e-01 2.164737491207e-01 2.135483237374e-01 2.106341727758e-01 2.076965439898e-01 2.047311934661e-01 2.017659312778e-01 1.988342992082e-01 1.959489457183e-01 1.930978595929e-01 1.902566184548e-01 1.874084652208e-01 1.845538886358e-01 1.817117828178e-01 1.789046176939e-01 1.761387549709e-01 1.734038422896e-01 1.706844158574e-01 1.679659724625e-01 1.652475466966e-01 1.625460233102e-01 1.598831267931e-01 1.572726190839e-01 1.547120209324e-01 1.521869309219e-01 1.496785982139e-01 1.471782822842e-01 1.446975417875e-01 1.422621025115e-01 1.398919544482e-01 1.375941084699e-01 1.353566550313e-01 1.331596629444e-01 1.309902617370e-01 1.288552977624e-01 1.267761922430e-01 1.247732195314e-01 1.228580745902e-01 1.210263004714e-01 1.192624461116e-01 1.175559558456e-01 1.159102336149e-01 1.143371816896e-01 1.128520081803e-01 1.114661882692e-01 1.101825250788e-01 1.089945342745e-01 1.078944653749e-01 1.068805313140e-01 1.059582621179e-01 1.051378269998e-01 1.044290828968e-01 1.038348039866e-01 1.033514543959e-01 1.029758789314e-01 1.027080698312e-01 1.025500645154e-01 1.025026900230e-01 1.025657889795e-01 1.027396035558e-01 1.030274307795e-01 1.034335279928e-01 1.039554675087e-01 1.045852960039e-01 1.053120113333e-01 1.061309651306e-01 1.070474711367e-01 1.080702441846e-01 1.092021974986e-01 1.104348390352e-01 1.117514596890e-01 1.131375022785e-01 1.145929198206e-01 1.161285249416e-01 1.177550870163e-01 1.194716909931e-01 1.212623939482e-01 1.231049347541e-01 1.249883377816e-01 1.269225188670e-01 1.289263031917e-01 1.310076060341e-01 1.331522457184e-01 1.353350091478e-01 1.375365191071e-01 1.397644686377e-01 1.420417479619e-01 1.443808124032e-01 1.467714830275e-01 1.491858528112e-01 1.516050693318e-01 1.540348801050e-01 1.564976548070e-01 1.590091546037e-01 1.615590883947e-01 1.641223498254e-01 1.666821913398e-01 1.692440482705e-01 1.718300180818e-01 1.744552917186e-01 1.771097502021e-01 1.797705532982e-01 1.824232378925e-01 1.850758074950e-01 1.877493431396e-01 1.904566897475e-01 1.931867204371e-01 1.959181101841e-01 1.986402606211e-01 2.013654380737e-01 2.041134863810e-01 2.068884143200e-01 2.096783159033e-01 2.124631421054e-01 2.152413774718e-01 2.180297455072e-01 2.208389276588e-01 2.236654353716e-01 2.264916818244e-01 2.293055038878e-01 2.321151635932e-01 2.349365795047e-01 2.377743316404e-01 2.406155158520e-01 2.434433727333e-01 2.462578203990e-01 2.490688834558e-01 2.518918633156e-01 2.547239514694e-01 2.575492179631e-01 2.603584304311e-01 2.631593559423e-01 2.659654129225e-01 2.687807881680e-01 2.715966822551e-01 2.744008632212e-01 2.771940420479e-01 2.799918834287e-01 2.827992391279e-01 2.856092278222e-01 2.884098660281e-01 2.911964065176e-01 2.939802541278e-01 2.967715936304e-01 2.995665851096e-01 3.023499582335e-01 3.051171170030e-01 3.078740231576e-01 3.106311910754e-01 3.133892410934e-01 3.161378800360e-01 3.188697976439e-01 3.215911141540e-01 3.243123376839e-01 3.270317129885e-01 3.297444027977e-01 3.324432821426e-01 3.351322542375e-01 3.378209020816e-01 3.405100911775e-01 3.431907453958e-01 3.458583983360e-01 3.485150002481e-01 3.511661947734e-01 3.538139231992e-01 3.564533226288e-01 3.590776806324e-01 3.616891489393e-01 3.642938876854e-01 3.668919216531e-01 3.694795095499e-01 3.720542790185e-01 3.746169292706e-01 3.771730505270e-01 3.797220982226e-01 3.822605097093e-01 3.847863679861e-01 3.873014706346e-01 3.898089716584e-01 3.923063032705e-01 3.947918304364e-01 3.972645037165e-01 3.997252253645e-01 4.021770027835e-01 4.046162750045e-01 4.070425788485e-01 4.094552623493e-01 4.118575698156e-01 4.142493303860e-01 4.166291453250e-01 4.189951137491e-01 4.213472867232e-01 4.236905961316e-01 4.260226510519e-01 4.283402376296e-01 4.306432156138e-01 4.329323533065e-01 4.352091689233e-01 4.374741837484e-01 4.397238073221e-01 4.419579889580e-01 4.441786955433e-01 4.463864691487e-01 4.485800772835e-01 4.507594645535e-01 4.529234150412e-01 4.550737591695e-01 4.572111860201e-01 4.593329772404e-01 4.614386951606e-01 4.635294294103e-01 4.656060865751e-01 4.676672543107e-01 4.697131637808e-01 4.717426559815e-01 4.737555033005e-01 4.757540962644e-01 4.777363778174e-01 4.797026882019e-01 4.816534305191e-01 4.835867515401e-01 4.855042949795e-01 4.874056630531e-01 4.892898635054e-01 4.911573763308e-01 4.930082374356e-01 4.948411099215e-01 4.966575467549e-01 4.984576943182e-01 5.002391899438e-01 5.020037018921e-01 5.037505179307e-01 5.054795449070e-01 5.071914903409e-01 5.088854528090e-01 5.105599022926e-01 5.122160115398e-01 5.138543007947e-01 5.154740472025e-01 5.170760291496e-01 5.186582676715e-01 5.202210043832e-01 5.217659340214e-01 5.232911408152e-01 5.247980075131e-01 5.262854433286e-01 5.277535789204e-01 5.292018487260e-01 5.306307658013e-01 5.320392293799e-01 5.334284337926e-01 5.347976399310e-01 5.361467444594e-01 5.374762255205e-01 5.387855849365e-01 5.400734299218e-01 5.413410704927e-01 5.425879203038e-01 5.438144211831e-01 5.450207364058e-01 5.462053295647e-01 5.473684495979e-01 5.485111618624e-01 5.496323084556e-01 5.507316100175e-01 5.518097898409e-01 5.528666180704e-01 5.539019851634e-01 5.549163348105e-01 5.559069623277e-01 5.568761026797e-01 5.578238949581e-01 5.587478590573e-01 5.596514169454e-01 5.605319798501e-01 5.613898612331e-01 5.622254556612e-01 5.630374650728e-01 5.638268060258e-01 5.645937597972e-01 5.653381433295e-01 5.660584242966e-01 5.667570410826e-01 5.674312072181e-01 5.680823481202e-01 5.687103221127e-01 5.693139831382e-01 5.698950824488e-01 5.704522548368e-01 5.709850521249e-01 5.714948328460e-01 5.719798433835e-01 5.724408426732e-01 5.728777100103e-01 5.732904691112e-01 5.736792990459e-01 5.740437094047e-01 5.743826838022e-01 5.746977077599e-01 5.749882298599e-01 5.752542728381e-01 5.754947660669e-01 5.757112172926e-01 5.759019334531e-01 5.760683666778e-01 5.762098941268e-01 5.763255562518e-01 5.764170817653e-01 5.764821377051e-01 5.765215122644e-01 5.765365066736e-01 5.765258219999e-01 5.764903526389e-01 5.764283818340e-01 5.763410143223e-01 5.762276360291e-01 5.760892414833e-01 5.759242018542e-01 5.757344652103e-01 5.755175443156e-01 5.752749291272e-01 5.750063846305e-01 5.747115098440e-01 5.743908448660e-01 5.740441186093e-01 5.736700974312e-01 5.732706766056e-01 5.728443216139e-01 5.723919289936e-01 5.719138004918e-01 5.714086934458e-01 5.708767849676e-01 5.703182650368e-01 5.697335819522e-01 5.691225403297e-01 5.684849540008e-01 5.678201474687e-01 5.671290651304e-01 5.664111482957e-01 5.656665155150e-01 5.648958395507e-01 5.640978427191e-01 5.632733736254e-01 5.624217896305e-01 5.615439674018e-01 5.606392357526e-01 5.597078355109e-01 5.587489724609e-01 5.577642336506e-01 5.567516833641e-01 5.557127620097e-01 5.546477027035e-01 5.535536238017e-01 5.524339008404e-01 5.512881216517e-01 5.501145704678e-01 5.489153170207e-01 5.476883983049e-01 5.464341758332e-01 5.451546066951e-01 5.438476288829e-01 5.425146188463e-01 5.411556577769e-01 5.397683664287e-01 5.383548693610e-01 5.369147543754e-01 5.354473508063e-01 5.339558248283e-01 5.324370308479e-01 5.308909789847e-01 5.293192207904e-01 5.277195756259e-01 5.260953050847e-01 5.244443068064e-01 5.227669045948e-01 5.210643834271e-01 5.193340197538e-01 5.175781249522e-01 5.157966028710e-01 5.139873376647e-01 5.121540219745e-01 5.102937188136e-01 5.084081127848e-01 5.064978137666e-01 5.045602797899e-01 5.025975796926e-01 5.006089841079e-01 4.985946449721e-01 4.965565978506e-01 4.944933931434e-01 4.924045413100e-01 4.902907992039e-01 4.881499961977e-01 4.859852138192e-01 4.837957930699e-01 4.815816799810e-01 4.793444201888e-01 4.770817648235e-01 4.747952479781e-01 4.724840869353e-01 4.701472325235e-01 4.677876370962e-01 4.654036152939e-01 4.629963778107e-01 4.605663942997e-01 4.581120009762e-01 4.556351598447e-01 4.531338585712e-01 4.506079342777e-01 4.480608419480e-01 4.454902794239e-01 4.428982063159e-01 4.402838033538e-01 4.376464539779e-01 4.349873752648e-01 4.323047206078e-01 4.296005240100e-01 4.268749843949e-01 4.241283386130e-01 4.213601714352e-01 4.185714043230e-01 4.157600006602e-01 4.129293051074e-01 4.100765242945e-01 4.072044479948e-01 4.043115795261e-01 4.013985832769e-01 3.984663356637e-01 3.955145400253e-01 3.925439662875e-01 3.895540625423e-01 3.865434651669e-01 3.835150777247e-01 3.804670138983e-01 3.774026074765e-01 3.743212316364e-01 3.712203139360e-01 3.681020721461e-01 3.649650484733e-01 3.618111838358e-01 3.586420545803e-01 3.554563341952e-01 3.522559637615e-01 3.490385908752e-01 3.458037184428e-01 3.425531305735e-01 3.392869275387e-01 3.360087040291e-01 3.327154766717e-01 3.294084306697e-01 3.260866096143e-01 3.227495334179e-01 3.194002849757e-01 3.160387068323e-01 3.126647198405e-01 3.092796556346e-01 3.058821411066e-01 3.024726664818e-01 2.990535966498e-01 2.956225546143e-01 2.921823051623e-01 2.887323460773e-01 2.852733967219e-01 2.818064004298e-01 2.783307953930e-01 2.748477924341e-01 2.713572700670e-01 2.678599331581e-01 2.643569250869e-01 2.608487224903e-01 2.573353733412e-01 2.538173565800e-01 2.502948527647e-01 2.467700205664e-01 2.432414126236e-01 2.397124503202e-01 2.361818295977e-01 2.326491952770e-01 2.291174730319e-01 2.255873013540e-01 2.220600360449e-01 2.185355194177e-01 2.150139757815e-01 2.114966467854e-01 2.079851606200e-01 2.044805605922e-01 2.009851552091e-01 1.974984419904e-01 1.940215303560e-01 1.905557776223e-01 1.871029686321e-01 1.836648971602e-01 1.802431339302e-01 1.768387540394e-01 1.734537228548e-01 1.700890272537e-01 1.667469493694e-01 1.634300215268e-01 1.601401558884e-01 1.568788053710e-01 1.536491523774e-01 1.504539044147e-01 1.472952205949e-01 1.441767903245e-01 1.411009399726e-01 1.380708709661e-01 1.350914279364e-01 1.321646734669e-01 1.292958313438e-01 1.264892415698e-01 1.237485474591e-01 1.210793589743e-01 1.184849262539e-01 1.159724547045e-01 1.135466295499e-01 1.112135033194e-01 1.089790166929e-01 1.068485589758e-01 1.048305385147e-01 1.029287926398e-01 1.011519605594e-01 9.950431551241e-02 9.799351956099e-02 9.662650577944e-02 9.540688699327e-02 9.434201401250e-02 9.343390570118e-02 9.268848637958e-02 9.210957251640e-02 9.169778710161e-02 9.145697893343e-02 9.138381429685e-02 9.148113789089e-02 9.174609385826e-02 9.217642056814e-02 9.276993961711e-02 9.351939613434e-02 9.442251409255e-02 9.547105154310e-02 9.666223892901e-02 9.798831835454e-02 9.944051980761e-02 1.010154141076e-01 1.027011718938e-01 1.044959689903e-01 1.063896110315e-01 1.083765485611e-01 1.104512183543e-01 1.126035158947e-01 1.148321833841e-01 1.171264565541e-01 1.194862933384e-01 1.219019122186e-01 1.243692179094e-01 1.268864379557e-01 1.294431253043e-01 1.320425407938e-01 1.346747284286e-01 1.373384325967e-01 1.400319343833e-01 1.427460904060e-01 1.454856580252e-01 1.482403916899e-01 1.510135089634e-01 1.537995296001e-01 1.565942561142e-01 1.594020173654e-01 1.622103263637e-01 1.650290891249e-01 1.678464012212e-01 1.706646298265e-01 1.734849368426e-01 1.762973819172e-01 1.791114827632e-01 1.819140744280e-01 1.847128703195e-01 1.875038095839e-01 1.902810062708e-01 1.930542190421e-01 1.958070251341e-01 1.985539818473e-01 2.012829165753e-01 2.039956387604e-01 2.066971467252e-01 2.093731561194e-01 2.120402124091e-01 2.146807164358e-01 2.173051694168e-01 2.199097004487e-01 2.224864550094e-01 2.250505707326e-01 2.275810047815e-01 2.300963326527e-01 2.325831530419e-01 2.350436770639e-01 2.374846951588e-01 2.398883962108e-01 2.422768646382e-01 2.446282791313e-01 2.469557398324e-01 2.492559737662e-01 2.515195253002e-01 2.537637611092e-01 2.559663787163e-01 2.581468529037e-01 2.602921064103e-01 2.624030697879e-01 2.644899577851e-01 2.665321248567e-01 2.685532640570e-01 2.705322708322e-01 2.724804683158e-01 2.743971003000e-01 2.762712459390e-01 2.781213640898e-01 2.799252801472e-01 2.817015599355e-01 2.834392391045e-01 2.851382449988e-01 2.868083022635e-01 2.884322571050e-01 2.900300635550e-01 2.915838686819e-01 2.931030666929e-01 2.945878023133e-01 2.960300596714e-01 2.974434512270e-01 2.988118312195e-01 3.001484487728e-01 3.014471237072e-01 3.027069313259e-01 3.039348934874e-01 3.051209265676e-01 3.062763822231e-01 3.073920871966e-01 3.084737873512e-01 3.095215314242e-01 3.105314921040e-01 3.115107122006e-01 3.124535393658e-01 3.133632717375e-01 3.142412962236e-01 3.150861569024e-01 3.159003032281e-01 3.166836318986e-01 3.174360318926e-01 3.181614619289e-01 3.188564675056e-01 3.195262463139e-01 3.201699469355e-01 3.207864971676e-01 3.213829154455e-01 3.219531975238e-01 3.225049553024e-01 3.230356589296e-01 3.235466769696e-01 3.240445668705e-01 3.245217908312e-01 3.249909341471e-01 3.254436492835e-01 3.258891033044e-01 3.263271859799e-01 3.267555959881e-01 3.271862346438e-01 3.276085669110e-01 3.280365437703e-01 3.284650589030e-01 3.288978516941e-01 3.293427479208e-01 3.297913367459e-01 3.302592309135e-01 3.307384446234e-01 3.312383901102e-01 3.317605015210e-01 3.323035810320e-01 3.328791535552e-01 3.334802315638e-01 3.341196613982e-01 3.347934778695e-01 3.355063473089e-01 3.362669014773e-01 3.370683482125e-01 3.379252359173e-01 3.388324032046e-01 3.397972507581e-01 3.408242605980e-01 3.419106435693e-01 3.430691974459e-01 3.442945130757e-01 3.455968508027e-01 3.469749620869e-01 3.484320432090e-01 3.499770947108e-01 3.516038525132e-01 3.533251673935e-01 3.551360372315e-01 3.570434408075e-01 3.590511432158e-01 3.611562585203e-01 3.633700043667e-01 3.656845342796e-01 3.681111447463e-01 3.706467001982e-01 3.732941474603e-01 3.760585293488e-01 3.789338106987e-01 3.819310848106e-01 3.850428527675e-01 3.882761081027e-01 3.916291024042e-01 3.951010272077e-01 3.986979340320e-01 4.024117737983e-01 4.062518577874e-01 4.102099214087e-01 4.142907611045e-01 4.184937790211e-01 4.228135918645e-01 4.272578745392e-01 4.318152206153e-01 4.364934658929e-01 4.412858849548e-01 4.461916799475e-01 4.512139100861e-01 4.563419983556e-01 4.615832449061e-01 4.669276305530e-01 4.723790856106e-01 4.779333025014e-01 4.835838814295e-01 4.893365855942e-01 4.951794669787e-01 5.011172313725e-01 5.071427518364e-01 5.132519044657e-01 5.194476336487e-01 5.257181421693e-01 5.320690430239e-01 5.384899678507e-01 5.449808179818e-01 5.515393419207e-01 5.581561009947e-01 5.648373206578e-01 5.715691430234e-01 5.783539191576e-01 5.851883011594e-01 5.920619217194e-01 5.989799348232e-01 6.059307160730e-01 6.129153797249e-01 6.199271058747e-01 6.269615925538e-01 6.340190059335e-01 6.410882946697e-01 6.481725504498e-01 6.552630222933e-01 6.623565511356e-01 6.694514926913e-01 6.765379809807e-01 6.836192309978e-01 6.906851921187e-01 6.977331346849e-01 7.047613058267e-01 7.117604110942e-01 7.187320737984e-01 7.256671255407e-01 7.325634365395e-01 7.394186303994e-01 7.462244589389e-01 7.529816597114e-01 7.596810246333e-01 7.663216363274e-01 7.728991537057e-01 7.794073650938e-01 7.858460589917e-01 7.922063854151e-01 7.984876752354e-01 8.046860080849e-01 8.107949707787e-01 8.168131174112e-01 8.227355577916e-01 8.285579226422e-01 8.342791129300e-01 8.398921357166e-01 8.453967183487e-01 8.507865876409e-01 8.560602998195e-01 8.612140758873e-01 8.662431389373e-01 8.711470458282e-01 8.759208851165e-01 8.805623270645e-01 8.850686530987e-01 8.894365169892e-01 8.936647326480e-01 8.977491446520e-01 9.016881645964e-01 9.054801892292e-01 9.091229715803e-01 9.126138613553e-01 9.159522573549e-01 9.191359210715e-01 9.221632064485e-01 9.250334280807e-01 9.277448221206e-01 9.302972971199e-01 9.326893214183e-01 9.349197000790e-01 9.369906782085e-01 9.388985963159e-01 9.406473995444e-01 9.422337001774e-01 9.436594453287e-01 9.449277327026e-01 9.460338128919e-01 9.469843956660e-01 9.477771636588e-01 9.484145815594e-01 9.489002974918e-01 9.492317452316e-01 9.494164837269e-01 9.494519824589e-01 9.493440091008e-01 9.490951459774e-01 9.487062984622e-01 9.481847421752e-01 9.475292267131e-01 9.467468548099e-01 9.458414813506e-01 9.448136532904e-01 9.436732299861e-01 9.424192323359e-01 9.410599732249e-01 9.395995134743e-01 9.380406625508e-01 9.363930696652e-01 9.346566141725e-01 9.328418664404e-01 9.309514603007e-01 9.289912645466e-01 9.269696272248e-01 9.248883380822e-01 9.227568740270e-01 9.205794818356e-01 9.183629434778e-01 9.161137565662e-01 9.138366113737e-01 9.115383227668e-01 9.092265897056e-01 9.069046312060e-01 9.045798579371e-01 9.022583764261e-01 8.999455581969e-01 8.976488500505e-01 8.953705317426e-01 8.931187490387e-01 8.908991265503e-01 8.887141850233e-01 8.865723240173e-01 8.844756198993e-01 8.824300810675e-01 8.804404127514e-01 8.785080354907e-01 8.766415756708e-01 8.748417921583e-01 8.731134694882e-01 8.714593470291e-01 8.698818203509e-01 8.683871853171e-01 8.669742828984e-01 8.656483034298e-01 8.644107694789e-01 8.632630029368e-01 8.622096311953e-01 8.612495786491e-01 8.603872048984e-01 8.596222226880e-01 8.589565319057e-01 8.583937094617e-01 8.579314922552e-01 8.575750521430e-01 8.573227699285e-01 8.571765220652e-01 8.571384800183e-01 8.572084368833e-01 8.573888361596e-01 8.576805159914e-01 8.580822740109e-01 8.585985243906e-01 8.592292535554e-01 8.599734902967e-01 8.608345317706e-01 8.618121199429e-01 8.629067100838e-01 8.641209517628e-01 8.654518009938e-01 8.669038556353e-01 8.684739781249e-01 8.701623241313e-01 8.719711556676e-01 8.738968103647e-01 8.759397323489e-01 8.780990132357e-01 8.803701335895e-01 8.827553989385e-01 8.852485876710e-01 8.878464198052e-01 8.905469457341e-01 8.933453423026e-01 8.962353023921e-01 8.992131067888e-01 9.022715084267e-01 9.054024251299e-01 9.086022021327e-01 9.118582299245e-01 9.151657853886e-01 9.185136632954e-01 9.218908390339e-01 9.252916827510e-01 9.287005385506e-01 9.321090287696e-01 9.355050830717e-01 9.388771982289e-01 9.422145683644e-01 9.455016403713e-01 9.487324609420e-01 9.518889407137e-01 9.549630584990e-01 9.579436626547e-01 9.608161322238e-01 9.635767271014e-01 9.662076521652e-01 9.687039393676e-01 9.710592974625e-01 9.732598306387e-01 9.753061854471e-01 9.771878800924e-01 9.789037251380e-01 9.804496047821e-01 9.818230714400e-01 9.830267289043e-01 9.840597994012e-01 9.849258818702e-01 9.856297039534e-01 9.861770368341e-01 9.865768242807e-01 9.868351682196e-01 9.869655287027e-01 9.869794209721e-01 9.868894940050e-01 9.867110148526e-01 9.864593044870e-01 9.861523496547e-01 9.858071098908e-01 9.854418534962e-01 9.850766049123e-01 9.847299831211e-01 9.844218338927e-01 9.841716242091e-01 9.839990269961e-01 9.839211928448e-01 9.839572653408e-01 9.841236103453e-01 9.844374268754e-01 9.849117611386e-01 9.855592576663e-01 9.863940826389e-01 9.874237477359e-01 9.886584305312e-01 9.901025353975e-01 9.917618059671e-01 9.936395039808e-01 9.957362896606e-01 9.980521965411e-01 1.000584143723e+00 1.003329491062e+00 1.006284713037e+00 1.009441973776e+00 1.012797366534e+00 1.016340710608e+00 1.020066463990e+00 1.023966021997e+00 1.028029321632e+00 1.032250214367e+00 1.036616704464e+00 1.041121859448e+00 1.045756266989e+00 1.050508436217e+00 1.055371397312e+00 1.060333444745e+00 1.065385682166e+00 1.070515451485e+00 1.075711475384e+00 1.080961954026e+00 1.086251315145e+00 1.091565190926e+00 1.096885977461e+00 1.102196874957e+00 1.107475389405e+00 1.112700688123e+00 1.117849926207e+00 1.122894348938e+00 1.127809523207e+00 1.132565795605e+00 1.137132605258e+00 1.141481195214e+00 1.145576893818e+00 1.149394680137e+00 1.152899933263e+00 1.156063708473e+00 1.158863986262e+00 1.161272120650e+00 1.163272691195e+00 1.164847468604e+00 1.165983960011e+00 1.166682606666e+00 1.166940313432e+00 1.166768289043e+00 1.166183071128e+00 1.165207404288e+00 1.163875747933e+00 1.162228567207e+00 1.160313738935e+00 1.158190188367e+00 1.155920342147e+00 1.153573581929e+00 1.151229615329e+00 1.148961991656e+00 1.146855511322e+00 1.144992249820e+00 1.143449030820e+00 1.142308957954e+00 1.141634992267e+00 1.141495264942e+00 1.141943299859e+00 1.143014716125e+00 1.144747697370e+00 1.147148749995e+00 1.150222435023e+00 1.153958174098e+00 1.158320990499e+00 1.163281140128e+00 1.168779810251e+00 1.174759751995e+00 1.181155555994e+00 1.187891381584e+00 1.194899734316e+00 1.202100966694e+00 1.209430404162e+00 1.216820713184e+00 1.224215498864e+00 1.231568303092e+00 1.238835708772e+00 1.245999852271e+00 1.253036503869e+00 1.259947405551e+00 1.266741237435e+00 1.273428951854e+00 1.280044057736e+00 1.286613441337e+00 1.293177865589e+00 1.299775626539e+00 1.306444332996e+00 1.313226746875e+00 1.320145258105e+00 1.327234129380e+00 1.334500658417e+00 1.341948730006e+00 1.349576571235e+00 1.357352004284e+00 1.365250331839e+00 1.373216922060e+00 1.381193032610e+00 1.389114993478e+00 1.396891467310e+00 1.404448948323e+00 1.411685183225e+00 1.418508537877e+00 1.424828333147e+00 1.430537436317e+00 1.435558555472e+00 1.439793807665e+00 1.443169044080e+00 1.445612928764e+00 1.447057416402e+00 1.447461280235e+00 1.446770983207e+00 1.444968739174e+00 1.442038194264e+00 1.437966302246e+00 1.432780757715e+00 1.426491034316e+00 1.419143572195e+00 1.410786114832e+00 1.401474733517e+00 1.391295896886e+00 1.380316875354e+00 1.368640261956e+00 1.356359185562e+00 1.343571107588e+00 1.330387150450e+00 1.316892718952e+00 1.303199239070e+00 1.289386379878e+00 1.275531160001e+00 1.261712655249e+00 1.247970442827e+00 1.234362058015e+00 1.220905330413e+00 1.207622925095e+00 1.194531869232e+00 1.181621050204e+00 1.168911314522e+00 1.156395662827e+00 1.144085968600e+00 1.132010099178e+00 1.120186876877e+00 1.108676734661e+00 1.097529391612e+00 1.086822418567e+00 1.076646316015e+00 1.067085097930e+00 1.058250981150e+00 1.050229130859e+00 1.043121177120e+00 1.037009905535e+00 1.031954683676e+00 1.028019079751e+00 1.025220235883e+00 1.023574531284e+00 1.023070656296e+00 1.023669323825e+00 1.025334942798e+00 1.027990729045e+00 1.031570227911e+00 1.035986997524e+00 1.041142815343e+00 1.046950573571e+00 1.053293157190e+00 1.060075469389e+00 1.067177844612e+00 1.074482653418e+00 1.081875328909e+00 1.089212067336e+00 1.096367778399e+00 1.103186545133e+00 1.109512538405e+00 1.115191059633e+00 1.120039188009e+00 1.123901299924e+00 1.126606458469e+00 1.128005112457e+00 1.127976546555e+00 1.126417299808e+00 1.123290438438e+00 1.118583096808e+00 1.112358111598e+00 1.104724955403e+00 1.095840051706e+00 1.085916819047e+00 1.075169750604e+00 1.063849323412e+00 1.052176571012e+00 1.040352199719e+00 1.028550071549e+00 1.016874033707e+00 1.006710849571e+00 9.948171741521e-01 9.827000966014e-01 9.721224104377e-01 9.641823152857e-01 9.587287586145e-01 9.544677096689e-01 9.496483922224e-01 9.429888182743e-01 9.343734721524e-01 9.249511364991e-01 9.165658485744e-01 9.108357162296e-01 9.082960213416e-01 9.080716829390e-01 9.083425670903e-01 9.073152718399e-01 9.041354870766e-01 8.993509907081e-01 8.947301570854e-01 8.924508903077e-01 8.940463863452e-01 8.996941866304e-01 9.081596276360e-01 9.173862130330e-01 9.253109978096e-01 9.302466571762e-01 9.301975187571e-01 9.199267507462e-01 8.945177448570e-01 8.694023800975e-01 8.186592831715e-01 7.725466109456e-01 7.600093641697e-01 7.882082601349e-01 8.370901005152e-01 8.778339133083e-01 8.908669186997e-01 8.719785018685e-01 8.315216862109e-01 7.896108473867e-01 7.667887581675e-01 7.718953230035e-01 7.972078126466e-01 8.266163502042e-01 8.469020089608e-01 8.528744825313e-01 8.464852575938e-01 8.333153393847e-01 8.188698408157e-01 8.065116331628e-01 7.976759542121e-01 7.930956795806e-01 7.933380571205e-01 7.978627839013e-01 8.039994876090e-01 8.075310635252e-01 8.050823309916e-01 7.968866313493e-01 7.876560199293e-01 7.842988087572e-01 7.908978443996e-01 8.046721354920e-01 8.169564686818e-01 8.186998869368e-01 8.065473525909e-01 7.859621199277e-01 7.695876739472e-01 7.696617032325e-01 7.880859962345e-01 8.135602471355e-01 8.292257276326e-01 8.233460451719e-01 7.962123033757e-01 7.619793925442e-01 7.434282619142e-01 7.572336839651e-01 7.990923443173e-01 8.466678725304e-01 8.760858218741e-01 8.743563991936e-01 8.440281031465e-01 8.025846276691e-01 7.756556659593e-01 7.818220377315e-01 8.180142752972e-01 8.632493885700e-01 8.954395701623e-01 9.032686182057e-01 8.891236319518e-01 8.662891606727e-01 8.519132209963e-01 8.571691909000e-01 8.808675401029e-01 9.121569770462e-01 9.387789728063e-01 9.530772238424e-01 9.532658253786e-01 9.420275462175e-01 9.246016129512e-01 9.077046799328e-01 8.988213277458e-01 9.043571890978e-01 9.261832106600e-01 9.587188295316e-01 9.900478054427e-01 1.006881869916e+00 1.000684276301e+00 9.724071607248e-01 9.342240117000e-01 9.061768028541e-01 9.054316699445e-01 9.333768856838e-01 9.738214825250e-01 1.004824823844e+00 1.011579823576e+00 9.926225338124e-01 9.598660553939e-01 9.327967086492e-01 9.273234976216e-01 9.450512458511e-01 9.733051007255e-01 9.957911851262e-01 1.002745122577e+00 9.944730577437e-01 9.787633857920e-01 9.649402126379e-01 9.580657578367e-01 9.571859967804e-01 9.586049206802e-01 9.602571367996e-01 9.630904067423e-01 9.684853778879e-01 9.746658280637e-01 9.760926917760e-01 9.669253703914e-01 9.461872480071e-01 9.206412443526e-01 9.025789468723e-01 9.018733576484e-01 9.174486159794e-01 9.369213849137e-01 9.452164725470e-01 9.344436824562e-01 9.088224411939e-01 8.829641575509e-01 8.729780503493e-01 8.842362446132e-01 9.069315738795e-01 9.246632880745e-01 9.270226266702e-01 9.162276075326e-01 9.052469661690e-01 9.080263192621e-01 9.273601303450e-01 9.518171689975e-01 9.651864843389e-01 9.592220613286e-01 9.405866022178e-01 9.285205906162e-01 9.416533971196e-01 9.809378242550e-01 1.026606781750e+00 1.052549757973e+00 1.042736167998e+00 1.000379737299e+00 9.493484856422e-01 9.245897519453e-01 9.474925273073e-01 1.005296990349e+00 1.062208631644e+00 1.085982142084e+00 1.063422176210e+00 1.004350872854e+00 9.386843513718e-01 9.032358374972e-01 9.161813764795e-01 9.611640927296e-01 1.003917393616e+00 1.018182401297e+00 9.970836111385e-01 9.526222524316e-01 9.079947775675e-01 8.838423757125e-01 8.843249818879e-01 8.962606529766e-01 9.025237959574e-01 8.947250496450e-01 8.764790719945e-01 8.581821625140e-01 8.477275879641e-01 8.439898135069e-01 8.387927671909e-01 8.252017949530e-01 8.042421109341e-01 7.852255880647e-01 7.800749648828e-01
 6.797517323588e-01 6.766457904132e-01 6.737190593887e-01 6.710715229962e-01 6.685947427406e-01 6.660190379408e-01 6.631278567101e-01 6.599637282642e-01 6.567998239127e-01 6.538921174105e-01 6.512746200817e-01 6.487668667885e-01 6.461241221340e-01 6.431938353107e-01 6.400146449862e-01 6.368136206917e-01 6.338574523008e-01 6.312231315838e-01 6.287113624942e-01 6.260131469631e-01 6.229770942644e-01 6.197208154817e-01 6.165210311730e-01 6.136013761055e-01 6.109705619724e-01 6.084122175706e-01 6.056408273980e-01 6.025305176524e-01 5.992256745810e-01 5.960186127132e-01 5.931094042805e-01 5.904619387890e-01 5.878525936047e-01 5.850322574058e-01 5.818954257224e-01 5.785611841070e-01 5.753080013195e-01 5.723688081707e-01 5.697265904681e-01 5.671179092647e-01 5.642417669551e-01 5.610038013371e-01 5.575958886185e-01 5.543462010876e-01 5.514607452803e-01 5.488503755380e-01 5.461925944934e-01 5.431992438883e-01 5.398599477079e-01 5.364433608636e-01 5.332631851397e-01 5.304278234446e-01 5.277754595172e-01 5.250161188222e-01 5.219510403191e-01 5.186103257273e-01 5.152221546614e-01 5.120402000900e-01 5.091583841780e-01 5.064505265365e-01 5.036651397824e-01 5.006015110290e-01 4.972489502536e-01 4.938065068689e-01 4.905567770888e-01 4.876523551613e-01 4.849768369862e-01 4.822168282456e-01 4.791060650393e-01 4.756466377852e-01 4.721199612672e-01 4.688756496877e-01 4.660481300887e-01 4.634283801829e-01 4.606239315970e-01 4.573817081176e-01 4.538060523114e-01 4.502761920126e-01 4.471321415140e-01 4.443962228104e-01 4.417575219737e-01 4.388278623118e-01 4.354525607528e-01 4.318393428429e-01 4.283848757830e-01 4.253454157126e-01 4.226337829672e-01 4.199078957628e-01 4.168491774533e-01 4.134079266526e-01 4.098316031611e-01 4.064640205760e-01 4.034714446852e-01 4.007199503898e-01 3.978936969566e-01 3.947527617424e-01 3.913035561018e-01 3.877801263459e-01 3.844638501518e-01 3.814675039163e-01 3.786531341271e-01 3.757500109630e-01 3.725651047557e-01 3.691246656468e-01 3.656418395103e-01 3.623516134017e-01 3.593369074783e-01 3.564679283641e-01 3.535075565375e-01 3.502982248808e-01 3.468774865574e-01 3.434371402401e-01 3.401741499166e-01 3.371450693266e-01 3.342280761696e-01 3.312246080538e-01 3.280115124914e-01 3.246312004112e-01 3.212483187468e-01 3.180162230710e-01 3.149710698123e-01 3.120103590707e-01 3.089779197053e-01 3.057833417350e-01 3.024620518907e-01 2.991410517422e-01 2.959362996052e-01 2.928712566726e-01 2.898730168452e-01 2.868297067306e-01 2.836728317185e-01 2.804226684850e-01 2.771632049410e-01 2.739794018505e-01 2.708974192494e-01 2.678747085635e-01 2.648378453877e-01 2.617331753053e-01 2.585633329393e-01 2.553800063719e-01 2.522436870476e-01 2.491764831226e-01 2.461555469638e-01 2.431367310677e-01 2.400851322148e-01 2.369999271711e-01 2.339117845605e-01 2.308548640537e-01 2.278405285306e-01 2.248524616106e-01 2.218650786931e-01 2.188613600790e-01 2.158436169418e-01 2.128335600974e-01 2.098529001098e-01 2.069052783481e-01 2.039780151835e-01 2.010545166759e-01 1.981185806453e-01 1.951726691588e-01 1.922348550139e-01 1.893285387044e-01 1.864648635647e-01 1.836381113511e-01 1.808298492293e-01 1.780194275473e-01 1.751979440235e-01 1.723825392313e-01 1.696007178203e-01 1.668734826040e-01 1.642023205739e-01 1.615710338856e-01 1.589533511834e-01 1.563354211281e-01 1.537273209273e-01 1.511559337582e-01 1.486454590494e-01 1.462050261726e-01 1.438225274737e-01 1.414740179580e-01 1.391463362476e-01 1.368444845581e-01 1.345871005161e-01 1.323953005846e-01 1.302828842915e-01 1.282470944068e-01 1.262713590308e-01 1.243408573373e-01 1.224537625095e-01 1.206233208850e-01 1.188737788770e-01 1.172220740901e-01 1.156660575943e-01 1.141888540994e-01 1.127765340843e-01 1.114318493323e-01 1.101731673634e-01 1.090213761416e-01 1.079826938907e-01 1.070479282267e-01 1.062064544953e-01 1.054569261654e-01 1.048102408493e-01 1.042777653944e-01 1.038630518974e-01 1.035614817018e-01 1.033681667483e-01 1.032835731177e-01 1.033131121540e-01 1.034610966510e-01 1.037252803337e-01 1.040978181956e-01 1.045727037428e-01 1.051523611923e-01 1.058426868136e-01 1.066483159251e-01 1.075621931194e-01 1.085707941249e-01 1.096621514806e-01 1.108370450272e-01 1.121071172829e-01 1.134798110510e-01 1.149481069723e-01 1.164916599146e-01 1.180922556532e-01 1.197509425486e-01 1.214833115118e-01 1.232996145714e-01 1.251936851437e-01 1.271412526928e-01 1.291239679852e-01 1.311430573761e-01 1.332151269186e-01 1.353537923793e-01 1.375508799289e-01 1.397841346678e-01 1.420366622542e-01 1.443094649892e-01 1.466222816332e-01 1.489872768098e-01 1.513975092981e-01 1.538307021675e-01 1.562713848444e-01 1.587259086287e-01 1.612127545900e-01 1.637433026801e-01 1.663083031908e-01 1.688859899362e-01 1.714664327264e-01 1.740600385390e-01 1.766836904847e-01 1.793429549871e-01 1.820250140810e-01 1.847105909936e-01 1.873980706651e-01 1.901014927467e-01 1.928328451404e-01 1.955867081580e-01 1.983473673961e-01 2.011021278296e-01 2.038581160828e-01 2.066305758864e-01 2.094250299830e-01 2.122273992726e-01 2.150221149492e-01 2.178075562313e-01 2.205949528705e-01 2.233981355549e-01 2.262146597642e-01 2.290283403043e-01 2.318303293394e-01 2.346281524216e-01 2.374347964022e-01 2.402541088406e-01 2.430773954447e-01 2.458919096516e-01 2.486997324968e-01 2.515150487905e-01 2.543427900556e-01 2.571754519094e-01 2.600008695353e-01 2.628157330653e-01 2.656306895627e-01 2.684554078789e-01 2.712851174953e-01 2.741062227162e-01 2.769124975972e-01 2.797122665411e-01 2.825134105131e-01 2.853180797078e-01 2.881149058512e-01 2.908974550133e-01 2.936723340730e-01 2.964483078125e-01 2.992254579390e-01 3.019963897434e-01 3.047558937771e-01 3.075082072017e-01 3.102616767688e-01 3.130169306597e-01 3.157655633379e-01 3.185027024671e-01 3.212303151718e-01 3.239545518786e-01 3.266768946472e-01 3.293917851105e-01 3.320932864181e-01 3.347833940858e-01 3.374685886886e-01 3.401485953758e-01 3.428193149968e-01 3.454786838937e-01 3.481279816461e-01 3.507719359125e-01 3.534099972069e-01 3.560390244533e-01 3.586566407865e-01 3.612653510304e-01 3.638672602173e-01 3.664600510813e-01 3.690426936173e-01 3.716130431253e-01 3.741739822514e-01 3.767260415955e-01 3.792679082271e-01 3.817968032630e-01 3.843140382526e-01 3.868220775613e-01 3.893213040147e-01 3.918090627873e-01 3.942838845091e-01 3.967471483018e-01 3.992016006937e-01 4.016464450994e-01 4.040781655945e-01 4.064958424458e-01 4.089012156757e-01 4.112954231764e-01 4.136785862291e-01 4.160480453084e-01 4.184019376257e-01 4.207447990486e-01 4.230749970880e-01 4.253929398973e-01 4.276967057118e-01 4.299867099517e-01 4.322643395910e-01 4.345296431742e-01 4.367800941295e-01 4.390161429024e-01 4.412380207126e-01 4.434467094358e-01 4.456410935137e-01 4.478206389653e-01 4.499852399580e-01 4.521345216346e-01 4.542700065311e-01 4.563907375973e-01 4.584957094696e-01 4.605864698958e-01 4.626610969030e-01 4.647204088033e-01 4.667646348296e-01 4.687925562282e-01 4.708052524712e-01 4.728016360124e-01 4.747812235132e-01 4.767455228591e-01 4.786935621608e-01 4.806252712527e-01 4.825399110087e-01 4.844381844625e-01 4.863192232813e-01 4.881845011821e-01 4.900325058149e-01 4.918619794513e-01 4.936737204629e-01 4.954686343948e-01 4.972462600950e-01 4.990065353179e-01 5.007481012989e-01 5.024712914097e-01 5.041769835236e-01 5.058643839061e-01 5.075337066177e-01 5.091851115533e-01 5.108174540693e-01 5.124312102119e-01 5.140262095058e-01 5.156016700679e-01 5.171586090596e-01 5.186965935593e-01 5.202146427228e-01 5.217146082704e-01 5.231947342468e-01 5.246543658027e-01 5.260947411635e-01 5.275148169004e-01 5.289155637532e-01 5.302962279654e-01 5.316567496231e-01 5.329966772387e-01 5.343162218120e-01 5.356152414358e-01 5.368932234291e-01 5.381511119813e-01 5.393880035332e-01 5.406042137215e-01 5.417997121695e-01 5.429729683222e-01 5.441250778088e-01 5.452565130218e-01 5.463650075474e-01 5.474536967459e-01 5.485196231880e-01 5.495642325392e-01 5.505869074781e-01 5.515864240577e-01 5.525643457786e-01 5.535203739991e-01 5.544542175725e-01 5.553651934659e-01 5.562543876501e-01 5.571202073762e-01 5.579636964403e-01 5.587839349267e-01 5.595813809186e-01 5.603564067975e-01 5.611076715891e-01 5.618360253712e-01 5.625412573472e-01 5.632225006410e-01 5.638800462666e-01 5.645144267631e-01 5.651248917976e-01 5.657120431116e-01 5.662750044621e-01 5.668137281791e-01 5.673282566750e-01 5.678193171755e-01 5.682861777608e-01 5.687277910221e-01 5.691455592813e-01 5.695390345071e-01 5.699079934545e-01 5.702520835673e-01 5.705718857468e-01 5.708665068497e-01 5.711359863470e-01 5.713804713861e-01 5.715998977131e-01 5.717948564781e-01 5.719647492807e-01 5.721092581969e-01 5.722278625502e-01 5.723215366530e-01 5.723896659043e-01 5.724325850096e-01 5.724498073479e-01 5.724411669834e-01 5.724067099531e-01 5.723459852903e-01 5.722599145534e-01 5.721481171774e-01 5.720101538665e-01 5.718457200073e-01 5.716551282219e-01 5.714387955193e-01 5.711961177638e-01 5.709276319303e-01 5.706326064638e-01 5.703108233933e-01 5.699628098592e-01 5.695880266420e-01 5.691879294090e-01 5.687606146129e-01 5.683062219577e-01 5.678259252010e-01 5.673184507931e-01 5.667844688776e-01 5.662245812805e-01 5.656368696543e-01 5.650229585530e-01 5.643824146158e-01 5.637143141103e-01 5.630199910443e-01 5.622990279574e-01 5.615504746815e-01 5.607755062130e-01 5.599729214335e-01 5.591438374182e-01 5.582877067309e-01 5.574032534128e-01 5.564927548030e-01 5.555553184071e-01 5.545912727344e-01 5.535999322447e-01 5.525811483032e-01 5.515346959337e-01 5.504626288774e-01 5.493625856376e-01 5.482369885802e-01 5.470841402447e-01 5.459029086404e-01 5.446951949041e-01 5.434602249141e-01 5.421978724874e-01 5.409105775496e-01 5.395953834250e-01 5.382530622484e-01 5.368840488570e-01 5.354868282351e-01 5.340646696074e-01 5.326144187151e-01 5.311380857473e-01 5.296351078277e-01 5.281041394114e-01 5.265470622399e-01 5.249635265584e-01 5.233514202151e-01 5.217147720071e-01 5.200503917147e-01 5.183599419623e-01 5.166440849041e-01 5.148998978967e-01 5.131302769305e-01 5.113330766103e-01 5.095102026892e-01 5.076625928894e-01 5.057879371039e-01 5.038881230112e-01 5.019616636033e-01 5.000072451692e-01 4.980274275027e-01 4.960228003262e-01 4.939915364601e-01 4.919371048923e-01 4.898549780373e-01 4.877488061407e-01 4.856165491217e-01 4.834575228658e-01 4.812743489639e-01 4.790653953010e-01 4.768321146806e-01 4.745748761437e-01 4.722923721013e-01 4.699854992767e-01 4.676522334366e-01 4.652946041658e-01 4.629135044256e-01 4.605069961198e-01 4.580782130888e-01 4.556256915980e-01 4.531479518770e-01 4.506477543361e-01 4.481220881646e-01 4.455728549027e-01 4.430016998711e-01 4.404060755294e-01 4.377888422381e-01 4.351481492638e-01 4.324843787626e-01 4.297980593018e-01 4.270885604469e-01 4.243575150027e-01 4.216046714337e-01 4.188282862594e-01 4.160322586858e-01 4.132136966955e-01 4.103741477417e-01 4.075133886145e-01 4.046303020240e-01 4.017270117419e-01 3.988016309815e-01 3.958574932454e-01 3.928946204422e-01 3.899096018320e-01 3.869049762117e-01 3.838789454467e-01 3.808338593000e-01 3.777707262735e-01 3.746886295515e-01 3.715892946282e-01 3.684705824897e-01 3.653307000066e-01 3.621731294652e-01 3.589971723467e-01 3.558055968848e-01 3.525971210233e-01 3.493711261316e-01 3.461271557290e-01 3.428655414355e-01 3.395881101700e-01 3.362953698150e-01 3.329866432914e-01 3.296636453787e-01 3.263241041418e-01 3.229702280663e-01 3.196020147124e-01 3.162185829398e-01 3.128227244577e-01 3.094127591904e-01 3.059895664567e-01 3.025549727781e-01 2.991072209136e-01 2.956481234742e-01 2.921768641330e-01 2.886939554380e-01 2.852013167582e-01 2.816981339346e-01 2.781856784284e-01 2.746634755017e-01 2.711310819890e-01 2.675907959874e-01 2.640427400320e-01 2.604878251510e-01 2.569252161254e-01 2.533553037162e-01 2.497794638763e-01 2.461990529753e-01 2.426149210150e-01 2.390268363575e-01 2.354344399489e-01 2.318388373537e-01 2.282410749124e-01 2.246432256913e-01 2.210456274548e-01 2.174485124930e-01 2.138519360048e-01 2.102570888301e-01 2.066655794044e-01 2.030789987517e-01 1.994978416411e-01 1.959223267597e-01 1.923544335546e-01 1.887955108713e-01 1.852455142760e-01 1.817072770052e-01 1.781816774609e-01 1.746703178006e-01 1.711743212757e-01 1.676955070019e-01 1.642369127236e-01 1.607992745112e-01 1.573850758806e-01 1.539959745088e-01 1.506356062252e-01 1.473053765113e-01 1.440089249751e-01 1.407488582820e-01 1.375286194962e-01 1.343514558886e-01 1.312201635585e-01 1.281403009543e-01 1.251146029630e-01 1.221487134673e-01 1.192473291240e-01 1.164146588932e-01 1.136576399707e-01 1.109813427642e-01 1.083933067156e-01 1.058981914997e-01 1.035043895037e-01 1.012192009669e-01 9.904953609313e-02 9.700458829796e-02 9.509017530974e-02 9.331506497112e-02 9.168836311358e-02 9.021645193546e-02 8.890922367821e-02 8.776988451869e-02 8.680705164596e-02 8.602560036562e-02 8.543024157181e-02 8.502527961617e-02 8.481049886833e-02 8.478829144164e-02 8.495610190676e-02 8.531470280363e-02 8.585907450060e-02 8.658426647989e-02 8.748668632962e-02 8.855552159032e-02 8.978892842270e-02 9.117580640835e-02 9.270866768741e-02 9.438033170386e-02 9.617865535917e-02 9.809981601698e-02 1.001313875163e-01 1.022686732480e-01 1.045019949047e-01 1.068225638213e-01 1.092270225606e-01 1.117027664486e-01 1.142505612105e-01 1.168576580062e-01 1.195228502496e-01 1.222399799883e-01 1.249998855130e-01 1.278062688124e-01 1.306452266988e-01 1.335211694890e-01 1.364257285544e-01 1.393543298313e-01 1.423097156487e-01 1.452795412403e-01 1.482720133618e-01 1.512740658876e-01 1.542895247254e-01 1.573165125746e-01 1.603452492150e-01 1.633859671536e-01 1.664228776887e-01 1.694659128798e-01 1.725069275582e-01 1.755440214830e-01 1.785830702549e-01 1.816090627114e-01 1.846367853615e-01 1.876510917417e-01 1.906582451860e-01 1.936569908455e-01 1.966383426962e-01 1.996158402604e-01 2.025711234061e-01 2.055176542580e-01 2.084469169717e-01 2.113558985956e-01 2.142559209769e-01 2.171264352705e-01 2.199884752322e-01 2.228232481865e-01 2.256393461491e-01 2.284376721597e-01 2.312040956835e-01 2.339600257720e-01 2.366811104147e-01 2.393839902163e-01 2.420611806178e-01 2.447074433772e-01 2.473369446047e-01 2.499278982441e-01 2.525021539566e-01 2.550410423483e-01 2.575528065278e-01 2.600403483234e-01 2.624874446422e-01 2.649172542638e-01 2.673054928678e-01 2.696689424140e-01 2.720000317794e-01 2.742936769275e-01 2.765645657689e-01 2.787910792403e-01 2.809940342772e-01 2.831574114565e-01 2.852874142450e-01 2.873877681586e-01 2.894445156877e-01 2.914779062249e-01 2.934662072086e-01 2.954238200518e-01 2.973460851636e-01 2.992278784334e-01 3.010816761970e-01 3.028898759033e-01 3.046693883102e-01 3.064083055619e-01 3.081103584038e-01 3.097799265749e-01 3.114074218085e-01 3.130043578258e-01 3.145598891313e-01 3.160815397559e-01 3.175674272272e-01 3.190149028199e-01 3.204294724986e-01 3.218056267703e-01 3.231478214862e-01 3.244549617623e-01 3.257267036425e-01 3.269650274449e-01 3.281685916189e-01 3.293387810680e-01 3.304770834489e-01 3.315820951128e-01 3.326564813057e-01 3.337001464481e-01 3.347119726382e-01 3.356975424577e-01 3.366514477113e-01 3.375801592335e-01 3.384810933406e-01 3.393558969558e-01 3.402089307507e-01 3.410342784691e-01 3.418425907361e-01 3.426261723327e-01 3.433924309054e-01 3.441418488539e-01 3.448717463034e-01 3.455920969305e-01 3.462936375075e-01 3.469888095230e-01 3.476714966147e-01 3.483469335600e-01 3.490194437715e-01 3.496830627807e-01 3.503509700514e-01 3.510147420091e-01 3.516842166958e-01 3.523594866406e-01 3.530392792670e-01 3.537343899619e-01 3.544375260121e-01 3.551604750278e-01 3.558995982285e-01 3.566588777515e-01 3.574448057440e-01 3.582538126409e-01 3.590964894888e-01 3.599690483880e-01 3.608784502932e-01 3.618281932590e-01 3.628161989628e-01 3.638539432475e-01 3.649368310615e-01 3.660741947134e-01 3.672653140855e-01 3.685133971936e-01 3.698265932352e-01 3.711999759182e-01 3.726455153712e-01 3.741587420982e-01 3.757473938999e-01 3.774144908834e-01 3.791589542941e-01 3.809914701733e-01 3.829047240727e-01 3.849111432989e-01 3.870082543083e-01 3.891983399708e-01 3.914890842106e-01 3.938740444544e-01 3.963660396083e-01 3.989572061150e-01 4.016568651580e-01 4.044634307652e-01 4.073778260638e-01 4.104060145801e-01 4.135422945883e-01 4.167963550772e-01 4.201610268407e-01 4.236425201208e-01 4.272409296171e-01 4.309528657810e-01 4.347861433285e-01 4.387313449707e-01 4.427966634796e-01 4.469765895166e-01 4.512724150437e-01 4.556867939137e-01 4.602110941114e-01 4.648534471483e-01 4.696046383282e-01 4.744693565622e-01 4.794449663298e-01 4.845252312450e-01 4.897175046386e-01 4.950096608802e-01 5.004078735582e-01 5.059059365569e-01 5.115000111758e-01 5.171930675915e-01 5.229756583741e-01 5.288525780450e-01 5.348138702119e-01 5.408614539914e-01 5.469918670965e-01 5.531977456468e-01 5.594839140689e-01 5.658382285549e-01 5.722639980845e-01 5.787555986356e-01 5.853054763682e-01 5.919187136941e-01 5.985821730784e-01 6.053000774107e-01 6.120632113279e-01 6.188687792936e-01 6.257163429336e-01 6.325955159171e-01 6.395097644927e-01 6.464497701874e-01 6.534124546684e-01 6.603966713098e-01 6.673924430103e-01 6.744030494410e-01 6.814175948614e-01 6.884349074567e-01 6.954518706337e-01 7.024593701420e-01 7.094598836785e-01 7.164430053842e-01 7.234070675049e-01 7.303494870151e-01 7.372609424388e-01 7.441443930103e-01 7.509874352577e-01 7.577920457320e-01 7.645508648549e-01 7.712592889988e-01 7.779161707437e-01 7.845123999902e-01 7.910479785427e-01 7.975170990413e-01 8.039138122221e-01 8.102377024778e-01 8.164805684191e-01 8.226415583597e-01 8.287144765191e-01 8.346964852635e-01 8.405849480548e-01 8.463725575765e-01 8.520587175368e-01 8.576386792585e-01 8.631074946104e-01 8.684632145961e-01 8.737013864994e-01 8.788198065312e-01 8.838132614853e-01 8.886800536749e-01 8.934168559489e-01 8.980195379624e-01 9.024866225197e-01 9.068147572624e-01 9.110013953317e-01 9.150440724157e-01 9.189398499489e-01 9.226878474792e-01 9.262842519005e-01 9.297283257727e-01 9.330174671514e-01 9.361509399720e-01 9.391266969253e-01 9.419419631598e-01 9.445991030567e-01 9.470931196021e-01 9.494272078626e-01 9.515978293454e-01 9.536058584367e-01 9.554521747564e-01 9.571336796342e-01 9.586543799260e-01 9.600115535257e-01 9.612081676167e-01 9.622441476900e-01 9.631181333095e-01 9.638373851966e-01 9.643965460042e-01 9.648027280829e-01 9.650553793306e-01 9.651562721305e-01 9.651116631389e-01 9.649179951898e-01 9.645838848061e-01 9.641100669076e-01 9.634981527750e-01 9.627561683329e-01 9.618824518124e-01 9.608856018770e-01 9.597673549297e-01 9.585312289807e-01 9.571857810014e-01 9.557294261464e-01 9.541742190710e-01 9.525202237003e-01 9.507736198931e-01 9.489428081471e-01 9.470279250450e-01 9.450401046336e-01 9.429812553061e-01 9.408583602039e-01 9.386790076918e-01 9.364462488029e-01 9.341683830013e-01 9.318507635225e-01 9.294990868324e-01 9.271207548570e-01 9.247193917455e-01 9.223039550468e-01 9.198802542862e-01 9.174519285789e-01 9.150269372450e-01 9.126107082004e-01 9.102086542265e-01 9.078277092197e-01 9.054716657437e-01 9.031475957770e-01 9.008592056887e-01 8.986117845703e-01 8.964118315849e-01 8.942630788986e-01 8.921705518006e-01 8.901377194789e-01 8.881691470245e-01 8.862704726217e-01 8.844434288376e-01 8.826938801230e-01 8.810230450106e-01 8.794355294470e-01 8.779360769756e-01 8.765236545325e-01 8.752060493857e-01 8.739819178525e-01 8.728556657475e-01 8.718316420060e-01 8.709075348073e-01 8.700910593555e-01 8.693810513580e-01 8.687800444818e-01 8.682917541083e-01 8.679158809996e-01 8.676576132738e-01 8.675163962224e-01 8.674943616525e-01 8.675952958046e-01 8.678195305387e-01 8.681692742845e-01 8.686467106059e-01 8.692524334058e-01 8.699898672076e-01 8.708598640707e-01 8.718625913067e-01 8.730025037465e-01 8.742775452983e-01 8.756889291079e-01 8.772406554162e-01 8.789288041954e-01 8.807567094824e-01 8.827232433539e-01 8.848247689391e-01 8.870666038241e-01 8.894414194609e-01 8.919492546767e-01 8.945884002014e-01 8.973537263684e-01 9.002430933214e-01 9.032518257936e-01 9.063745626972e-01 9.096044235237e-01 9.129369335403e-01 9.163628831949e-01 9.198770841303e-01 9.234685483429e-01 9.271283395649e-01 9.308488619080e-01 9.346167313070e-01 9.384232427904e-01 9.422557838175e-01 9.461024227807e-01 9.499518579272e-01 9.537894985377e-01 9.576053574654e-01 9.613827901687e-01 9.651119584396e-01 9.687778207412e-01 9.723673708663e-01 9.758718996985e-01 9.792721778559e-01 9.825615571188e-01 9.857286477657e-01 9.887590503205e-01 9.916487972170e-01 9.943830336917e-01 9.969584462533e-01 9.993662364544e-01 1.001598824133e+00 1.003656592702e+00 1.005532979685e+00 1.007227517474e+00 1.008740658385e+00 1.010073278476e+00 1.011229282160e+00 1.012211308113e+00 1.013026958700e+00 1.013684299521e+00 1.014192037047e+00 1.014560558107e+00 1.014801545592e+00 1.014929890506e+00 1.014958735257e+00 1.014903812726e+00 1.014782636368e+00 1.014612321598e+00 1.014410283688e+00 1.014196100046e+00 1.013987447328e+00 1.013803264899e+00 1.013662437939e+00 1.013582454111e+00 1.013583177996e+00 1.013678162275e+00 1.013885121318e+00 1.014220287536e+00 1.014694018888e+00 1.015322376165e+00 1.016113024112e+00 1.017076483140e+00 1.018221926241e+00 1.019553072918e+00 1.021076651677e+00 1.022794382166e+00 1.024707598367e+00 1.026818665011e+00 1.029124095066e+00 1.031624167635e+00 1.034313603481e+00 1.037189917772e+00 1.040250233693e+00 1.043485491588e+00 1.046895002095e+00 1.050468435788e+00 1.054203655569e+00 1.058092685783e+00 1.062127419917e+00 1.066303906446e+00 1.070613282275e+00 1.075049095151e+00 1.079602092010e+00 1.084264385461e+00 1.089027051512e+00 1.093877287239e+00 1.098805026128e+00 1.103795992839e+00 1.108836327800e+00 1.113907369606e+00 1.118990894819e+00 1.124068839642e+00 1.129112521955e+00 1.134102287323e+00 1.139009032200e+00 1.143803065099e+00 1.148457232379e+00 1.152935502504e+00 1.157210818883e+00 1.161247474160e+00 1.165012636990e+00 1.168478382286e+00 1.171611184888e+00 1.174387991055e+00 1.176782400719e+00 1.178772134876e+00 1.180346880237e+00 1.181492120965e+00 1.182205955593e+00 1.182492721634e+00 1.182360325976e+00 1.181830048633e+00 1.180927497359e+00 1.179687753572e+00 1.178155942804e+00 1.176382354356e+00 1.174426648781e+00 1.172358540697e+00 1.170245297192e+00 1.168167529019e+00 1.166205118832e+00 1.164437024622e+00 1.162949882015e+00 1.161816026829e+00 1.161112470098e+00 1.160907575668e+00 1.161253338939e+00 1.162205764925e+00 1.163791136002e+00 1.166034020051e+00 1.168945185082e+00 1.172508237335e+00 1.176710918366e+00 1.181511267537e+00 1.186863547179e+00 1.192711886165e+00 1.198985445423e+00 1.205618636403e+00 1.212529745332e+00 1.219646306304e+00 1.226894292067e+00 1.234201103204e+00 1.241507456730e+00 1.248752654947e+00 1.255898173520e+00 1.262904949911e+00 1.269752665314e+00 1.276434030998e+00 1.282943656028e+00 1.289302241070e+00 1.295526000735e+00 1.301648925655e+00 1.307707659634e+00 1.313738125938e+00 1.319791190485e+00 1.325898858039e+00 1.332105655975e+00 1.338440765916e+00 1.344923557457e+00 1.351574771412e+00 1.358385446804e+00 1.365352655844e+00 1.372446171071e+00 1.379626299517e+00 1.386848022839e+00 1.394037581771e+00 1.401131926302e+00 1.408039272638e+00 1.414670837205e+00 1.420939382226e+00 1.426733506948e+00 1.431968822118e+00 1.436540347235e+00 1.440356942335e+00 1.443336169100e+00 1.445388880769e+00 1.446456771917e+00 1.446467321923e+00 1.445376324452e+00 1.443153648942e+00 1.439758527039e+00 1.435201359597e+00 1.429472650579e+00 1.422597951222e+00 1.414613363694e+00 1.405558133320e+00 1.395509561825e+00 1.384528303596e+00 1.372710353895e+00 1.360154710192e+00 1.346957986525e+00 1.333242970315e+00 1.319109528664e+00 1.304681389906e+00 1.290064509889e+00 1.275353058017e+00 1.260652829395e+00 1.246028440313e+00 1.231555929330e+00 1.217281056106e+00 1.203235828205e+00 1.189453502942e+00 1.175929668915e+00 1.162680962046e+00 1.149701719727e+00 1.136986155128e+00 1.124551586889e+00 1.112397743274e+00 1.100563968000e+00 1.089085579051e+00 1.078020251358e+00 1.067451332362e+00 1.057455719556e+00 1.048146044093e+00 1.039620956474e+00 1.031991365014e+00 1.025368136502e+00 1.019831245117e+00 1.015470816054e+00 1.012333233556e+00 1.010450260593e+00 1.009830882256e+00 1.010438617480e+00 1.012235297780e+00 1.015135059204e+00 1.019045528845e+00 1.023855687798e+00 1.029429386792e+00 1.035645831867e+00 1.042351637266e+00 1.049415952136e+00 1.056697352888e+00 1.064054004929e+00 1.071366041391e+00 1.078492227882e+00 1.085317901825e+00 1.091716591615e+00 1.097557900919e+00 1.102729939519e+00 1.107087662106e+00 1.110515123450e+00 1.112877011129e+00 1.114046145447e+00 1.113919148510e+00 1.112391800834e+00 1.109413962171e+00 1.104949561357e+00 1.099020669774e+00 1.091697707997e+00 1.083085007491e+00 1.073353591718e+00 1.062676483427e+00 1.051271738462e+00 1.039347119221e+00 1.027093000542e+00 1.014697857920e+00 1.002289010826e+00 9.914801890988e-01 9.789009813502e-01 9.660711807434e-01 9.547700774797e-01 9.461293381229e-01 9.400318747830e-01 9.352158422401e-01 9.299676445000e-01 9.230385150307e-01 9.143428624851e-01 9.050552128184e-01 8.970368032540e-01 8.918961550896e-01 8.901358908614e-01 8.908364582287e-01 8.921267150275e-01 8.921743083665e-01 8.900968637413e-01 8.864113600068e-01 8.828448910741e-01 8.815349186379e-01 8.840005325858e-01 8.904569659022e-01 8.997921760607e-01 9.101542642385e-01 9.197629011147e-01 9.273796567502e-01 9.317743669079e-01 9.195398758906e-01 9.068813439810e-01 8.645420043014e-01 8.085249985327e-01 7.677605458335e-01 7.665931346019e-01 8.035355586572e-01 8.530264209328e-01 8.869339844090e-01 8.897731715661e-01 8.624665764375e-01 8.202214104169e-01 7.856629272698e-01 7.765599548485e-01 7.940457119705e-01 8.238176451539e-01 8.488572220535e-01 8.596719539472e-01 8.566326493450e-01 8.465827229607e-01 8.370163601602e-01 8.310741115114e-01 8.266507115127e-01 8.198975088426e-01 8.095933357320e-01 7.989104214101e-01 7.932306357007e-01 7.957813800351e-01 8.047414462149e-01 8.145185992977e-01 8.199937947776e-01 8.198689495307e-01 8.169033739531e-01 8.149698312035e-01 8.152876740016e-01 8.151013846425e-01 8.102091498737e-01 7.994863828556e-01 7.876169056000e-01 7.833737773448e-01 7.930602088445e-01 8.138508597141e-01 8.338557780848e-01 8.392583126215e-01 8.228607115262e-01 7.896108869924e-01 7.572817835358e-01 7.487240419294e-01 7.749599577177e-01 8.240365362726e-01 8.701434305886e-01 8.907023728751e-01 8.765663955415e-01 8.354383308777e-01 7.904201706713e-01 7.705312031765e-01 7.911452245636e-01 8.406220606396e-01 8.915925591761e-01 9.208275828551e-01 9.193795539261e-01 8.939019607293e-01 8.628862555080e-01 8.478318447139e-01 8.604982656550e-01 8.956822239559e-01 9.370984125746e-01 9.688891832612e-01 9.823700552666e-01 9.768052334388e-01 9.574476845743e-01 9.329760970277e-01 9.133656574261e-01 9.076978703400e-01 9.210747544076e-01 9.515001141599e-01 9.892172891324e-01 1.020140900882e+00 1.031477804584e+00 1.017208383696e+00 9.818449439735e-01 9.409652784658e-01 9.159710276895e-01 9.214694307820e-01 9.535985247875e-01 9.925370508114e-01 1.016570303312e+00 1.014034846090e+00 9.878985659324e-01 9.540391882220e-01 9.329762042769e-01 9.367603898180e-01 9.603308359867e-01 9.867811789854e-01 1.000514101875e+00 9.961821371077e-01 9.799104788933e-01 9.640373990314e-01 9.583586094964e-01 9.635096784675e-01 9.720575273634e-01 9.759847405558e-01 9.731855573843e-01 9.683319274380e-01 9.679423552763e-01 9.736776541595e-01 9.799023430728e-01 9.779196064418e-01 9.632929757062e-01 9.404654801391e-01 9.213769418610e-01 9.174377331004e-01 9.297545251553e-01 9.471384580345e-01 9.543446409306e-01 9.428261107996e-01 9.165067871480e-01 8.902259376091e-01 8.802774846351e-01 8.914165867119e-01 9.124896889566e-01 9.259935028128e-01 9.215949451118e-01 9.032633321066e-01 8.871848197464e-01 8.901727275673e-01 9.147176165139e-01 9.456110239408e-01 9.622156398133e-01 9.536649332400e-01 9.269373784024e-01 9.051624711798e-01 9.131730116118e-01 9.555330180217e-01 1.010296312585e+00 1.046221802087e+00 1.042730019503e+00 1.000349756804e+00 9.429121900229e-01 9.092715094992e-01 9.274563494981e-01 9.879680674425e-01 1.052464176332e+00 1.084217521873e+00 1.066361230811e+00 1.006503340446e+00 9.345126817389e-01 8.906201551453e-01 8.987909738083e-01 9.453865502021e-01 9.938618272889e-01 1.014027464701e+00 9.957436601725e-01 9.491748690064e-01 8.979522233922e-01 8.660718969650e-01 8.622591659353e-01 8.754577353871e-01 8.871286349933e-01 8.856624004623e-01 8.713677462599e-01 8.525364195588e-01 8.373071736891e-01 8.272097637751e-01 8.175193047374e-01 8.036651662440e-01 7.870623781513e-01 7.752271765055e-01 7.760662716365e-01
 7.124523770619e-01 7.093718389206e-01 7.064755261097e-01 7.038735907365e-01 7.014506338043e-01 6.989202610422e-01 6.960585877911e-01 6.929175300199e-01 6.897825790515e-01 6.869132243032e-01 6.843411156790e-01 6.818815677789e-01 6.792824355960e-01 6.763839321614e-01 6.732258351803e-01 6.700489807504e-01 6.671305605798e-01 6.645445211890e-01 6.620799934250e-01 6.594204476839e-01 6.564133337519e-01 6.531796774214e-01 6.500042564946e-01 6.471195711724e-01 6.445361923020e-01 6.420255249136e-01 6.392894286169e-01 6.362013103247e-01 6.329158476447e-01 6.297365211463e-01 6.268659990289e-01 6.242637540593e-01 6.216979220280e-01 6.189108788730e-01 6.157956605506e-01 6.124793173094e-01 6.092526729221e-01 6.063519873219e-01 6.037541064918e-01 6.011862486730e-01 5.983397914563e-01 5.951222829068e-01 5.917311790879e-01 5.885056596636e-01 5.856571140598e-01 5.830905753701e-01 5.804712699229e-01 5.775024586774e-01 5.741777990587e-01 5.707765776123e-01 5.676226240969e-01 5.648246588998e-01 5.622138023429e-01 5.594875131727e-01 5.564424469069e-01 5.531131238316e-01 5.497407066958e-01 5.465861591679e-01 5.437418482787e-01 5.410716742079e-01 5.383148868922e-01 5.352682894354e-01 5.319258563982e-01 5.284983977998e-01 5.252752842099e-01 5.224062339979e-01 5.197658265398e-01 5.170310181507e-01 5.139339850860e-01 5.104822388873e-01 5.069683612413e-01 5.037483431104e-01 5.009541293184e-01 4.983672972143e-01 4.955848277402e-01 4.923513531170e-01 4.887790256291e-01 4.852595421795e-01 4.821373360198e-01 4.794330545100e-01 4.768251388262e-01 4.739124294086e-01 4.705396002430e-01 4.669242387762e-01 4.634769327853e-01 4.604592865109e-01 4.577787818148e-01 4.550787089084e-01 4.520302760803e-01 4.485838448754e-01 4.450005363137e-01 4.416385429366e-01 4.386690104950e-01 4.359467445710e-01 4.331405519071e-01 4.300012579408e-01 4.265396758825e-01 4.230059097247e-01 4.196958414437e-01 4.167218700272e-01 4.139333762436e-01 4.110413776714e-01 4.078483796843e-01 4.043897703196e-01 4.008948586997e-01 3.976105448918e-01 3.946155537529e-01 3.917639024565e-01 3.888043897737e-01 3.855779717636e-01 3.821342833040e-01 3.786809537388e-01 3.754210300275e-01 3.724034348313e-01 3.694935208654e-01 3.664799049493e-01 3.632425108840e-01 3.598358898869e-01 3.564359245918e-01 3.532001310356e-01 3.501562742850e-01 3.471897825415e-01 3.441377045079e-01 3.409119481256e-01 3.375591385645e-01 3.342148309702e-01 3.309954157497e-01 3.279182289627e-01 3.249018343028e-01 3.218288578670e-01 3.186335580634e-01 3.153433249512e-01 3.120488996857e-01 3.088366352330e-01 3.057268483934e-01 3.026718447064e-01 2.995937729493e-01 2.964407132996e-01 2.932190522076e-01 2.899863975244e-01 2.868028225800e-01 2.836881154902e-01 2.806165818687e-01 2.775402060414e-01 2.744242795196e-01 2.712710636233e-01 2.681143766121e-01 2.649887353679e-01 2.619020805537e-01 2.588367088177e-01 2.557663250534e-01 2.526736104018e-01 2.495632768025e-01 2.464585485985e-01 2.433799895770e-01 2.403292456641e-01 2.372927369317e-01 2.342511591938e-01 2.311908322417e-01 2.281145081657e-01 2.250430428286e-01 2.219994233932e-01 2.189926134373e-01 2.160143205214e-01 2.130444718404e-01 2.100606487459e-01 2.070563354481e-01 2.040516206848e-01 2.010747422211e-01 1.981457638459e-01 1.952649333388e-01 1.924102352426e-01 1.895520269390e-01 1.866771630479e-01 1.837998081333e-01 1.809492075504e-01 1.781515995415e-01 1.754125366696e-01 1.727144359133e-01 1.700289940857e-01 1.673406516788e-01 1.646567958332e-01 1.619996905038e-01 1.593945047500e-01 1.568543753598e-01 1.543707894248e-01 1.519198369971e-01 1.494817094600e-01 1.470549341978e-01 1.446579350818e-01 1.423218804454e-01 1.400664352879e-01 1.378828995383e-01 1.357427347258e-01 1.336241077593e-01 1.315308535194e-01 1.294921239207e-01 1.275402965743e-01 1.256825733377e-01 1.239001273437e-01 1.221680384786e-01 1.204819574425e-01 1.188597755335e-01 1.173280439959e-01 1.159011077136e-01 1.145723566138e-01 1.133257944117e-01 1.121545775315e-01 1.110666589855e-01 1.100788897575e-01 1.092037428615e-01 1.084411237759e-01 1.077815223954e-01 1.072182435034e-01 1.067550323611e-01 1.064023962765e-01 1.061700271900e-01 1.060555488401e-01 1.060494547650e-01 1.061445032126e-01 1.063445172954e-01 1.066594914331e-01 1.070937441900e-01 1.076401088649e-01 1.082841956551e-01 1.090180779665e-01 1.098490157958e-01 1.107872639419e-01 1.118333404204e-01 1.129737978867e-01 1.141904390736e-01 1.154770044821e-01 1.168441949823e-01 1.183033526501e-01 1.198511497410e-01 1.214705552602e-01 1.231442115646e-01 1.248681596886e-01 1.266552706045e-01 1.285176077941e-01 1.304506256882e-01 1.324340383654e-01 1.344529019006e-01 1.365078876423e-01 1.386139615596e-01 1.407815985742e-01 1.430037565690e-01 1.452596557500e-01 1.475376622873e-01 1.498457776653e-01 1.521972515280e-01 1.545989299633e-01 1.570379657791e-01 1.594960312624e-01 1.619693943973e-01 1.644700056087e-01 1.670093404021e-01 1.695824538779e-01 1.721734543662e-01 1.747703587064e-01 1.773774421740e-01 1.800101476460e-01 1.826725564492e-01 1.853518137106e-01 1.880334240177e-01 1.907128362072e-01 1.934021588799e-01 1.961141560096e-01 1.988458802485e-01 2.015820434588e-01 2.043139480922e-01 2.070473678627e-01 2.097957137057e-01 2.125623784233e-01 2.153380988729e-01 2.181106597173e-01 2.208820371851e-01 2.236655130911e-01 2.264652826294e-01 2.292745057948e-01 2.320803780524e-01 2.348798908529e-01 2.376834468243e-01 2.405007331541e-01 2.433257997453e-01 2.461456648608e-01 2.489543623820e-01 2.517600184660e-01 2.545705885019e-01 2.573874448881e-01 2.601991432858e-01 2.629998862121e-01 2.657966281000e-01 2.685968715942e-01 2.714012437246e-01 2.742015982939e-01 2.769935798541e-01 2.797808972383e-01 2.825725615033e-01 2.853670477080e-01 2.881574681330e-01 2.909388641648e-01 2.937128601835e-01 2.964856620480e-01 2.992586319384e-01 3.020257850393e-01 3.047814993826e-01 3.075281854839e-01 3.102718591845e-01 3.130121627314e-01 3.157454487078e-01 3.184682801637e-01 3.211841152494e-01 3.238954376338e-01 3.266035246611e-01 3.293037036003e-01 3.319940452051e-01 3.346775769379e-01 3.373558796915e-01 3.400264945227e-01 3.426882858455e-01 3.453394649272e-01 3.479827360116e-01 3.506185209067e-01 3.532458134253e-01 3.558610776652e-01 3.584669226208e-01 3.610650914145e-01 3.636554501431e-01 3.662361468410e-01 3.688049878621e-01 3.713636438526e-01 3.739150632666e-01 3.764579856537e-01 3.789888544868e-01 3.815074180561e-01 3.840147646428e-01 3.865123665630e-01 3.890000036507e-01 3.914752061461e-01 3.939365836642e-01 3.963875362383e-01 3.988279036442e-01 4.012562186547e-01 4.036723571221e-01 4.060755928618e-01 4.084678573635e-01 4.108486779281e-01 4.132160755051e-01 4.155698399800e-01 4.179115789573e-01 4.202401588082e-01 4.225558534228e-01 4.248580063537e-01 4.271460670159e-01 4.294203508659e-01 4.316820471099e-01 4.339295756985e-01 4.361627339520e-01 4.383826041808e-01 4.405875859584e-01 4.427782676827e-01 4.449551424124e-01 4.471163122676e-01 4.492636336613e-01 4.513956269791e-01 4.535119369381e-01 4.556138009674e-01 4.577007273569e-01 4.597720093096e-01 4.618278230543e-01 4.638675548739e-01 4.658915457498e-01 4.679008230294e-01 4.698933976743e-01 4.718687206050e-01 4.738273909717e-01 4.757696238289e-01 4.776963386377e-01 4.796059175446e-01 4.814985479982e-01 4.833732585512e-01 4.852317204004e-01 4.870725688770e-01 4.888959065741e-01 4.907029766179e-01 4.924919236384e-01 4.942629016157e-01 4.960161057230e-01 4.977505611758e-01 4.994675805960e-01 5.011664244739e-01 5.028463505091e-01 5.045088084900e-01 5.061522139495e-01 5.077764905911e-01 5.093823919587e-01 5.109685756420e-01 5.125357910864e-01 5.140847942842e-01 5.156139784957e-01 5.171237985055e-01 5.186132623752e-01 5.200837239414e-01 5.215340579687e-01 5.229649729236e-01 5.243754752831e-01 5.257662841487e-01 5.271370637082e-01 5.284865436237e-01 5.298158593052e-01 5.311244386885e-01 5.324120920334e-01 5.336801140108e-01 5.349258041290e-01 5.361511639828e-01 5.373556416696e-01 5.385375113568e-01 5.396987155610e-01 5.408385122354e-01 5.419566413982e-01 5.430533357563e-01 5.441281905557e-01 5.451806567516e-01 5.462114107039e-01 5.472201363354e-01 5.482057722584e-01 5.491705255443e-01 5.501118857085e-01 5.510309029251e-01 5.519278099192e-01 5.528010494621e-01 5.536518602188e-01 5.544790420112e-01 5.552832544886e-01 5.560650269029e-01 5.568232925246e-01 5.575580435247e-01 5.582688536319e-01 5.589569256943e-01 5.596209451613e-01 5.602612212811e-01 5.608774298623e-01 5.614699951247e-01 5.620390816225e-01 5.625831656293e-01 5.631035378165e-01 5.635999740561e-01 5.640706497183e-01 5.645176642536e-01 5.649401211876e-01 5.653378008383e-01 5.657119204470e-01 5.660605099484e-01 5.663833505401e-01 5.666823932341e-01 5.669555206560e-01 5.672043544515e-01 5.674278836788e-01 5.676260790276e-01 5.677981890243e-01 5.679450320709e-01 5.680667548969e-01 5.681627257362e-01 5.682331482166e-01 5.682772123468e-01 5.682958302851e-01 5.682885249250e-01 5.682553963838e-01 5.681966941835e-01 5.681115223341e-01 5.680000780242e-01 5.678624993104e-01 5.676987491839e-01 5.675091020129e-01 5.672933951971e-01 5.670501020961e-01 5.667811774915e-01 5.664851391448e-01 5.661632689407e-01 5.658146568630e-01 5.654391211173e-01 5.650372403661e-01 5.646089131352e-01 5.641531440324e-01 5.636710643842e-01 5.631619732915e-01 5.626261592581e-01 5.620630152930e-01 5.614730965752e-01 5.608560352041e-01 5.602117339918e-01 5.595396462654e-01 5.588411636023e-01 5.581159118717e-01 5.573631682042e-01 5.565845928699e-01 5.557767952793e-01 5.549420229172e-01 5.540808496523e-01 5.531922371949e-01 5.522775745171e-01 5.513350197142e-01 5.503643510051e-01 5.493668837660e-01 5.483416834854e-01 5.472894197473e-01 5.462113039467e-01 5.451046457389e-01 5.439715689823e-01 5.428102572701e-01 5.416212464778e-01 5.404067356465e-01 5.391637064628e-01 5.378937027290e-01 5.365972412252e-01 5.352716371602e-01 5.339201519173e-01 5.325403956320e-01 5.311334075495e-01 5.297000797160e-01 5.282384146291e-01 5.267509594034e-01 5.252366385775e-01 5.236939566334e-01 5.221244086063e-01 5.205278381164e-01 5.189035645749e-01 5.172547315821e-01 5.155779324874e-01 5.138749511321e-01 5.121450176190e-01 5.103862012555e-01 5.086011334076e-01 5.067900023116e-01 5.049522560752e-01 5.030891341418e-01 5.011984142813e-01 4.992826356827e-01 4.973398292427e-01 4.953687505090e-01 4.933730245882e-01 4.913502941854e-01 4.893022065761e-01 4.872293094761e-01 4.851293279189e-01 4.830047548927e-01 4.808525505276e-01 4.786741447206e-01 4.764717104983e-01 4.742424871885e-01 4.719895967717e-01 4.697116532701e-01 4.674075223878e-01 4.650790877520e-01 4.627244753814e-01 4.603446784676e-01 4.579415026913e-01 4.555123077948e-01 4.530602398478e-01 4.505828462500e-01 4.480812366926e-01 4.455554566483e-01 4.430050371597e-01 4.404315072159e-01 4.378339817982e-01 4.352118222304e-01 4.325680523544e-01 4.299000351991e-01 4.272091477695e-01 4.244955646867e-01 4.217577003397e-01 4.189974909176e-01 4.162137655808e-01 4.134094359924e-01 4.105833942192e-01 4.077344765767e-01 4.048632311458e-01 4.019686513131e-01 3.990526681637e-01 3.961171166265e-01 3.931598149436e-01 3.901834192877e-01 3.871847033657e-01 3.841632511826e-01 3.811212150309e-01 3.780588976757e-01 3.749781920305e-01 3.718784518980e-01 3.687578086627e-01 3.656173137711e-01 3.624565847952e-01 3.592769464696e-01 3.560792378356e-01 3.528634885001e-01 3.496299768286e-01 3.463770162149e-01 3.431071509505e-01 3.398194720026e-01 3.365142517742e-01 3.331927385301e-01 3.298541389854e-01 3.264992718958e-01 3.231292798687e-01 3.197429726034e-01 3.163418800585e-01 3.129248581439e-01 3.094924660190e-01 3.060468047018e-01 3.025869050059e-01 2.991136351028e-01 2.956260066989e-01 2.921252210227e-01 2.886118308378e-01 2.850860542612e-01 2.815493639997e-01 2.780000531305e-01 2.744392695064e-01 2.708677120050e-01 2.672862628482e-01 2.636959424361e-01 2.600969064417e-01 2.564880845291e-01 2.528699878744e-01 2.492441364477e-01 2.456124713201e-01 2.419748088206e-01 2.383311024848e-01 2.346816145255e-01 2.310267259811e-01 2.273679111956e-01 2.237071032069e-01 2.200434066012e-01 2.163778380438e-01 2.127109391195e-01 2.090439509771e-01 2.053775328873e-01 2.017128911053e-01 1.980509196434e-01 1.943925248211e-01 1.907380688699e-01 1.870898005406e-01 1.834486513356e-01 1.798161683124e-01 1.761928948188e-01 1.725809015749e-01 1.689815972930e-01 1.653967451087e-01 1.618285998045e-01 1.582781426462e-01 1.547484679684e-01 1.512414210252e-01 1.477581137089e-01 1.443036461246e-01 1.408787963585e-01 1.374873948484e-01 1.341324488428e-01 1.308175670124e-01 1.275469916872e-01 1.243242022730e-01 1.211550122346e-01 1.180424107900e-01 1.149923629398e-01 1.120122760972e-01 1.091055904659e-01 1.062819656770e-01 1.035453144095e-01 1.009049239191e-01 9.836902595593e-02 9.594499869746e-02 9.364496781333e-02 9.147455310136e-02 8.944580314784e-02 8.756781476843e-02 8.585056930086e-02 8.430589811799e-02 8.293994875425e-02 8.176488732756e-02 8.078544124628e-02 8.001093886412e-02 7.944719398369e-02 7.909570105540e-02 7.896238347170e-02 7.904374110458e-02 7.934209725270e-02 7.985188145239e-02 8.056905591442e-02 8.148823186704e-02 8.259874305789e-02 8.389610456508e-02 8.536695554511e-02 8.700408907323e-02 8.879607345148e-02 9.073170354048e-02 9.280312810939e-02 9.499558360482e-02 9.730638391815e-02 9.971899021851e-02 1.022296083524e-01 1.048281062118e-01 1.075046928284e-01 1.102579124949e-01 1.130725710637e-01 1.159511415457e-01 1.188810426819e-01 1.218592018384e-01 1.248838156093e-01 1.279423479334e-01 1.310410586753e-01 1.341653827902e-01 1.373192252066e-01 1.404975839008e-01 1.436913889767e-01 1.469096568123e-01 1.501350448901e-01 1.533785416067e-01 1.566288312813e-01 1.598857556487e-01 1.631535113010e-01 1.664167798620e-01 1.696900398739e-01 1.729568891771e-01 1.762256962717e-01 1.794918181337e-01 1.827479858947e-01 1.860069320417e-01 1.892491773486e-01 1.924902198279e-01 1.957176823173e-01 1.989329395132e-01 2.021435066355e-01 2.053301056488e-01 2.085133516975e-01 2.116739106600e-01 2.148218404142e-01 2.179550787400e-01 2.210632961706e-01 2.241641610607e-01 2.272339405691e-01 2.302919677514e-01 2.333260235822e-01 2.363348646136e-01 2.393309016965e-01 2.422908577431e-01 2.452399495997e-01 2.481547954459e-01 2.510495285887e-01 2.539203559786e-01 2.567565734131e-01 2.595781088613e-01 2.623598949074e-01 2.651228581626e-01 2.678530448198e-01 2.705517671737e-01 2.732297164805e-01 2.758647660888e-01 2.784814052644e-01 2.810582167995e-01 2.836068978257e-01 2.861257988829e-01 2.886046801129e-01 2.910622793169e-01 2.934755123637e-01 2.958628957213e-01 2.982131051324e-01 3.005273026022e-01 3.028137753898e-01 3.050553528951e-01 3.072716678056e-01 3.094453256982e-01 3.115860076753e-01 3.136928274596e-01 3.157587838020e-01 3.177954442315e-01 3.197893291820e-01 3.217512586184e-01 3.236750827189e-01 3.255622535646e-01 3.274149629695e-01 3.292279713506e-01 3.310078207352e-01 3.327489634272e-01 3.344555936524e-01 3.361254112448e-01 3.377592337382e-01 3.393582339093e-01 3.409213070909e-01 3.424497815657e-01 3.439441347739e-01 3.454039473004e-01 3.468299320388e-01 3.482233639205e-01 3.495829261437e-01 3.509117774873e-01 3.522080517023e-01 3.534735538996e-01 3.547106343655e-01 3.559148035743e-01 3.570951906719e-01 3.582446096483e-01 3.593693751236e-01 3.604688664004e-01 3.615427735930e-01 3.625968915295e-01 3.636244539642e-01 3.646359474756e-01 3.656246624988e-01 3.665975632429e-01 3.675551693074e-01 3.684939697136e-01 3.694245929220e-01 3.703390493746e-01 3.712471187609e-01 3.721470403969e-01 3.730388550930e-01 3.739308699732e-01 3.748167476855e-01 3.757076312511e-01 3.765985386385e-01 3.774938789478e-01 3.783992922204e-01 3.793106915023e-01 3.802380459495e-01 3.811778075601e-01 3.821355243356e-01 3.831151038565e-01 3.841136668305e-01 3.851425617659e-01 3.861961660876e-01 3.872845689656e-01 3.884059128845e-01 3.895634624149e-01 3.907651412399e-01 3.920058987693e-01 3.932979261931e-01 3.946360776136e-01 3.960280382126e-01 3.974773185024e-01 3.989822150468e-01 4.005541267177e-01 4.021866696500e-01 4.038906025905e-01 4.056647930866e-01 4.075119869058e-01 4.094399010581e-01 4.114432600139e-01 4.135341286227e-01 4.157061288311e-01 4.179687346298e-01 4.203219575351e-01 4.227661206176e-01 4.253088379800e-01 4.279450585662e-01 4.306849676222e-01 4.335233922173e-01 4.364658364581e-01 4.395143549744e-01 4.426667523054e-01 4.459306529382e-01 4.492996859574e-01 4.527817223160e-01 4.563720301322e-01 4.600738679089e-01 4.638900499882e-01 4.678136037078e-01 4.718548012335e-01 4.760030252765e-01 4.802660206773e-01 4.846413637022e-01 4.891243285029e-01 4.937224035691e-01 4.984248815366e-01 5.032402727183e-01 5.081606608812e-01 5.131854476524e-01 5.183178694639e-01 5.235475015623e-01 5.288826948003e-01 5.343129065035e-01 5.398400803529e-01 5.454635178064e-01 5.511741801613e-01 5.569798017590e-01 5.628667252774e-01 5.688405914935e-01 5.748948086200e-01 5.810236695692e-01 5.872329866957e-01 5.935073902046e-01 5.998545512998e-01 6.062646392280e-01 6.127348512979e-01 6.192652993272e-01 6.258452371645e-01 6.324807088116e-01 6.391592594949e-01 6.458804777835e-01 6.526421181529e-01 6.594360181852e-01 6.662642048013e-01 6.731155182265e-01 6.799906163274e-01 6.868842740880e-01 6.937894662720e-01 7.007080318826e-01 7.076282398077e-01 7.145515131240e-01 7.214718455629e-01 7.283816392055e-01 7.352834813038e-01 7.421649526825e-01 7.490283741250e-01 7.558653578003e-01 7.626714505804e-01 7.694464942686e-01 7.761788963691e-01 7.828706062856e-01 7.895143962170e-01 7.961050274231e-01 8.026414166547e-01 8.091143801762e-01 8.155237744399e-01 8.218637979311e-01 8.281286375679e-01 8.343177089866e-01 8.404233192612e-01 8.464433300515e-01 8.523732135759e-01 8.582078188853e-01 8.639450582343e-01 8.695786119858e-01 8.751077170508e-01 8.805250669337e-01 8.858296810548e-01 8.910171483740e-01 8.960827541851e-01 9.010257419962e-01 9.058399685105e-01 9.105241351109e-01 9.150747431737e-01 9.194880294317e-01 9.237624855343e-01 9.278941040369e-01 9.318809434125e-01 9.357204672339e-01 9.394108355502e-01 9.429482368507e-01 9.463316219809e-01 9.495602191595e-01 9.526300990367e-01 9.555423613921e-01 9.582932528231e-01 9.608832765367e-01 9.633119413945e-01 9.655753775005e-01 9.676778627035e-01 9.696135341967e-01 9.713872247979e-01 9.729957371513e-01 9.744382709998e-01 9.757209508435e-01 9.768374096522e-01 9.777942910633e-01 9.785891694829e-01 9.792234430153e-01 9.797033944790e-01 9.800234498366e-01 9.801928375908e-01 9.802082904576e-01 9.800743198950e-01 9.797969751968e-01 9.793713312071e-01 9.788093145713e-01 9.781078372101e-01 9.772725592760e-01 9.763107788558e-01 9.752184559917e-01 9.740089954985e-01 9.726806829268e-01 9.712401114874e-01 9.696935114140e-01 9.680415247340e-01 9.662947731862e-01 9.644542091868e-01 9.625267132672e-01 9.605193625458e-01 9.584348080000e-01 9.562816118950e-01 9.540637490613e-01 9.517879199264e-01 9.494610250617e-01 9.470860868266e-01 9.446736925361e-01 9.422268703261e-01 9.397520323445e-01 9.372562392050e-01 9.347447239939e-01 9.322242379751e-01 9.297016228313e-01 9.271808666403e-01 9.246697735661e-01 9.221724458551e-01 9.196951396159e-01 9.172452524624e-01 9.148257201972e-01 9.124440275610e-01 9.101037220757e-01 9.078101873609e-01 9.055695723310e-01 9.033856936700e-01 9.012645804912e-01 8.992082442345e-01 8.972228637816e-01 8.953136268633e-01 8.934806991200e-01 8.917331497394e-01 8.900700783654e-01 8.884982212845e-01 8.870202349253e-01 8.856386090904e-01 8.843597893945e-01 8.831828045025e-01 8.821135885588e-01 8.811548999822e-01 8.803088336030e-01 8.795800617348e-01 8.789697525797e-01 8.784819118016e-01 8.781202548262e-01 8.778851329204e-01 8.777826265242e-01 8.778124488833e-01 8.779784922733e-01 8.782849571002e-01 8.787328706048e-01 8.793240452882e-01 8.800636130208e-01 8.809508840683e-01 8.819887252476e-01 8.831812116856e-01 8.845260975731e-01 8.860292040245e-01 8.876883439986e-01 8.895035267281e-01 8.914796371897e-01 8.936113696600e-01 8.959013898228e-01 8.983477789824e-01 9.009469461571e-01 9.036991915819e-01 9.066004304745e-01 9.096474081974e-01 9.128346227980e-01 9.161575773312e-01 9.196102258990e-01 9.231871077868e-01 9.268794130525e-01 9.306787189331e-01 9.345783075448e-01 9.385651744799e-01 9.426320508898e-01 9.467664911251e-01 9.509560224112e-01 9.551907777590e-01 9.594547311585e-01 9.637380918946e-01 9.680248201378e-01 9.723017965640e-01 9.765547581907e-01 9.807690355956e-01 9.849337753924e-01 9.890286300378e-01 9.930449850448e-01 9.969674567407e-01 1.000781727155e+00 1.004479224968e+00 1.008042611791e+00 1.011464624624e+00 1.014733856941e+00 1.017838200791e+00 1.020775147173e+00 1.023532367414e+00 1.026106579312e+00 1.028493845786e+00 1.030689116031e+00 1.032693180472e+00 1.034503549956e+00 1.036123156341e+00 1.037555628813e+00 1.038804326020e+00 1.039875728100e+00 1.040777607758e+00 1.041519819533e+00 1.042112047591e+00 1.042565973809e+00 1.042895902265e+00 1.043115904126e+00 1.043240396586e+00 1.043287287080e+00 1.043271047464e+00 1.043210789703e+00 1.043123881086e+00 1.043027497008e+00 1.042941581056e+00 1.042880391795e+00 1.042863023879e+00 1.042907268812e+00 1.043025439670e+00 1.043236578981e+00 1.043551781661e+00 1.043984410646e+00 1.044547734414e+00 1.045248744998e+00 1.046099843380e+00 1.047106053274e+00 1.048274425179e+00 1.049610204624e+00 1.051115599181e+00 1.052795177325e+00 1.054647849399e+00 1.056676063293e+00 1.058879676682e+00 1.061255881888e+00 1.063805161082e+00 1.066522959990e+00 1.069410122103e+00 1.072461379404e+00 1.075673817074e+00 1.079045685512e+00 1.082570818334e+00 1.086248277475e+00 1.090070417589e+00 1.094034768679e+00 1.098133981015e+00 1.102361759182e+00 1.106711196876e+00 1.111170766746e+00 1.115732583814e+00 1.120381766407e+00 1.125104744319e+00 1.129887074320e+00 1.134703920790e+00 1.139541438862e+00 1.144370778251e+00 1.149167344805e+00 1.153905353029e+00 1.158550338815e+00 1.163075772259e+00 1.167446256997e+00 1.171626767916e+00 1.175586709512e+00 1.179289092964e+00 1.182705721835e+00 1.185803429592e+00 1.188553296494e+00 1.190934949478e+00 1.192923869956e+00 1.194507272405e+00 1.195677130048e+00 1.196428192508e+00 1.196767325152e+00 1.196707209990e+00 1.196267221237e+00 1.195479336734e+00 1.194378565137e+00 1.193013414487e+00 1.191439730167e+00 1.189715852421e+00 1.187913405474e+00 1.186106771384e+00 1.184370190591e+00 1.182790084199e+00 1.181443091835e+00 1.180408740657e+00 1.179766486426e+00 1.179580169244e+00 1.179918751018e+00 1.180827385788e+00 1.182347992342e+00 1.184511023271e+00 1.187320965002e+00 1.190784626875e+00 1.194878756702e+00 1.199573712413e+00 1.204827423131e+00 1.210580054939e+00 1.216772419645e+00 1.223327431185e+00 1.230170129664e+00 1.237222402451e+00 1.244403888826e+00 1.251643247387e+00 1.258865704186e+00 1.266015485474e+00 1.273036344973e+00 1.279887630747e+00 1.286543301704e+00 1.292979263476e+00 1.299198408644e+00 1.305203468014e+00 1.311013823333e+00 1.316658135471e+00 1.322167228214e+00 1.327589510288e+00 1.332963050923e+00 1.338335481863e+00 1.343751685681e+00 1.349244551426e+00 1.354852951735e+00 1.360591801863e+00 1.366477019276e+00 1.372506857230e+00 1.378662332967e+00 1.384923841157e+00 1.391238109272e+00 1.397560091271e+00 1.403816230917e+00 1.409927563176e+00 1.415817216497e+00 1.421377969822e+00 1.426524718668e+00 1.431152316100e+00 1.435157115791e+00 1.438451167944e+00 1.440929623163e+00 1.442517040560e+00 1.443126224164e+00 1.442688556322e+00 1.441155861491e+00 1.438464795290e+00 1.434601941371e+00 1.429539393873e+00 1.423276780798e+00 1.415834862894e+00 1.407230680300e+00 1.397527695695e+00 1.386774492011e+00 1.375052335947e+00 1.362459601355e+00 1.349086907310e+00 1.335059662943e+00 1.320488599003e+00 1.305503102914e+00 1.290230604227e+00 1.274781614846e+00 1.259285251908e+00 1.243834628022e+00 1.228525260310e+00 1.213434699805e+00 1.198611691655e+00 1.184111712563e+00 1.169945692627e+00 1.156133506930e+00 1.142676196497e+00 1.129560190525e+00 1.116792397096e+00 1.104357706156e+00 1.092272782347e+00 1.080555390957e+00 1.069237016342e+00 1.058385657486e+00 1.048061611455e+00 1.038367549647e+00 1.029405103779e+00 1.021285085724e+00 1.014136347832e+00 1.008058589069e+00 1.003164974461e+00 9.995351749542e-01 9.972217091160e-01 9.962635727829e-01 9.966406492318e-01 9.983231849330e-01 1.001230793914e+00 1.005257169077e+00 1.010277276822e+00 1.016125449940e+00 1.022648869607e+00 1.029661015697e+00 1.036990405596e+00 1.044468798057e+00 1.051921896926e+00 1.059213763728e+00 1.066196097280e+00 1.072753180076e+00 1.078779773345e+00 1.084166227438e+00 1.088838583455e+00 1.092693608183e+00 1.095657286923e+00 1.097640969460e+00 1.098550997530e+00 1.098314257254e+00 1.096840573568e+00 1.094078066530e+00 1.089979031529e+00 1.084532446957e+00 1.077771702301e+00 1.069750705487e+00 1.060589120727e+00 1.050412936335e+00 1.039393725782e+00 1.027713239637e+00 1.015536338079e+00 1.003049679606e+00 9.903900193447e-01 9.792881857465e-01 9.663509606890e-01 9.531061561806e-01 9.413448440989e-01 9.322210083907e-01 9.256495001686e-01 9.203977458408e-01 9.147884902020e-01 9.076097383293e-01 8.988052718278e-01 8.895778759588e-01 8.818066511332e-01 8.770989613995e-01 8.759353979027e-01 8.773668512381e-01 8.794861134696e-01 8.804257726472e-01 8.792748079011e-01 8.765118585138e-01 8.738073458372e-01 8.732487177580e-01 8.763383239746e-01 8.833525158129e-01 8.933595303853e-01 9.048365665985e-01 9.165421617102e-01 9.283525220615e-01 9.423082711962e-01 9.299619944304e-01 9.073890233398e-01 8.561823158454e-01 8.005266336899e-01 7.691004385218e-01 7.791628613275e-01 8.207585212094e-01 8.659439756355e-01 8.898463438360e-01 8.822202926449e-01 8.493050173744e-01 8.102947909598e-01 7.878868243127e-01 7.939483999815e-01 8.212641520566e-01 8.514113825195e-01 8.690309538846e-01 8.695474243986e-01 8.589664689082e-01 8.481884347964e-01 8.449237335629e-01 8.482017999491e-01 8.500459533543e-01 8.425421464472e-01 8.241988662644e-01 8.019111423932e-01 7.873656268599e-01 7.893058787226e-01 8.068881755229e-01 8.304834816228e-01 8.488109513372e-01 8.553246079787e-01 8.502171933777e-01 8.383225121024e-01 8.250865314366e-01 8.133700864285e-01 8.033592457233e-01 7.953879179707e-01 7.923245559782e-01 7.985182612474e-01 8.151731808926e-01 8.365211364034e-01 8.512437227639e-01 8.485393070954e-01 8.250202250273e-01 7.891455045567e-01 7.606334443584e-01 7.605919545596e-01 7.944085766070e-01 8.451523175773e-01 8.862002829069e-01 8.973189996432e-01 8.731956845772e-01 8.261449063329e-01 7.835356900465e-01 7.749296060880e-01 8.095527932694e-01 8.677046830466e-01 9.186754405003e-01 9.404671108079e-01 9.276121953860e-01 8.914130793812e-01 8.553579650724e-01 8.440371890504e-01 8.673968122479e-01 9.144204589531e-01 9.636954743261e-01 9.973481931992e-01 1.007230273006e+00 9.946740620581e-01 9.678461502057e-01 9.385058679120e-01 9.188840791486e-01 9.182911004316e-01 9.395199047466e-01 9.768885993403e-01 1.017725347537e+00 1.047077734354e+00 1.053242521237e+00 1.032574374546e+00 9.925107328678e-01 9.510742611444e-01 9.299488234888e-01 9.406840448399e-01 9.749562982425e-01 1.010672382588e+00 1.027103850161e+00 1.015790805447e+00 9.838390399766e-01 9.505456558232e-01 9.365540169641e-01 9.492410840351e-01 9.771113250862e-01 9.999260258080e-01 1.003297956566e+00 9.864067746394e-01 9.614121864277e-01 9.455006294891e-01 9.486967894345e-01 9.664171728994e-01 9.843297743210e-01 9.902039983741e-01 9.819784563490e-01 9.680787402530e-01 9.605626717729e-01 9.652190973341e-01 9.766348631602e-01 9.829929575561e-01 9.758833189851e-01 9.569000698491e-01 9.371779587821e-01 9.295386667499e-01 9.377355410659e-01 9.525745544472e-01 9.592004434678e-01 9.484333484191e-01 9.234174318463e-01 8.984018984089e-01 8.891364108676e-01 8.997115763971e-01 9.183332543672e-01 9.271987226819e-01 9.163733690742e-01 8.913192261331e-01 8.708289752110e-01 8.740302067846e-01 9.029621033798e-01 9.390745214714e-01 9.580480621635e-01 9.468496726014e-01 9.125381957339e-01 8.813246137954e-01 8.836604387505e-01 9.278519376495e-01 9.901949797343e-01 1.034881196871e+00 1.037393211881e+00 9.958679217778e-01 9.337127930721e-01 8.925398373910e-01 9.060405672009e-01 9.681392872553e-01 1.038743378165e+00 1.077475583603e+00 1.064414549218e+00 1.005168917918e+00 9.291133288620e-01 8.786901189898e-01 8.825836928975e-01 9.300406032333e-01 9.831307341020e-01 1.008551061177e+00 9.933623026734e-01 9.458744826303e-01 8.895282491302e-01 8.507146711934e-01 8.423242438134e-01 8.559237971939e-01 8.722704296428e-01 8.769806622845e-01 8.671925355774e-01 8.488485657721e-01 8.297317689525e-01 8.134641821530e-01 7.987543361455e-01 7.838988815273e-01 7.712396106493e-01 7.667163590473e-01 7.742323592093e-01
 7.451150249785e-01 7.420625610453e-01 7.392008343976e-01 7.366480295538e-01 7.342827378785e-01 7.318010401134e-01 7.289728588683e-01 7.258596055895e-01 7.227575177547e-01 7.199299264931e-01 7.174068329538e-01 7.149995663030e-01 7.124484475528e-01 7.095850897666e-01 7.064526511446e-01 7.033044333426e-01 7.004278443450e-01 6.978935422067e-01 6.954801223067e-01 6.928638328531e-01 6.898906386196e-01 6.866839212695e-01 6.835370227049e-01 6.806920103237e-01 6.781597459141e-01 6.757012016304e-01 6.730050108751e-01 6.699437254648e-01 6.666829846885e-01 6.635358646821e-01 6.607080080669e-01 6.581558798125e-01 6.556375635707e-01 6.528890173992e-01 6.498006403818e-01 6.465071009251e-01 6.433124387785e-01 6.404543497705e-01 6.379054075556e-01 6.353829521971e-01 6.325723762333e-01 6.293807166450e-01 6.260123662943e-01 6.228152928496e-01 6.200085009845e-01 6.174910656979e-01 6.149151803415e-01 6.119773716144e-01 6.086733346590e-01 6.052935502137e-01 6.021703357851e-01 5.994152363761e-01 5.968504015216e-01 5.941638873889e-01 5.911450387510e-01 5.878337583760e-01 5.844830379501e-01 5.813613967155e-01 5.785598714498e-01 5.759330039505e-01 5.732110495677e-01 5.701876380534e-01 5.668632983296e-01 5.634573174697e-01 5.602664892898e-01 5.574384664468e-01 5.548389707136e-01 5.521360853712e-01 5.490603309295e-01 5.456247111238e-01 5.421308714417e-01 5.389414560267e-01 5.361856054300e-01 5.336382482177e-01 5.308855410727e-01 5.276696885713e-01 5.241099360453e-01 5.206072433798e-01 5.175136897146e-01 5.148470103556e-01 5.122770140342e-01 5.093903402193e-01 5.060295897893e-01 5.024212600379e-01 4.989883973471e-01 4.959993770630e-01 4.933571936846e-01 4.906916868899e-01 4.876634442946e-01 4.842221159083e-01 4.806405217172e-01 4.772928357319e-01 4.743540625455e-01 4.716690036231e-01 4.688926714644e-01 4.657655796149e-01 4.623026335958e-01 4.587686900627e-01 4.554742606557e-01 4.525322238517e-01 4.497782799565e-01 4.469082328084e-01 4.437183054745e-01 4.402541609279e-01 4.367590961918e-01 4.334912046453e-01 4.305263133678e-01 4.277025560072e-01 4.247554580539e-01 4.215254823729e-01 4.180730631276e-01 4.146202735017e-01 4.113753774566e-01 4.083820867025e-01 4.054905215157e-01 4.024807111646e-01 3.992343707074e-01 3.958171460829e-01 3.924162795551e-01 3.891910021530e-01 3.861622198398e-01 3.832051607768e-01 3.801488267810e-01 3.769101847311e-01 3.735443781712e-01 3.701952262783e-01 3.669781180040e-01 3.639059246390e-01 3.608886913453e-01 3.578050453373e-01 3.545921706404e-01 3.512840030937e-01 3.479774912514e-01 3.447570678361e-01 3.416406818385e-01 3.385750569889e-01 3.354794243600e-01 3.323029227682e-01 3.290557650170e-01 3.258003373365e-01 3.225962311248e-01 3.194614252621e-01 3.163668484655e-01 3.132621748695e-01 3.101121386315e-01 3.069240556602e-01 3.037323624850e-01 3.005719975371e-01 2.974478419414e-01 2.943417615939e-01 2.912264271205e-01 2.880848703531e-01 2.849242369657e-01 2.817683875659e-01 2.786369042124e-01 2.755292279341e-01 2.724319124457e-01 2.693238962785e-01 2.661922262136e-01 2.630428491867e-01 2.598970208791e-01 2.567770262321e-01 2.536901587769e-01 2.506265161159e-01 2.475645138522e-01 2.444808121210e-01 2.413719528043e-01 2.382599586933e-01 2.351734290353e-01 2.321317096510e-01 2.291324443910e-01 2.261500384538e-01 2.231547534008e-01 2.201325552009e-01 2.171019027682e-01 2.140943294090e-01 2.111344514236e-01 2.082276586492e-01 2.053511031652e-01 2.024738451048e-01 1.995796653774e-01 1.966777808214e-01 1.937947004824e-01 1.909565913753e-01 1.881750102089e-01 1.854376215299e-01 1.827154192058e-01 1.799862663834e-01 1.772492014814e-01 1.745275366201e-01 1.718556716177e-01 1.692541438712e-01 1.667072263478e-01 1.641788619899e-01 1.616432467960e-01 1.591061164999e-01 1.566032556682e-01 1.541719349725e-01 1.518176388205e-01 1.495129872230e-01 1.472246499811e-01 1.449451211969e-01 1.426971558677e-01 1.405149446446e-01 1.384162417465e-01 1.363924272615e-01 1.344165200917e-01 1.324758543388e-01 1.305790205787e-01 1.287487064525e-01 1.270062826065e-01 1.253555843458e-01 1.237821719324e-01 1.222712702797e-01 1.208221528469e-01 1.194497520938e-01 1.181746022835e-01 1.170058722021e-01 1.159360768160e-01 1.149496034711e-01 1.140429220632e-01 1.132288104047e-01 1.125244156741e-01 1.119374826875e-01 1.114589585448e-01 1.110749144848e-01 1.107832152819e-01 1.105968107963e-01 1.105280863910e-01 1.105770085555e-01 1.107310691228e-01 1.109781940830e-01 1.113201188771e-01 1.117695635755e-01 1.123329951196e-01 1.130025666936e-01 1.137626137851e-01 1.146049075960e-01 1.155341521431e-01 1.165630654498e-01 1.176925665761e-01 1.189092496200e-01 1.201975041500e-01 1.215524437442e-01 1.229832409029e-01 1.245005525424e-01 1.261009146482e-01 1.277674650596e-01 1.294865092812e-01 1.312593326393e-01 1.330978491008e-01 1.350080742920e-01 1.369808478671e-01 1.389973459710e-01 1.410517581388e-01 1.431520700080e-01 1.453079866438e-01 1.475179227217e-01 1.497650893047e-01 1.520370333981e-01 1.543354785292e-01 1.566736788112e-01 1.590562758680e-01 1.614711634353e-01 1.639044007709e-01 1.663499176718e-01 1.688167551651e-01 1.713180659100e-01 1.738508358688e-01 1.764004724327e-01 1.789573529342e-01 1.815269543048e-01 1.841202446129e-01 1.867407955771e-01 1.893803331819e-01 1.920253431409e-01 1.946778010112e-01 1.973502627600e-01 2.000451092111e-01 2.027572184439e-01 2.054729738922e-01 2.081886494992e-01 2.109149962698e-01 2.136602137400e-01 2.164189932951e-01 2.191774016770e-01 2.219316187608e-01 2.246869917355e-01 2.274532235213e-01 2.302299783620e-01 2.330060059046e-01 2.357761917395e-01 2.385471589562e-01 2.413262201229e-01 2.441129669377e-01 2.469004548017e-01 2.496826356111e-01 2.524641793411e-01 2.552540389968e-01 2.580498522610e-01 2.608445250204e-01 2.636332036882e-01 2.664178113859e-01 2.692048808632e-01 2.719944220298e-01 2.747807511740e-01 2.775587755173e-01 2.803305136310e-01 2.831021069664e-01 2.858731138947e-01 2.886390393790e-01 2.913979217759e-01 2.941514420147e-01 2.969036410217e-01 2.996545583440e-01 3.023997144829e-01 3.051376988154e-01 3.078705153946e-01 3.106005405092e-01 3.133252650826e-01 3.160422726115e-01 3.187511640025e-01 3.214538280749e-01 3.241516672788e-01 3.268417411637e-01 3.295230735040e-01 3.321955489865e-01 3.348633140339e-01 3.375245169397e-01 3.401778966172e-01 3.428215117176e-01 3.454561753375e-01 3.480850898887e-01 3.507076055386e-01 3.533194794686e-01 3.559205031509e-01 3.585120262916e-01 3.610955048178e-01 3.636705158755e-01 3.662338867906e-01 3.687861479599e-01 3.713287425099e-01 3.738624636280e-01 3.763852916752e-01 3.788975586768e-01 3.813986419389e-01 3.838899202035e-01 3.863713286946e-01 3.888406360145e-01 3.912973348447e-01 3.937434715489e-01 3.961781417264e-01 3.986006599057e-01 4.010115470576e-01 4.034089946887e-01 4.057941314628e-01 4.081686436022e-01 4.105292533655e-01 4.128775356032e-01 4.152135366643e-01 4.175358652272e-01 4.198451087400e-01 4.221415607316e-01 4.244239884707e-01 4.266932886907e-01 4.289488067367e-01 4.311893397853e-01 4.334170536374e-01 4.356312855719e-01 4.378301564913e-01 4.400157804648e-01 4.421855380417e-01 4.443409671385e-01 4.464828633755e-01 4.486094036328e-01 4.507192479814e-01 4.528138109384e-01 4.548932620303e-01 4.569575965399e-01 4.590069142301e-01 4.610396383638e-01 4.630558386459e-01 4.650569598176e-01 4.670408064051e-01 4.690091858922e-01 4.709615333453e-01 4.728969704565e-01 4.748159090871e-01 4.767177699340e-01 4.786018099560e-01 4.804695228154e-01 4.823200006842e-01 4.841529489010e-01 4.859688889051e-01 4.877669894932e-01 4.895469240539e-01 4.913095439636e-01 4.930530669088e-01 4.947787458090e-01 4.964875343655e-01 4.981770853121e-01 4.998480381435e-01 5.015002240605e-01 5.031336610391e-01 5.047484225156e-01 5.063446409893e-01 5.079209234357e-01 5.094786717147e-01 5.110177455434e-01 5.125354974485e-01 5.140346010655e-01 5.155136801844e-01 5.169730269031e-01 5.184129525626e-01 5.198321943585e-01 5.212314808058e-01 5.226101797357e-01 5.239685551155e-01 5.253059953049e-01 5.266231224275e-01 5.279195449655e-01 5.291951820969e-01 5.304497916492e-01 5.316827711384e-01 5.328951041471e-01 5.340860295225e-01 5.352547617342e-01 5.364027428402e-01 5.375290423009e-01 5.386332257676e-01 5.397161333274e-01 5.407761808521e-01 5.418147565497e-01 5.428300534399e-01 5.438230649205e-01 5.447946384428e-01 5.457434261807e-01 5.466688400792e-01 5.475717616619e-01 5.484524278099e-01 5.493093426990e-01 5.501432913334e-01 5.509542126597e-01 5.517415970063e-01 5.525066410823e-01 5.532470756482e-01 5.539641718445e-01 5.546582823553e-01 5.553274940806e-01 5.559733664338e-01 5.565948193737e-01 5.571925284542e-01 5.577674282271e-01 5.583168447604e-01 5.588416966677e-01 5.593423275979e-01 5.598183638195e-01 5.602701240142e-01 5.606978767434e-01 5.610998950145e-01 5.614766659226e-01 5.618289066851e-01 5.621558626952e-01 5.624582090592e-01 5.627350614827e-01 5.629855854974e-01 5.632119775673e-01 5.634124058740e-01 5.635873360540e-01 5.637370047156e-01 5.638608732804e-01 5.639588912971e-01 5.640304745908e-01 5.640768417771e-01 5.640973760686e-01 5.640918872945e-01 5.640599042251e-01 5.640018124793e-01 5.639170757093e-01 5.638069646425e-01 5.636702032661e-01 5.635067460057e-01 5.633175456126e-01 5.631011154522e-01 5.628587796041e-01 5.625894766815e-01 5.622933952845e-01 5.619704096048e-01 5.616206821223e-01 5.612445769884e-01 5.608408338940e-01 5.604103321480e-01 5.599520045582e-01 5.594668105627e-01 5.589559282006e-01 5.584167564301e-01 5.578519751251e-01 5.572585915946e-01 5.566376592041e-01 5.559899373681e-01 5.553152322740e-01 5.546141831707e-01 5.538853741158e-01 5.531280792560e-01 5.523442658422e-01 5.515322184479e-01 5.506933362931e-01 5.498280098817e-01 5.489345472619e-01 5.480136574873e-01 5.470647317652e-01 5.460880808415e-01 5.450854655930e-01 5.440543818696e-01 5.429956947595e-01 5.419099610288e-01 5.407954879604e-01 5.396542887534e-01 5.384845309879e-01 5.372872241276e-01 5.360630919734e-01 5.348102292439e-01 5.335314530263e-01 5.322249592012e-01 5.308901241944e-01 5.295276645963e-01 5.281371333837e-01 5.267196207697e-01 5.252754921454e-01 5.238038429884e-01 5.223055115512e-01 5.207790830462e-01 5.192234089827e-01 5.176414760463e-01 5.160313942526e-01 5.143952973861e-01 5.127321520389e-01 5.110416271468e-01 5.093244945245e-01 5.075796368693e-01 5.058063139605e-01 5.040072549980e-01 5.021798482766e-01 5.003269071824e-01 4.984481315384e-01 4.965410275388e-01 4.946084483330e-01 4.926477075105e-01 4.906596426358e-01 4.886459124692e-01 4.866051778659e-01 4.845398500714e-01 4.824474287253e-01 4.803286107327e-01 4.781838625423e-01 4.760123393662e-01 4.738146339788e-01 4.715915287516e-01 4.693415948864e-01 4.670673863111e-01 4.647668501302e-01 4.624401033197e-01 4.600891770295e-01 4.577112936137e-01 4.553090396107e-01 4.528812324706e-01 4.504284215153e-01 4.479515691794e-01 4.454487649967e-01 4.429222599039e-01 4.403711388311e-01 4.377939356215e-01 4.351931729521e-01 4.325674198994e-01 4.299191662610e-01 4.272476841085e-01 4.245514742174e-01 4.218313277112e-01 4.190857617386e-01 4.163173192916e-01 4.135269561366e-01 4.107137325062e-01 4.078790441926e-01 4.050193633471e-01 4.021362528374e-01 3.992300512209e-01 3.963007373875e-01 3.933523378311e-01 3.903817061313e-01 3.873884729152e-01 3.843727851428e-01 3.813347853180e-01 3.782757581852e-01 3.751960049702e-01 3.720961013451e-01 3.689759986818e-01 3.658343220949e-01 3.626725395996e-01 3.594907279426e-01 3.562889982997e-01 3.530681760079e-01 3.498271064978e-01 3.465675134675e-01 3.432898254890e-01 3.399931033221e-01 3.366786296708e-01 3.333452121540e-01 3.299936524498e-01 3.266249396095e-01 3.232394690141e-01 3.198372323998e-01 3.164172855660e-01 3.129803668593e-01 3.095285839907e-01 3.060600400492e-01 3.025768648777e-01 2.990779169031e-01 2.955635517587e-01 2.920345902561e-01 2.884912188262e-01 2.849360587364e-01 2.813670247941e-01 2.777841808979e-01 2.741878149269e-01 2.705790681431e-01 2.669601282369e-01 2.633302548754e-01 2.596899838264e-01 2.560382948100e-01 2.523757585816e-01 2.487047361319e-01 2.450253521302e-01 2.413380647697e-01 2.376424874892e-01 2.339393150567e-01 2.302294531020e-01 2.265140692117e-01 2.227928579068e-01 2.190676162835e-01 2.153381601704e-01 2.116048306394e-01 2.078695498367e-01 2.041325867151e-01 2.003956912748e-01 1.966581751171e-01 1.929220613989e-01 1.891881285072e-01 1.854576762331e-01 1.817320097666e-01 1.780120270824e-01 1.742998574744e-01 1.705955861166e-01 1.669012034211e-01 1.632196186162e-01 1.595509637196e-01 1.558983626234e-01 1.522631301949e-01 1.486469924720e-01 1.450544831946e-01 1.414859436878e-01 1.379462560192e-01 1.344368529854e-01 1.309607127205e-01 1.275246658314e-01 1.241288601456e-01 1.207815707061e-01 1.174836782887e-01 1.142422813050e-01 1.110640566442e-01 1.079529740276e-01 1.049192952379e-01 1.019671821783e-01 9.910587622137e-02 9.634473564354e-02 9.369158135096e-02 9.116028355413e-02 8.875726033044e-02 8.649684826419e-02 8.438907023017e-02 8.244576354733e-02 8.068150543578e-02 7.910547120615e-02 7.773234396597e-02 7.657036484637e-02 7.563104199336e-02 7.492259687851e-02 7.445033996549e-02 7.422030414710e-02 7.423185032861e-02 7.448764230289e-02 7.498141784220e-02 7.571133728316e-02 7.666739770701e-02 7.784078640378e-02 7.922312338622e-02 8.079937823452e-02 8.256219738653e-02 8.449432785071e-02 8.658647644166e-02 8.882524983309e-02 9.119720920220e-02 9.369611678882e-02 9.630333540380e-02 9.901632786125e-02 1.018203701762e-01 1.047087627829e-01 1.076757818240e-01 1.107070136320e-01 1.138054591535e-01 1.169541012431e-01 1.201564203943e-01 1.234017058891e-01 1.266847135153e-01 1.300081472434e-01 1.333552714512e-01 1.367366402710e-01 1.401373253830e-01 1.435595062740e-01 1.470030773490e-01 1.504542802746e-01 1.539265722206e-01 1.574015495918e-01 1.608885321347e-01 1.643816340573e-01 1.678738006870e-01 1.713762679983e-01 1.748691678019e-01 1.783695342777e-01 1.818617622137e-01 1.853508157381e-01 1.888393124821e-01 1.923112360880e-01 1.957861011648e-01 1.992426277966e-01 2.026946839518e-01 2.061352168019e-01 2.095574404717e-01 2.129765317359e-01 2.163688272137e-01 2.197571500181e-01 2.231228774506e-01 2.264710545932e-01 2.298083415785e-01 2.331151979869e-01 2.364162442697e-01 2.396852793447e-01 2.429407587915e-01 2.461743733153e-01 2.493784217366e-01 2.525711936792e-01 2.557270017209e-01 2.588695243035e-01 2.619808239628e-01 2.650663854328e-01 2.681327091766e-01 2.711598482231e-01 2.741730337228e-01 2.771468254100e-01 2.800987378252e-01 2.830206841229e-01 2.859075059072e-01 2.887750892494e-01 2.915996062237e-01 2.944037021795e-01 2.971696128079e-01 2.999047265712e-01 3.026120369133e-01 3.052777694174e-01 3.079200809842e-01 3.105200237277e-01 3.130909611800e-01 3.156274009074e-01 3.181251023657e-01 3.205950544940e-01 3.230223458101e-01 3.254202680731e-01 3.277790678852e-01 3.301021012034e-01 3.323920446005e-01 3.346410821973e-01 3.368582924694e-01 3.390352883293e-01 3.411782330734e-01 3.432838937016e-01 3.453524330099e-01 3.473853757391e-01 3.493807698116e-01 3.513404807018e-01 3.532639144251e-01 3.551510652925e-01 3.570024746434e-01 3.588183302641e-01 3.605980379044e-01 3.623438892437e-01 3.640535886675e-01 3.657292023100e-01 3.673716988030e-01 3.689784241036e-01 3.705556603977e-01 3.720973242281e-01 3.736097989522e-01 3.750902096456e-01 3.765400946962e-01 3.779627654214e-01 3.793537593865e-01 3.807200656105e-01 3.820570356262e-01 3.833697295592e-01 3.846590320846e-01 3.859212800424e-01 3.871658588955e-01 3.883842913908e-01 3.895870134111e-01 3.907703873476e-01 3.919358844634e-01 3.930890054598e-01 3.942245152937e-01 3.953525127688e-01 3.964680422156e-01 3.975750632004e-01 3.986780870182e-01 3.997726861868e-01 4.008686981480e-01 4.019619024570e-01 4.030579307613e-01 4.041593044476e-01 4.052636902293e-01 4.063804659673e-01 4.075057501922e-01 4.086468616448e-01 4.098038527508e-01 4.109780122342e-01 4.121771746884e-01 4.133969721899e-01 4.146481009570e-01 4.159258067171e-01 4.172368914525e-01 4.185852264660e-01 4.199690407393e-01 4.213988832022e-01 4.228689814781e-01 4.243905001808e-01 4.259599889218e-01 4.275831882498e-01 4.292661589622e-01 4.310046079826e-01 4.328090579852e-01 4.346761495299e-01 4.366134550418e-01 4.386218076829e-01 4.407024049400e-01 4.428628455628e-01 4.450988043951e-01 4.474208127696e-01 4.498246599757e-01 4.523165667735e-01 4.548984532731e-01 4.575694910315e-01 4.603383200562e-01 4.631985614281e-01 4.661598970867e-01 4.692180819546e-01 4.723771412340e-01 4.756404883042e-01 4.790035454383e-01 4.824755817809e-01 4.860483488834e-01 4.897304416024e-01 4.935195733936e-01 4.974144150173e-01 5.014199817949e-01 5.055294303091e-01 5.097510670379e-01 5.140785795538e-01 5.185122302279e-01 5.230556018698e-01 5.277001723003e-01 5.324545987603e-01 5.373094590918e-01 5.422680067323e-01 5.473299391679e-01 5.524872463735e-01 5.577486401755e-01 5.631006631864e-01 5.685509096447e-01 5.740920516587e-01 5.797210871974e-01 5.854423563859e-01 5.912429276605e-01 5.971303744079e-01 6.030948085321e-01 6.091347083110e-01 6.152511744953e-01 6.214332525291e-01 6.276873867811e-01 6.340013171097e-01 6.403765414994e-01 6.468093318110e-01 6.532928687331e-01 6.598293905520e-01 6.664082879973e-01 6.730302646183e-01 6.796894697859e-01 6.863799947652e-01 6.931045897366e-01 6.998499305977e-01 7.066193697175e-01 7.134049803376e-01 7.202011627524e-01 7.270092932008e-01 7.338177333076e-01 7.406288541596e-01 7.474335485400e-01 7.542282731226e-01 7.610116878116e-01 7.677738877539e-01 7.745150268530e-01 7.812275583714e-01 7.879081201459e-01 7.945542422268e-01 8.011560314860e-01 8.077146669626e-01 8.142221026103e-01 8.206745719105e-01 8.270700311974e-01 8.333992170340e-01 8.396635902966e-01 8.458543588063e-01 8.519675507831e-01 8.580016276134e-01 8.639482866829e-01 8.698080128737e-01 8.755720493057e-01 8.812393443698e-01 8.868046042522e-01 8.922636439538e-01 8.976144353045e-01 9.028506110107e-01 9.079701223220e-01 9.129693364945e-01 9.178442417946e-01 9.225921687525e-01 9.272085760971e-01 9.316912116097e-01 9.360367380021e-01 9.402430544018e-01 9.443053863069e-01 9.482220018248e-01 9.519910110842e-01 9.556091192601e-01 9.590758187075e-01 9.623863365988e-01 9.655409605343e-01 9.685386342935e-01 9.713742215613e-01 9.740517158081e-01 9.765640082539e-01 9.789149111244e-01 9.811007634584e-01 9.831213051680e-01 9.849786450821e-01 9.866689726456e-01 9.881959006936e-01 9.895566650482e-01 9.907525352577e-01 9.917871166114e-01 9.926565044523e-01 9.933669442693e-01 9.939151607411e-01 9.943050434125e-01 9.945411340443e-01 9.946180368972e-01 9.945468673685e-01 9.943232299236e-01 9.939533412910e-01 9.934409746748e-01 9.927844036515e-01 9.919945868895e-01 9.910684304293e-01 9.900133256900e-01 9.888340135688e-01 9.875303786197e-01 9.861130085893e-01 9.845806784144e-01 9.829421657279e-01 9.812020426560e-01 9.793622162809e-01 9.774323258806e-01 9.754146911644e-01 9.733168227746e-01 9.711437546231e-01 9.688994699186e-01 9.665940268296e-01 9.642290002117e-01 9.618129776614e-01 9.593515555414e-01 9.568492751635e-01 9.543151666824e-01 9.517539119810e-01 9.491707790952e-01 9.465733208139e-01 9.439670404233e-01 9.413570049770e-01 9.387516078126e-01 9.361544540016e-01 9.335733912691e-01 9.310125625583e-01 9.284777853117e-01 9.259763105469e-01 9.235114250741e-01 9.210914027479e-01 9.187181326917e-01 9.163995165501e-01 9.141397390934e-01 9.119417238626e-01 9.098146682341e-01 9.077577213557e-01 9.057802789965e-01 9.038841901817e-01 9.020734479966e-01 9.003563691715e-01 8.987312903465e-01 8.972074237972e-01 8.957852166962e-01 8.944703240243e-01 8.932675557337e-01 8.921782724256e-01 8.912093996904e-01 8.903630427866e-01 8.896425720778e-01 8.890539933324e-01 8.885978911176e-01 8.882805126031e-01 8.881051534546e-01 8.880754161307e-01 8.881936821923e-01 8.884657196258e-01 8.888923170305e-01 8.894784790245e-01 8.902278001481e-01 8.911408165522e-01 8.922240722513e-01 8.934763827045e-01 8.949004832553e-01 8.965005556343e-01 8.982748822003e-01 9.002281015019e-01 9.023572162393e-01 9.046627822001e-01 9.071461384751e-01 9.098035701338e-01 9.126359575433e-01 9.156378050925e-01 9.188059434019e-01 9.221382636019e-01 9.256281296193e-01 9.292702415726e-01 9.330567279504e-01 9.369822071327e-01 9.410359247086e-01 9.452102032516e-01 9.494948595349e-01 9.538774352517e-01 9.583495181073e-01 9.628950960473e-01 9.675042180851e-01 9.721620446923e-01 9.768539878698e-01 9.815661187132e-01 9.862835249574e-01 9.909926947800e-01 9.956744797830e-01 1.000316733412e+00 1.004903502810e+00 1.009419272470e+00 1.013850397975e+00 1.018179737693e+00 1.022396600218e+00 1.026485639794e+00 1.030432549819e+00 1.034230933655e+00 1.037864945960e+00 1.041327004611e+00 1.044609008653e+00 1.047701932718e+00 1.050602366508e+00 1.053303426599e+00 1.055802585066e+00 1.058099345791e+00 1.060192550684e+00 1.062083841394e+00 1.063775731067e+00 1.065274190571e+00 1.066584681825e+00 1.067713543062e+00 1.068672450687e+00 1.069470240283e+00 1.070117607503e+00 1.070630503239e+00 1.071019582504e+00 1.071301137805e+00 1.071490999965e+00 1.071603990838e+00 1.071659621104e+00 1.071670304213e+00 1.071656236630e+00 1.071634169028e+00 1.071617002825e+00 1.071626239065e+00 1.071672839744e+00 1.071773813121e+00 1.071944208697e+00 1.072193487050e+00 1.072538125984e+00 1.072985131094e+00 1.073546854666e+00 1.074231957506e+00 1.075044843563e+00 1.075996475688e+00 1.077088423653e+00 1.078327531507e+00 1.079718138681e+00 1.081260931637e+00 1.082960334314e+00 1.084815385439e+00 1.086831587061e+00 1.089006899677e+00 1.091342137228e+00 1.093839604529e+00 1.096496627068e+00 1.099315999951e+00 1.102294269546e+00 1.105433182050e+00 1.108729247288e+00 1.112179872083e+00 1.115785183932e+00 1.119536156458e+00 1.123430351557e+00 1.127458777040e+00 1.131612489519e+00 1.135881908592e+00 1.140249004078e+00 1.144702767857e+00 1.149220916480e+00 1.153782401814e+00 1.158366716963e+00 1.162941003828e+00 1.167481974914e+00 1.171957649481e+00 1.176331685100e+00 1.180574850540e+00 1.184647280629e+00 1.188518583624e+00 1.192152457365e+00 1.195513336574e+00 1.198574252170e+00 1.201303161150e+00 1.203676931809e+00 1.205677171370e+00 1.207286764394e+00 1.208499849208e+00 1.209314983872e+00 1.209737303539e+00 1.209784190215e+00 1.209477092723e+00 1.208847506976e+00 1.207939195768e+00 1.206797691649e+00 1.205481802480e+00 1.204057448003e+00 1.202589629741e+00 1.201160616523e+00 1.199844767607e+00 1.198720344851e+00 1.197872390932e+00 1.197371196341e+00 1.197293991557e+00 1.197702176293e+00 1.198649530196e+00 1.200186385548e+00 1.202335133404e+00 1.205122035422e+00 1.208544360766e+00 1.212590138692e+00 1.217235821513e+00 1.222434709605e+00 1.228140847639e+00 1.234285459253e+00 1.240798368471e+00 1.247602059020e+00 1.254612955843e+00 1.261753942576e+00 1.268938747494e+00 1.276098366712e+00 1.283162042606e+00 1.290068423384e+00 1.296774065388e+00 1.303235192365e+00 1.309432878166e+00 1.315354474493e+00 1.320999702102e+00 1.326384321524e+00 1.331526700910e+00 1.336467830317e+00 1.341242690012e+00 1.345897594983e+00 1.350484962499e+00 1.355045699508e+00 1.359631149674e+00 1.364276881672e+00 1.369016182117e+00 1.373872163600e+00 1.378849473377e+00 1.383953575413e+00 1.389157826805e+00 1.394437986390e+00 1.399746726818e+00 1.405020753679e+00 1.410199973653e+00 1.415191318604e+00 1.419914235792e+00 1.424272189557e+00 1.428157421746e+00 1.431479804318e+00 1.434127849811e+00 1.436010796569e+00 1.437032226324e+00 1.437103010738e+00 1.436156315683e+00 1.434111017021e+00 1.430925402963e+00 1.426555910898e+00 1.420972426325e+00 1.414177895718e+00 1.406165892570e+00 1.396977178187e+00 1.386646607840e+00 1.375233433065e+00 1.362828974997e+00 1.349511545961e+00 1.335401766223e+00 1.320614308393e+00 1.305276990426e+00 1.289534215609e+00 1.273506634694e+00 1.257343895461e+00 1.241165113910e+00 1.225086335814e+00 1.209217834869e+00 1.193630533435e+00 1.178406652085e+00 1.163579682892e+00 1.149180743158e+00 1.135227532665e+00 1.121703491080e+00 1.108613102743e+00 1.095932635298e+00 1.083655488071e+00 1.071784185221e+00 1.060320319929e+00 1.049309312037e+00 1.038789953247e+00 1.028840860893e+00 1.019558408513e+00 1.011040673837e+00 1.003423471947e+00 9.968196528210e-01 9.913564104192e-01 9.871466252970e-01 9.842660036933e-01 9.827873430744e-01 9.827184541386e-01 9.840496548712e-01 9.867198616474e-01 9.906223759713e-01 9.956318509447e-01 1.001565229745e+00 1.008244881087e+00 1.015456422313e+00 1.022989059130e+00 1.030644198239e+00 1.038210687016e+00 1.045525653896e+00 1.052425135189e+00 1.058780732236e+00 1.064495023891e+00 1.069474100519e+00 1.073671001090e+00 1.077025707305e+00 1.079503997481e+00 1.081071957031e+00 1.081677903121e+00 1.081292682756e+00 1.079854010802e+00 1.077323299821e+00 1.073655055765e+00 1.068816025170e+00 1.062809539197e+00 1.055642186937e+00 1.047379704284e+00 1.038097692825e+00 1.027908879989e+00 1.016957081167e+00 1.005369494697e+00 9.933148829060e-01 9.809254191669e-01 9.699255602683e-01 9.570101106311e-01 9.437121665522e-01 9.318254069900e-01 9.225160800458e-01 9.157217006501e-01 9.102341977652e-01 9.044091360565e-01 8.970723305747e-01 8.881960421687e-01 8.790092048844e-01 8.714079570457e-01 8.670039040093e-01 8.662684793796e-01 8.682387385834e-01 8.709917178163e-01 8.726370512823e-01 8.722410637429e-01 8.702405708376e-01 8.682442559952e-01 8.682777581028e-01 8.718276461461e-01 8.792442015173e-01 8.898217806004e-01 9.024449770716e-01 9.164115127788e-01 9.318303156130e-01 9.477050401853e-01 9.244909669243e-01 8.965293935125e-01 8.440689843273e-01 7.952906957497e-01 7.764080036935e-01 7.960657737247e-01 8.378573629578e-01 8.746877391995e-01 8.868060920567e-01 8.698650335756e-01 8.351812573756e-01 8.043846221554e-01 7.972012765912e-01 8.173361453604e-01 8.504636073328e-01 8.770104967833e-01 8.852050859895e-01 8.759404306214e-01 8.604195640497e-01 8.521945320179e-01 8.571640929016e-01 8.689900264851e-01 8.744476453949e-01 8.633517678975e-01 8.355402272537e-01 8.023788886016e-01 7.817083201091e-01 7.865997506156e-01 8.151214734480e-01 8.521350760786e-01 8.805646027594e-01 8.903120651595e-01 8.807809391844e-01 8.586933669289e-01 8.335514986122e-01 8.129463935580e-01 8.002795617932e-01 7.961060170815e-01 8.006441210269e-01 8.141622243280e-01 8.344649050231e-01 8.547608718579e-01 8.651536219225e-01 8.575068663105e-01 8.311448520680e-01 7.963893263433e-01 7.728331072742e-01 7.784782225895e-01 8.143238835951e-01 8.615179428290e-01 8.947780233329e-01 8.968729748796e-01 8.661453551591e-01 8.186899352670e-01 7.841029542523e-01 7.891129733484e-01 8.350581018148e-01 8.963684459129e-01 9.420479159647e-01 9.530128208519e-01 9.279356102012e-01 8.828907154004e-01 8.457884529342e-01 8.424150279792e-01 8.782843391089e-01 9.356904618271e-01 9.894396399321e-01 1.021487772043e+00 1.025563436834e+00 1.005747662414e+00 9.731133577827e-01 9.417597413125e-01 9.247975512309e-01 9.303202064529e-01 9.582906499697e-01 1.000224075969e+00 1.042079035425e+00 1.069164605567e+00 1.071150069060e+00 1.046333509695e+00 1.004173002523e+00 9.639893888315e-01 9.468010687125e-01 9.611883501317e-01 9.956615117686e-01 1.027163170177e+00 1.036385838115e+00 1.017778523878e+00 9.819175212736e-01 9.506291325160e-01 9.437753905493e-01 9.639083246696e-01 9.941169915989e-01 1.011936316197e+00 1.004451077067e+00 9.750308442246e-01 9.415488680782e-01 9.258957062937e-01 9.379584520709e-01 9.675319362757e-01 9.936506951562e-01 1.000448071162e+00 9.860732607096e-01 9.624891200576e-01 9.472467340323e-01 9.505626624190e-01 9.673829703910e-01 9.825526316915e-01 9.834414227141e-01 9.686286939093e-01 9.483033532637e-01 9.366468841089e-01 9.403098287290e-01 9.525837186687e-01 9.593400825806e-01 9.507149973348e-01 9.286433613342e-01 9.061418513435e-01 8.979323110970e-01 9.075635752615e-01 9.232905674412e-01 9.276849605649e-01 9.114147759893e-01 8.810584112327e-01 8.572156537796e-01 8.605876127061e-01 8.927184289257e-01 9.324923935960e-01 9.529015222122e-01 9.392843879475e-01 8.985394091075e-01 8.589467561654e-01 8.554871916299e-01 9.000418770978e-01 9.678190413468e-01 1.019391043950e+00 1.027122359058e+00 9.871548447002e-01 9.221684623539e-01 8.753148704277e-01 8.845287256376e-01 9.469713625043e-01 1.021747298694e+00 1.065918956739e+00 1.057288150318e+00 9.997954223020e-01 9.220164550328e-01 8.674275913359e-01 8.679937538206e-01 9.156250685288e-01 9.719501910499e-01 1.001589991726e+00 9.894543734850e-01 9.421466379758e-01 8.824390356398e-01 8.380955959226e-01 8.253785155623e-01 8.386579567280e-01 8.587181504887e-01 8.690435014738e-01 8.639414982671e-01 8.469684256463e-01 8.250843679682e-01 8.033494556175e-01 7.835929647307e-01 7.672146544097e-01 7.579363905863e-01 7.604219968424e-01 7.749496676123e-01
 7.776561100732e-01 7.746347337191e-01 7.718105960475e-01 7.693108536986e-01 7.670060812376e-01 7.645758336741e-01 7.617846815050e-01 7.587034233201e-01 7.556380491650e-01 7.528550012625e-01 7.503839250395e-01 7.480324505127e-01 7.455326353034e-01 7.427082790690e-01 7.396050365442e-01 7.364892661191e-01 7.336583872625e-01 7.311788308060e-01 7.288197354858e-01 7.262509916763e-01 7.233156274916e-01 7.201402549168e-01 7.170255146254e-01 7.142234106356e-01 7.117458821995e-01 7.093430630028e-01 7.066910729114e-01 7.036610495540e-01 7.004291500964e-01 6.973181969642e-01 6.945369308920e-01 6.920378755616e-01 6.895714444868e-01 6.868658684174e-01 6.838082123324e-01 6.805427365612e-01 6.773837373168e-01 6.745724831153e-01 6.720762089821e-01 6.696031140862e-01 6.668334336802e-01 6.636727313957e-01 6.603313784393e-01 6.571676292673e-01 6.544065159998e-01 6.519419910738e-01 6.494145163259e-01 6.465126438671e-01 6.432347288401e-01 6.398812210209e-01 6.367931212912e-01 6.340846511317e-01 6.315709096429e-01 6.289291225040e-01 6.259416462680e-01 6.226541252983e-01 6.193298194798e-01 6.162463935494e-01 6.134918392313e-01 6.109127010234e-01 6.082310465359e-01 6.052370383597e-01 6.019363944349e-01 5.985575606914e-01 5.954039808350e-01 5.926219942820e-01 5.900678655994e-01 5.874022872785e-01 5.843543735481e-01 5.809420726256e-01 5.774744078494e-01 5.743192084442e-01 5.716078921283e-01 5.691044306498e-01 5.663880235542e-01 5.631972663687e-01 5.596572704453e-01 5.561774004841e-01 5.531173938956e-01 5.504939304128e-01 5.479671223951e-01 5.451145799047e-01 5.417734086754e-01 5.381796827240e-01 5.347670276513e-01 5.318122884419e-01 5.292138298031e-01 5.265904302982e-01 5.235897924280e-01 5.201618759202e-01 5.165897981856e-01 5.132630548908e-01 5.103608387230e-01 5.077202595680e-01 5.049806360437e-01 5.018744922511e-01 4.984183680595e-01 4.948929370286e-01 4.916213915068e-01 4.887181928523e-01 4.860058699908e-01 4.831656792484e-01 4.799888962046e-01 4.765277242572e-01 4.730422602149e-01 4.697994341509e-01 4.668719724296e-01 4.640840551367e-01 4.611585378010e-01 4.579349465292e-01 4.544848648517e-01 4.510425848129e-01 4.478224643022e-01 4.448620470040e-01 4.419981028169e-01 4.390021916318e-01 4.357581892016e-01 4.323428748641e-01 4.289524770578e-01 4.257483299709e-01 4.227453884295e-01 4.198065958923e-01 4.167588487722e-01 4.135200064048e-01 4.101547181626e-01 4.068138356352e-01 4.036114809931e-01 4.005560481167e-01 3.975507903521e-01 3.944697382535e-01 3.912544466034e-01 3.879440930697e-01 3.846397764616e-01 3.814264774940e-01 3.783175346626e-01 3.752566320754e-01 3.721598147214e-01 3.689760435619e-01 3.657220583085e-01 3.624615972261e-01 3.592549276282e-01 3.561181457849e-01 3.530187410780e-01 3.499045687703e-01 3.467415495394e-01 3.435397803100e-01 3.403352358149e-01 3.371613984134e-01 3.340226254766e-01 3.308991745585e-01 3.277631560344e-01 3.245984424509e-01 3.214139872737e-01 3.182344292971e-01 3.150775627999e-01 3.119426223365e-01 3.088137418913e-01 3.056707509006e-01 3.025013135091e-01 2.993131034221e-01 2.961284965607e-01 2.929690975192e-01 2.898395218502e-01 2.867294897467e-01 2.836164036170e-01 2.804765262361e-01 2.773094975625e-01 2.741380386602e-01 2.709909921483e-01 2.678881283898e-01 2.648226857580e-01 2.617683200379e-01 2.586933600320e-01 2.555872985648e-01 2.524690769364e-01 2.493724107325e-01 2.463216695555e-01 2.433202966126e-01 2.403418603187e-01 2.373539896737e-01 2.343403754635e-01 2.313133556990e-01 2.283008203971e-01 2.253300163386e-01 2.224118097871e-01 2.195294051209e-01 2.166507921925e-01 2.137533629252e-01 2.108371772528e-01 2.079288228122e-01 2.050667336953e-01 2.022680624102e-01 1.995129286830e-01 1.967607221926e-01 1.939838496803e-01 1.911905297067e-01 1.884213301638e-01 1.857155818520e-01 1.830762013473e-01 1.804687039866e-01 1.778563196945e-01 1.752297501268e-01 1.726160905476e-01 1.700523722585e-01 1.675596353913e-01 1.651220518324e-01 1.627089323851e-01 1.603031032310e-01 1.579130410705e-01 1.555650183014e-01 1.532843950160e-01 1.510744289627e-01 1.489173545869e-01 1.467911259307e-01 1.446912787207e-01 1.426353530408e-01 1.406480478732e-01 1.387455565734e-01 1.369176853610e-01 1.351430949015e-01 1.334104281155e-01 1.317328109885e-01 1.301351934894e-01 1.286348206234e-01 1.272261792501e-01 1.258878037446e-01 1.246113934079e-01 1.234091336354e-01 1.223030376475e-01 1.213047502833e-01 1.204073691875e-01 1.195943880204e-01 1.188602733450e-01 1.182180453832e-01 1.176847878282e-01 1.172652402620e-01 1.169482691646e-01 1.167209859332e-01 1.165826897010e-01 1.165469399683e-01 1.166243658740e-01 1.168122736331e-01 1.170963262577e-01 1.174675678309e-01 1.179295374089e-01 1.184947962769e-01 1.191679606596e-01 1.199381631742e-01 1.207910419660e-01 1.217228879644e-01 1.227418048605e-01 1.238558713576e-01 1.250619763802e-01 1.263437364151e-01 1.276913717972e-01 1.291090116171e-01 1.306053086725e-01 1.321806448645e-01 1.338230654428e-01 1.355175789554e-01 1.372625896573e-01 1.390675911366e-01 1.409395789167e-01 1.428686310785e-01 1.448399314855e-01 1.468463297411e-01 1.488929752652e-01 1.509915958848e-01 1.531419658818e-01 1.553292040988e-01 1.575428257590e-01 1.597858213618e-01 1.620670478667e-01 1.643912447814e-01 1.667498883810e-01 1.691293604697e-01 1.715301939576e-01 1.739618218102e-01 1.764288298972e-01 1.789243083872e-01 1.814354169661e-01 1.839579926183e-01 1.865006072354e-01 1.890713920199e-01 1.916651650468e-01 1.942678844610e-01 1.968759817256e-01 1.994942954452e-01 2.021306392782e-01 2.047851446457e-01 2.074474407924e-01 2.101112998597e-01 2.127829936312e-01 2.154697697246e-01 2.181708505856e-01 2.208784018264e-01 2.235874383890e-01 2.263016793305e-01 2.290288748715e-01 2.317680515240e-01 2.345107169371e-01 2.372521917999e-01 2.399946309183e-01 2.427440531716e-01 2.455000709901e-01 2.482575431219e-01 2.510104536196e-01 2.537614596934e-01 2.565166450846e-01 2.592747697205e-01 2.620315384706e-01 2.647856487392e-01 2.675371678275e-01 2.702914078121e-01 2.730473023560e-01 2.758005620000e-01 2.785496727665e-01 2.812972529675e-01 2.840447273383e-01 2.867894130854e-01 2.895294073927e-01 2.922638770887e-01 2.949950809027e-01 2.977241641126e-01 3.004479368088e-01 3.031650709342e-01 3.058764837014e-01 3.085852075264e-01 3.112901221259e-01 3.139895637345e-01 3.166811594869e-01 3.193662995414e-01 3.220475952176e-01 3.247244389490e-01 3.273934184803e-01 3.300532090375e-01 3.327053024567e-01 3.353514440484e-01 3.379908222689e-01 3.406209188356e-01 3.432414416016e-01 3.458549396190e-01 3.484602192272e-01 3.510575124158e-01 3.536452841472e-01 3.562242746280e-01 3.587947126823e-01 3.613573750451e-01 3.639090184246e-01 3.664500831998e-01 3.689818847437e-01 3.715043374491e-01 3.740162116214e-01 3.765176973012e-01 3.790069557034e-01 3.814861123437e-01 3.839558136413e-01 3.864135002168e-01 3.888599603808e-01 3.912958253635e-01 3.937193680409e-01 3.961314960620e-01 3.985317691068e-01 4.009196292269e-01 4.032960701399e-01 4.056597277615e-01 4.080101800193e-01 4.103491790459e-01 4.126751987329e-01 4.149887180930e-01 4.172888001349e-01 4.195752560244e-01 4.218483397623e-01 4.241089122887e-01 4.263557091823e-01 4.285871305803e-01 4.308045677110e-01 4.330081731819e-01 4.351974470286e-01 4.373737285093e-01 4.395336567772e-01 4.416791584808e-01 4.438104432221e-01 4.459259673917e-01 4.480268265849e-01 4.501127110868e-01 4.521829055801e-01 4.542383405079e-01 4.562774144083e-01 4.582997745631e-01 4.603068702452e-01 4.622982323354e-01 4.642728651388e-01 4.662318806247e-01 4.681736974552e-01 4.700989540520e-01 4.720076646628e-01 4.738982552886e-01 4.757730021142e-01 4.776307045787e-01 4.794704640372e-01 4.812931526532e-01 4.830984876070e-01 4.848852308873e-01 4.866546522041e-01 4.884065336184e-01 4.901397094071e-01 4.918554690737e-01 4.935529766423e-01 4.952306188596e-01 4.968906435230e-01 4.985314072265e-01 5.001535919327e-01 5.017569641119e-01 5.033413084043e-01 5.049061797224e-01 5.064516447422e-01 5.079774827941e-01 5.094835955726e-01 5.109699141825e-01 5.124371531347e-01 5.138838379619e-01 5.153108500525e-01 5.167168707816e-01 5.181033979611e-01 5.194688935084e-01 5.208141230111e-01 5.221384877283e-01 5.234422596324e-01 5.247248227536e-01 5.259867912679e-01 5.272273017709e-01 5.284466358058e-01 5.296439909921e-01 5.308199228303e-01 5.319745391321e-01 5.331075353702e-01 5.342180470054e-01 5.353070093428e-01 5.363741576148e-01 5.374187380888e-01 5.384407425004e-01 5.394403189170e-01 5.404177845350e-01 5.413729727300e-01 5.423049707129e-01 5.432142909555e-01 5.441002235280e-01 5.449633555941e-01 5.458030112916e-01 5.466195887463e-01 5.474128811105e-01 5.481833882605e-01 5.489295575110e-01 5.496522609308e-01 5.503506614135e-01 5.510252806788e-01 5.516767139211e-01 5.523037396193e-01 5.529064368777e-01 5.534846307519e-01 5.540386429629e-01 5.545677014467e-01 5.550729456299e-01 5.555530788246e-01 5.560079971036e-01 5.564383686614e-01 5.568440301573e-01 5.572245361166e-01 5.575803140755e-01 5.579105646110e-01 5.582153620120e-01 5.584947470191e-01 5.587486642133e-01 5.589776833896e-01 5.591804149210e-01 5.593580824702e-01 5.595092600183e-01 5.596349284612e-01 5.597347276995e-01 5.598086538060e-01 5.598564871119e-01 5.598783389397e-01 5.598740907640e-01 5.598434143833e-01 5.597868165550e-01 5.597031453355e-01 5.595929470734e-01 5.594566365882e-01 5.592936245887e-01 5.591036160296e-01 5.588870735252e-01 5.586426378365e-01 5.583719798111e-01 5.580751290147e-01 5.577511234601e-01 5.574004919945e-01 5.570226378535e-01 5.566164332590e-01 5.561839568298e-01 5.557242091732e-01 5.552385500050e-01 5.547251136307e-01 5.541830360691e-01 5.536146717437e-01 5.530178887411e-01 5.523947120733e-01 5.517447303122e-01 5.510667664227e-01 5.503608764456e-01 5.496272724567e-01 5.488658962497e-01 5.480782618366e-01 5.472617345365e-01 5.464182032068e-01 5.455468166103e-01 5.446473113717e-01 5.437200581840e-01 5.427645816627e-01 5.417808413269e-01 5.407703812077e-01 5.397309084500e-01 5.386653023142e-01 5.375715122472e-01 5.364491787574e-01 5.352993066288e-01 5.341199276935e-01 5.329140587323e-01 5.316814604512e-01 5.304199102219e-01 5.291319702366e-01 5.278151842079e-01 5.264690153192e-01 5.250959896306e-01 5.236945661580e-01 5.222660917754e-01 5.208107564697e-01 5.193265947994e-01 5.178158759250e-01 5.162760955341e-01 5.147080628591e-01 5.131136876602e-01 5.114898497604e-01 5.098398209190e-01 5.081631477778e-01 5.064579404670e-01 5.047262095198e-01 5.029649766697e-01 5.011766729283e-01 4.993613772438e-01 4.975182712903e-01 4.956496985924e-01 4.937533063058e-01 4.918292254927e-01 4.898792592585e-01 4.878999182992e-01 4.858948734159e-01 4.838634352909e-01 4.818033975017e-01 4.797187016262e-01 4.776055709603e-01 4.754664174300e-01 4.733013187903e-01 4.711081033114e-01 4.688894240914e-01 4.666444797968e-01 4.643726240557e-01 4.620759099450e-01 4.597517710775e-01 4.574031379114e-01 4.550274557981e-01 4.526251044797e-01 4.501980259211e-01 4.477445276538e-01 4.452665421953e-01 4.427645313686e-01 4.402358856266e-01 4.376821883446e-01 4.351008259566e-01 4.324959961068e-01 4.298670249140e-01 4.272139151652e-01 4.245373344653e-01 4.218344303548e-01 4.191058869058e-01 4.163530423193e-01 4.135751480118e-01 4.107761791940e-01 4.079534532490e-01 4.051060537331e-01 4.022346399613e-01 3.993379184264e-01 3.964187586456e-01 3.934777075955e-01 3.905135305982e-01 3.875271694754e-01 3.845173792888e-01 3.814853268671e-01 3.784312033939e-01 3.753543710207e-01 3.722566627888e-01 3.691361087631e-01 3.659950782903e-01 3.628333422710e-01 3.596496921507e-01 3.564463011343e-01 3.532215549141e-01 3.499758775407e-01 3.467103995906e-01 3.434251576124e-01 3.401207481151e-01 3.367960596670e-01 3.334516139593e-01 3.300887112572e-01 3.267070386801e-01 3.233068047699e-01 3.198884398602e-01 3.164509268077e-01 3.129963883266e-01 3.095239730878e-01 3.060357883316e-01 3.025309244191e-01 2.990091386959e-01 2.954694905181e-01 2.919144979873e-01 2.883451206548e-01 2.847613916943e-01 2.811631002620e-01 2.775496036286e-01 2.739209276580e-01 2.702796254045e-01 2.666255981319e-01 2.629596041832e-01 2.592802335419e-01 2.555884700956e-01 2.518857472732e-01 2.481714120008e-01 2.444469789535e-01 2.407130110313e-01 2.369687818480e-01 2.332156596518e-01 2.294537478840e-01 2.256842053108e-01 2.219081923889e-01 2.181253879587e-01 2.143362592925e-01 2.105425979652e-01 2.067439355484e-01 2.029424820918e-01 1.991381000582e-01 1.953329107582e-01 1.915256803158e-01 1.877190788739e-01 1.839143688257e-01 1.801114010383e-01 1.763129093731e-01 1.725196544362e-01 1.687323905186e-01 1.649539349714e-01 1.611844962099e-01 1.574276031213e-01 1.536837878845e-01 1.499552459412e-01 1.462454864956e-01 1.425554292379e-01 1.388898453338e-01 1.352491442324e-01 1.316376265366e-01 1.280598759371e-01 1.245177599694e-01 1.210187407561e-01 1.175642043192e-01 1.141612154352e-01 1.108150596008e-01 1.075313706210e-01 1.043198780960e-01 1.011856597999e-01 9.813806789350e-02 9.518589394981e-02 9.233929293604e-02 8.961047946549e-02 8.700889695375e-02 8.455018732156e-02 8.224514419102e-02 8.010859240898e-02 7.815624350309e-02 7.640074608356e-02 7.485977183954e-02 7.354349803415e-02 7.246687789385e-02 7.163975046006e-02 7.107182853387e-02 7.076983145525e-02 7.073562201052e-02 7.097174329983e-02 7.147311509287e-02 7.223617892754e-02 7.324987700963e-02 7.450586207986e-02 7.599087260982e-02 7.769064648903e-02 7.959286474603e-02 8.167807136603e-02 8.393873466826e-02 8.635376476553e-02 8.891309807583e-02 9.160468569174e-02 9.441118318235e-02 9.732939619565e-02 1.003395556139e-01 1.034410362556e-01 1.066185752462e-01 1.098657644721e-01 1.131808160393e-01 1.165455741248e-01 1.199677701538e-01 1.234297673308e-01 1.269343947063e-01 1.304767127411e-01 1.340443820775e-01 1.376476428621e-01 1.412671860662e-01 1.449140553037e-01 1.485763177648e-01 1.522513540314e-01 1.559458831367e-01 1.596415628389e-01 1.633549376302e-01 1.670670402661e-01 1.707872714872e-01 1.745123285783e-01 1.782302953503e-01 1.819588608816e-01 1.856739222094e-01 1.893944714359e-01 1.931067878406e-01 1.968092732058e-01 2.005138746320e-01 2.041971104537e-01 2.078842724018e-01 2.115507489558e-01 2.152093426296e-01 2.188587752360e-01 2.224846778271e-01 2.261094214912e-01 2.297059487441e-01 2.332959048928e-01 2.368657165088e-01 2.404131527884e-01 2.439520524053e-01 2.474579414275e-01 2.509575991914e-01 2.544262792637e-01 2.578768936051e-01 2.613086288808e-01 2.647072967146e-01 2.680958022496e-01 2.714465812009e-01 2.747823114519e-01 2.780881255565e-01 2.813649398483e-01 2.846238799886e-01 2.878432381214e-01 2.910465601767e-01 2.942126304381e-01 2.973527215062e-01 3.004662650573e-01 3.035414610608e-01 3.065967815422e-01 3.096098145694e-01 3.125991935249e-01 3.155531260478e-01 3.184726701542e-01 3.213654593787e-01 3.242172383820e-01 3.270421259352e-01 3.298284347440e-01 3.325816109168e-01 3.353015832590e-01 3.379823221035e-01 3.406325181043e-01 3.432423348494e-01 3.458192839038e-01 3.483595575535e-01 3.508625491162e-01 3.533301925175e-01 3.557596574333e-01 3.581539826631e-01 3.605106296312e-01 3.628309796420e-01 3.651136361419e-01 3.673601567585e-01 3.695694715847e-01 3.717422510316e-01 3.738776079961e-01 3.759765495620e-01 3.780395222384e-01 3.800654100883e-01 3.820567152194e-01 3.840106666063e-01 3.859315225190e-01 3.878159786192e-01 3.896663804396e-01 3.914842983538e-01 3.932669363920e-01 3.950183535269e-01 3.967355956901e-01 3.984230039344e-01 4.000792492079e-01 4.017039957082e-01 4.033019745843e-01 4.048683436703e-01 4.064106407812e-01 4.079245521292e-01 4.094138543379e-01 4.108799515016e-01 4.123206627122e-01 4.137424492468e-01 4.151426156831e-01 4.165235421074e-01 4.178886108903e-01 4.192348068777e-01 4.205694046600e-01 4.218891461629e-01 4.231992023130e-01 4.244998851230e-01 4.257916359833e-01 4.270799004422e-01 4.283630238066e-01 4.296461401828e-01 4.309298440079e-01 4.322149521013e-01 4.335080365995e-01 4.348054964430e-01 4.361168324439e-01 4.374370028239e-01 4.387732309133e-01 4.401276310845e-01 4.414995697748e-01 4.428983303685e-01 4.443179880085e-01 4.457699193154e-01 4.472503709477e-01 4.487648973778e-01 4.503183874516e-01 4.519081149565e-01 4.535436928279e-01 4.552218243660e-01 4.569500115652e-01 4.587286963437e-01 4.605604040064e-01 4.624517196287e-01 4.643996492085e-01 4.664133848989e-01 4.684898410943e-01 4.706364899265e-01 4.728540430340e-01 4.751434279375e-01 4.775120938106e-01 4.799565935759e-01 4.824850557847e-01 4.850949823164e-01 4.877909978169e-01 4.905765167442e-01 4.934492945628e-01 4.964165620445e-01 4.994740102282e-01 5.026292444197e-01 5.058811466842e-01 5.092297272801e-01 5.126804449262e-01 5.162283944797e-01 5.198808104425e-01 5.236343166401e-01 5.274903398202e-01 5.314513970232e-01 5.355121043937e-01 5.396807423216e-01 5.439493279007e-01 5.483232221814e-01 5.528005863377e-01 5.573773155380e-01 5.620606364814e-01 5.668392172773e-01 5.717218671855e-01 5.767009478394e-01 5.817766285221e-01 5.869510795643e-01 5.922140913606e-01 5.975748707661e-01 6.030217912723e-01 6.085569141882e-01 6.141790904491e-01 6.198808748792e-01 6.256674911802e-01 6.315280731535e-01 6.374648981864e-01 6.434745501230e-01 6.495503209118e-01 6.556958923420e-01 6.619001478279e-01 6.681654613570e-01 6.744854248910e-01 6.808545942468e-01 6.872760936568e-01 6.937375803060e-01 7.002423704065e-01 7.067822699365e-01 7.133526912915e-01 7.199551612792e-01 7.265769060362e-01 7.332231255228e-01 7.398819614877e-01 7.465521211264e-01 7.532311382858e-01 7.599093201767e-01 7.665880771351e-01 7.732578636073e-01 7.799173336123e-01 7.865624144943e-01 7.931840061353e-01 7.997836993305e-01 8.063512780688e-01 8.128852751786e-01 8.193823753224e-01 8.258327823541e-01 8.322386553343e-01 8.385904244968e-01 8.448847870145e-01 8.511181847446e-01 8.572837466320e-01 8.633814144766e-01 8.694012859032e-01 8.753429658185e-01 8.811999410518e-01 8.869676560641e-01 8.926451666126e-01 8.982235877700e-01 9.037026335867e-01 9.090763884035e-01 9.143409286122e-01 9.194942643219e-01 9.245293799600e-01 9.294454464614e-01 9.342365637133e-01 9.389010394710e-01 9.434353120413e-01 9.478335462518e-01 9.520963851024e-01 9.562179028823e-01 9.601975068504e-01 9.640303454493e-01 9.677158777412e-01 9.712509737078e-01 9.746318581475e-01 9.778599371285e-01 9.809290804108e-01 9.838408385596e-01 9.865914016858e-01 9.891799719469e-01 9.916075862676e-01 9.938692797331e-01 9.959685961179e-01 9.979012574728e-01 9.996682818368e-01 1.001271764730e+00 1.002707348121e+00 1.003979991310e+00 1.005086433240e+00 1.006029370514e+00 1.006811195080e+00 1.007427978682e+00 1.007887529761e+00 1.008186189718e+00 1.008329357380e+00 1.008318698820e+00 1.008152917474e+00 1.007841164123e+00 1.007379881544e+00 1.006776106449e+00 1.006032670014e+00 1.005149552420e+00 1.004137287640e+00 1.002991699909e+00 1.001723349605e+00 1.000334406981e+00 9.988266795934e-01 9.972100013094e-01 9.954835805438e-01 9.936574162659e-01 9.917345541319e-01 9.897186295718e-01 9.876186802726e-01 9.854363729686e-01 9.831811623297e-01 9.808570184579e-01 9.784681931734e-01 9.760243341888e-01 9.735284646838e-01 9.709881802358e-01 9.684086911740e-01 9.657967791940e-01 9.631582582350e-01 9.604987792524e-01 9.578255870764e-01 9.551444858468e-01 9.524605046643e-01 9.497812228451e-01 9.471118746642e-01 9.444577990231e-01 9.418267710052e-01 9.392220501749e-01 9.366520232102e-01 9.341202961680e-01 9.316323569204e-01 9.291966581828e-01 9.268132742451e-01 9.244926616719e-01 9.222369115549e-01 9.200513234144e-01 9.179444061811e-01 9.159155857450e-01 9.139754862714e-01 9.121241568014e-01 9.103687153346e-01 9.087156684247e-01 9.071652430460e-01 9.057270286335e-01 9.044022973055e-01 9.031971875594e-01 9.021172314076e-01 9.011644667059e-01 9.003456724677e-01 8.996662045883e-01 8.991285262806e-01 8.987393645351e-01 8.985016941177e-01 8.984206527018e-01 8.985004394035e-01 8.987468405351e-01 8.991615184346e-01 8.997518920394e-01 9.005185057400e-01 9.014664253530e-01 9.025997251128e-01 9.039189980543e-01 9.054313463545e-01 9.071347573319e-01 9.090314763002e-01 9.111257159561e-01 9.134134520961e-01 9.159000907655e-01 9.185805925273e-01 9.214541561330e-01 9.245209881044e-01 9.277753545288e-01 9.312151814167e-01 9.348344110232e-01 9.386279017617e-01 9.425886680808e-01 9.467088353769e-01 9.509817246746e-01 9.553950122739e-01 9.599414769578e-01 9.646069237345e-01 9.693815253926e-01 9.742519094032e-01 9.792037880133e-01 9.842228431320e-01 9.892947529313e-01 9.944056487161e-01 9.995366685069e-01 1.004673804961e+00 1.009800276332e+00 1.014899878399e+00 1.019956669706e+00 1.024951194051e+00 1.029872687013e+00 1.034700599625e+00 1.039420862319e+00 1.044021749581e+00 1.048485269996e+00 1.052800658149e+00 1.056955121649e+00 1.060936316944e+00 1.064737534636e+00 1.068346305174e+00 1.071756678842e+00 1.074962822327e+00 1.077959867282e+00 1.080744058342e+00 1.083313920762e+00 1.085669414509e+00 1.087812550618e+00 1.089744592317e+00 1.091472539542e+00 1.093000545108e+00 1.094336202891e+00 1.095489969096e+00 1.096469135371e+00 1.097287982423e+00 1.097956783224e+00 1.098489010709e+00 1.098901748026e+00 1.099204248490e+00 1.099416419055e+00 1.099552824306e+00 1.099626613294e+00 1.099658395135e+00 1.099659101559e+00 1.099646768039e+00 1.099637372681e+00 1.099641529769e+00 1.099678364894e+00 1.099756059527e+00 1.099890116483e+00 1.100091485678e+00 1.100368138255e+00 1.100734448583e+00 1.101193825099e+00 1.101758071773e+00 1.102434010614e+00 1.103226586391e+00 1.104144250720e+00 1.105188714153e+00 1.106369262335e+00 1.107687238665e+00 1.109148665958e+00 1.110757890970e+00 1.112516549973e+00 1.114431556752e+00 1.116503614622e+00 1.118737970510e+00 1.121137038843e+00 1.123700880081e+00 1.126435705531e+00 1.129337378163e+00 1.132408810746e+00 1.135647029802e+00 1.139047916891e+00 1.142609556722e+00 1.146318729574e+00 1.150171448082e+00 1.154150852225e+00 1.158242534258e+00 1.162431578735e+00 1.166690177118e+00 1.170999063782e+00 1.175331645379e+00 1.179653859573e+00 1.183938963502e+00 1.188148595427e+00 1.192250261191e+00 1.196208669943e+00 1.199983737726e+00 1.203544420774e+00 1.206853656363e+00 1.209879928806e+00 1.212596822335e+00 1.214976958730e+00 1.217004035483e+00 1.218662024085e+00 1.219944265068e+00 1.220853340437e+00 1.221395955407e+00 1.221588811179e+00 1.221459623210e+00 1.221040762819e+00 1.220376474090e+00 1.219519386779e+00 1.218524290465e+00 1.217463589757e+00 1.216405548247e+00 1.215422502248e+00 1.214599892633e+00 1.214008929146e+00 1.213730506076e+00 1.213836767677e+00 1.214390842108e+00 1.215457171548e+00 1.217075476425e+00 1.219287445790e+00 1.222112193693e+00 1.225555996860e+00 1.229613584144e+00 1.234257264172e+00 1.239455626461e+00 1.245154265714e+00 1.251291474726e+00 1.257798021076e+00 1.264590924913e+00 1.271592424612e+00 1.278711953731e+00 1.285868769287e+00 1.292983084577e+00 1.299976349540e+00 1.306787624992e+00 1.313355347901e+00 1.319637710539e+00 1.325604829755e+00 1.331233006846e+00 1.336523871279e+00 1.341476129052e+00 1.346117381604e+00 1.350473684707e+00 1.354582743738e+00 1.358496902127e+00 1.362258679579e+00 1.365925265171e+00 1.369545931732e+00 1.373166874472e+00 1.376832137271e+00 1.380568802430e+00 1.384404306311e+00 1.388342475905e+00 1.392380319196e+00 1.396500667344e+00 1.400662558250e+00 1.404828182934e+00 1.408926522144e+00 1.412888387935e+00 1.416633402004e+00 1.420059257415e+00 1.423080293973e+00 1.425585399718e+00 1.427475180504e+00 1.428650496353e+00 1.429003843947e+00 1.428457618559e+00 1.426912204835e+00 1.424301897034e+00 1.420567002158e+00 1.415649174540e+00 1.409529798035e+00 1.402179967518e+00 1.393611806209e+00 1.383844114501e+00 1.372910238427e+00 1.360886257300e+00 1.347833970348e+00 1.333861470759e+00 1.319079438901e+00 1.303608503283e+00 1.287600867353e+00 1.271184156847e+00 1.254518721169e+00 1.237748806617e+00 1.221007295619e+00 1.204435288894e+00 1.188131079351e+00 1.172201649111e+00 1.156714441859e+00 1.141715956981e+00 1.127247772654e+00 1.113302347666e+00 1.099885982421e+00 1.086976963893e+00 1.074548533378e+00 1.062591678577e+00 1.051079955821e+00 1.040030472406e+00 1.029458883907e+00 1.019408790109e+00 1.009959805854e+00 1.001189519270e+00 9.932245369889e-01 9.861811535242e-01 9.801913882644e-01 9.753918352335e-01 9.718809280176e-01 9.697640304349e-01 9.690848410277e-01 9.698606893087e-01 9.720638608354e-01 9.756023953661e-01 9.803628210922e-01 9.861629158093e-01 9.928080494043e-01 1.000069197181e+00 1.007699693921e+00 1.015471181506e+00 1.023136106816e+00 1.030496211947e+00 1.037363339978e+00 1.043584555714e+00 1.049059301419e+00 1.053696244196e+00 1.057466434599e+00 1.060345083381e+00 1.062335338244e+00 1.063458887238e+00 1.063713385478e+00 1.063122483268e+00 1.061668026881e+00 1.059339408569e+00 1.056108893957e+00 1.051935317655e+00 1.046804349901e+00 1.040680269876e+00 1.033579080307e+00 1.025522275347e+00 1.016557373381e+00 1.006779601545e+00 9.962688184897e-01 9.851567903262e-01 9.735623227392e-01 9.630735983795e-01 9.505844218305e-01 9.376286353837e-01 9.259947374829e-01 9.168511057988e-01 9.101435277890e-01 9.046847679918e-01 8.988555118354e-01 8.915173959056e-01 8.826692618369e-01 8.735608678512e-01 8.661029268654e-01 8.619132075567e-01 8.614643275431e-01 8.637990206912e-01 8.669995767916e-01 8.691744798609e-01 8.693790469705e-01 8.680150941173e-01 8.666299314724e-01 8.671820333435e-01 8.711349994593e-01 8.789099675657e-01 8.900347450231e-01 9.038781939276e-01 9.207144518393e-01 9.427682237558e-01 9.347570968661e-01 9.128737290625e-01 8.782110819373e-01 8.301831317934e-01 7.938076355354e-01 7.889805115920e-01 8.154095505734e-01 8.532201540875e-01 8.788562374449e-01 8.788802458005e-01 8.550683317362e-01 8.230352578996e-01 8.045207955269e-01 8.132281964345e-01 8.441223847131e-01 8.783993704690e-01 8.980433182854e-01 8.960834763284e-01 8.789059246609e-01 8.619368177295e-01 8.593982408588e-01 8.733341513688e-01 8.916762291774e-01 8.974980225919e-01 8.803575865442e-01 8.428026558303e-01 8.010672873927e-01 7.783599134827e-01 7.899126168962e-01 8.302625282466e-01 8.782317913459e-01 9.125136868545e-01 9.216189092869e-01 9.058293145049e-01 8.744570289940e-01 8.406366122917e-01 8.152947564340e-01 8.031542424804e-01 8.033847415332e-01 8.131505594522e-01 8.298636987561e-01 8.501352329196e-01 8.679764852694e-01 8.754887383320e-01 8.666015957158e-01 8.419455110541e-01 8.117362017075e-01 7.934027682271e-01 8.012300942937e-01 8.337583818021e-01 8.730100246089e-01 8.966875329871e-01 8.909830514070e-01 8.575500398658e-01 8.150439863582e-01 7.926728837518e-01 8.113038615051e-01 8.644347797974e-01 9.235748375937e-01 9.598067146926e-01 9.579889874328e-01 9.212693524290e-01 8.703660378903e-01 8.365684623252e-01 8.443859840985e-01 8.926678389892e-01 9.574323521337e-01 1.011714186566e+00 1.039009408683e+00 1.035924195912e+00 1.009644489363e+00 9.738072991792e-01 9.437184159014e-01 9.316960225145e-01 9.433344061701e-01 9.758955077617e-01 1.019528202201e+00 1.060434590113e+00 1.085073442689e+00 1.084480436147e+00 1.058193571513e+00 1.016552709715e+00 9.789286219606e-01 9.649935298236e-01 9.810166543398e-01 1.013949625129e+00 1.040954649012e+00 1.044309017124e+00 1.020764796267e+00 9.833191790632e-01 9.551017408456e-01 9.544238727651e-01 9.796031398955e-01 1.009949850234e+00 1.021957942189e+00 1.004264474910e+00 9.637510717775e-01 9.231113883955e-01 9.081897093885e-01 9.282423073129e-01 9.676413896299e-01 9.998021381637e-01 1.006156105192e+00 9.852584179910e-01 9.521793748465e-01 9.294716919460e-01 9.316008252403e-01 9.537822274365e-01 9.774397773175e-01 9.858258307891e-01 9.747153230105e-01 9.534696951161e-01 9.376328819313e-01 9.368011069255e-01 9.469206205523e-01 9.546853874946e-01 9.494030452646e-01 9.314362605065e-01 9.121322963283e-01 9.049762420795e-01 9.132702305509e-01 9.259660070073e-01 9.265516013174e-01 9.063915954477e-01 8.727062970551e-01 8.469352630182e-01 8.504399550635e-01 8.843101126630e-01 9.259295527021e-01 9.467844625908e-01 9.312060347426e-01 8.857444515452e-01 8.396458075702e-01 8.308624576464e-01 8.742668470301e-01 9.448537842345e-01 1.000906351526e+00 1.012679193026e+00 9.747923104500e-01 9.089672719618e-01 8.586722183292e-01 8.643220152610e-01 9.257908973933e-01 1.002445346919e+00 1.050101156050e+00 1.045175643025e+00 9.903436572898e-01 9.131639012921e-01 8.570153232566e-01 8.554864369647e-01 9.026158146384e-01 9.605619304181e-01 9.930695489121e-01 9.836759601092e-01 9.375342439083e-01 8.763934367745e-01 8.283805188653e-01 8.120591697208e-01 8.244540853198e-01 8.470858958074e-01 8.621078549460e-01 8.615144620926e-01 8.465995711918e-01 8.231717473220e-01 7.970788656587e-01 7.727394153395e-01 7.546015746513e-01 7.480740745743e-01 7.568918299996e-01 7.783686004989e-01
 8.099973567456e-01 8.070098660479e-01 8.042258421232e-01 8.017822393637e-01 7.995405671564e-01 7.971642145911e-01 7.944135516619e-01 7.913680005461e-01 7.883424200286e-01 7.856063981671e-01 7.831898365342e-01 7.808971384632e-01 7.784521046010e-01 7.756697812314e-01 7.725982153881e-01 7.695191358441e-01 7.667368732424e-01 7.643151320447e-01 7.620131399717e-01 7.594951038151e-01 7.566014449485e-01 7.534610480750e-01 7.503816961646e-01 7.476253034177e-01 7.452060840178e-01 7.428622579623e-01 7.402573427996e-01 7.372625764163e-01 7.340638059216e-01 7.309923238339e-01 7.282606625886e-01 7.258176013387e-01 7.234069147017e-01 7.207476557564e-01 7.177247436178e-01 7.144913703259e-01 7.113717528011e-01 7.086106181153e-01 7.061700834100e-01 7.037504821255e-01 7.010252622998e-01 6.979004543110e-01 6.945899064437e-01 6.914635327520e-01 6.887514150076e-01 6.863430045406e-01 6.838680180416e-01 6.810064247388e-01 6.777599544560e-01 6.744366738870e-01 6.713876973949e-01 6.687288926982e-01 6.662704393613e-01 6.636774077411e-01 6.607260182782e-01 6.574668305413e-01 6.541737372483e-01 6.511324007231e-01 6.484289299433e-01 6.459012353944e-01 6.432643582719e-01 6.403051153832e-01 6.370326529016e-01 6.336863009237e-01 6.305743403104e-01 6.278419896228e-01 6.253368297952e-01 6.227139028558e-01 6.196996459112e-01 6.163160062324e-01 6.128791675979e-01 6.097635534998e-01 6.070997557601e-01 6.046450651529e-01 6.019700153061e-01 5.988108926473e-01 5.952961861779e-01 5.918450832218e-01 5.888223637073e-01 5.862462703204e-01 5.837683874675e-01 5.809553475700e-01 5.776409298311e-01 5.740670281729e-01 5.706805804131e-01 5.677641539308e-01 5.652143074918e-01 5.626387275201e-01 5.596729857161e-01 5.562645593706e-01 5.527085611401e-01 5.494080639910e-01 5.465472903158e-01 5.439564689093e-01 5.412603797653e-01 5.381812692527e-01 5.347393787232e-01 5.312290997894e-01 5.279863520594e-01 5.251277021095e-01 5.224632766030e-01 5.196591428817e-01 5.165029148306e-01 5.130527550883e-01 5.095838797001e-01 5.063729656569e-01 5.034892073457e-01 5.007431382369e-01 4.978469385164e-01 4.946375732435e-01 4.911981337673e-01 4.877744268855e-01 4.845869512135e-01 4.816658025510e-01 4.788366539060e-01 4.758623188148e-01 4.726301701948e-01 4.692261072462e-01 4.658550966031e-01 4.626804365905e-01 4.597100621182e-01 4.567988188887e-01 4.537678486735e-01 4.505386899864e-01 4.471852371051e-01 4.438614766686e-01 4.406837260410e-01 4.376541376041e-01 4.346689322138e-01 4.316016370211e-01 4.283948198939e-01 4.250934732673e-01 4.218029021377e-01 4.186070846135e-01 4.155170998670e-01 4.124715886411e-01 4.093842747938e-01 4.062059580766e-01 4.029579080048e-01 3.997055626946e-01 3.965090718593e-01 3.933826163590e-01 3.902911782409e-01 3.871811811677e-01 3.840205692625e-01 3.808189959785e-01 3.776167579547e-01 3.744446320199e-01 3.713069860738e-01 3.681819461682e-01 3.650414538362e-01 3.618713857682e-01 3.586810125872e-01 3.554959405635e-01 3.523325007714e-01 3.491890758110e-01 3.460482684214e-01 3.428905723785e-01 3.397052946658e-01 3.365007353617e-01 3.333006086267e-01 3.301245196076e-01 3.269769097191e-01 3.238455948205e-01 3.207069409550e-01 3.175383176069e-01 3.143414088432e-01 3.111399835796e-01 3.079638144301e-01 3.048296175587e-01 3.017302401980e-01 2.986374476504e-01 2.955185993140e-01 2.923655217900e-01 2.891996107063e-01 2.860542306098e-01 2.829548911821e-01 2.799012346678e-01 2.768659933144e-01 2.738138614515e-01 2.707315807091e-01 2.676323958400e-01 2.645457447783e-01 2.614999188970e-01 2.585044895073e-01 2.555386284917e-01 2.525688724544e-01 2.495715797626e-01 2.465505175011e-01 2.435337052133e-01 2.405618270857e-01 2.376499774854e-01 2.347734725079e-01 2.318893698364e-01 2.289697257576e-01 2.260258237956e-01 2.231017777265e-01 2.202371997338e-01 2.174320130510e-01 2.146470551339e-01 2.118434801321e-01 2.090132660986e-01 2.061852692340e-01 2.034001831288e-01 2.006772508741e-01 1.979977186242e-01 1.953276797792e-01 1.926483517771e-01 1.899676567054e-01 1.873150454857e-01 1.847171447554e-01 1.821769314341e-01 1.796725185989e-01 1.771787447543e-01 1.746884943474e-01 1.722195875223e-01 1.698012612705e-01 1.674505892838e-01 1.651560722663e-01 1.628901537712e-01 1.606384005935e-01 1.584124211546e-01 1.562411492696e-01 1.541467304581e-01 1.521225513189e-01 1.501440182630e-01 1.481957150634e-01 1.462875433624e-01 1.444476699252e-01 1.426931434944e-01 1.410203073123e-01 1.394075547623e-01 1.378433128650e-01 1.363390605264e-01 1.349182536019e-01 1.335934247061e-01 1.323582645045e-01 1.311941073910e-01 1.300961376197e-01 1.290763005837e-01 1.281548542942e-01 1.273370672156e-01 1.266126353538e-01 1.259682740882e-01 1.254035048897e-01 1.249322486174e-01 1.245683358374e-01 1.243095614800e-01 1.241420321221e-01 1.240583315767e-01 1.240635769650e-01 1.241707669085e-01 1.243843697496e-01 1.246934188114e-01 1.250859186258e-01 1.255622900210e-01 1.261323040469e-01 1.268013550211e-01 1.275629273109e-01 1.284026325496e-01 1.293153785620e-01 1.303084868793e-01 1.313900956227e-01 1.325568234088e-01 1.337949605143e-01 1.350939989340e-01 1.364573029506e-01 1.378946275814e-01 1.394082806765e-01 1.409864314737e-01 1.426170923015e-01 1.442992137323e-01 1.460406488537e-01 1.478461898773e-01 1.497095300425e-01 1.516163016786e-01 1.535641245395e-01 1.555602133579e-01 1.576098798708e-01 1.597060780002e-01 1.618375565995e-01 1.639974043987e-01 1.661918594083e-01 1.684293395820e-01 1.707045737935e-01 1.730054632294e-01 1.753252678207e-01 1.776690694007e-01 1.800433592408e-01 1.824487355313e-01 1.848745192231e-01 1.873143222872e-01 1.897728818180e-01 1.922568560624e-01 1.947661819535e-01 1.972919108571e-01 1.998291512284e-01 2.023802852285e-01 2.049531347059e-01 2.075460704370e-01 2.101506121486e-01 2.127619180170e-01 2.153813224160e-01 2.180145750197e-01 2.206622172722e-01 2.233170461106e-01 2.259743607247e-01 2.286365881428e-01 2.313086105487e-01 2.339893386363e-01 2.366757306453e-01 2.393633478548e-01 2.420550589810e-01 2.447537405515e-01 2.474596920050e-01 2.501673647960e-01 2.528754813862e-01 2.555870468584e-01 2.583022628567e-01 2.610191801514e-01 2.637354201778e-01 2.664498150848e-01 2.691652699729e-01 2.718820528632e-01 2.745977862554e-01 2.773097722608e-01 2.800202586554e-01 2.827309162456e-01 2.854413961889e-01 2.881494637856e-01 2.908528363308e-01 2.935526232714e-01 2.962521530318e-01 2.989492598081e-01 3.016415004983e-01 3.043276490085e-01 3.070089398231e-01 3.096865497022e-01 3.123597094302e-01 3.150269815992e-01 3.176867798822e-01 3.203422896440e-01 3.229916156080e-01 3.256354259284e-01 3.282723154162e-01 3.309018441552e-01 3.335262548520e-01 3.361441102595e-01 3.387533875250e-01 3.413542278357e-01 3.439477828032e-01 3.465340283065e-01 3.491121645412e-01 3.516810685176e-01 3.542400133409e-01 3.567911384029e-01 3.593341552693e-01 3.618672478253e-01 3.643911660662e-01 3.669060889828e-01 3.694100593640e-01 3.719049682550e-01 3.743896657810e-01 3.768633229077e-01 3.793278315522e-01 3.817807332238e-01 3.842224221928e-01 3.866541348398e-01 3.890741629120e-01 3.914841754319e-01 3.938814982236e-01 3.962668967189e-01 3.986407216042e-01 4.010033737726e-01 4.033534194389e-01 4.056899317479e-01 4.080145371360e-01 4.103256381828e-01 4.126247445056e-01 4.149119458999e-01 4.171839320203e-01 4.194433100968e-01 4.216900625923e-01 4.239223623686e-01 4.261412007807e-01 4.283460074863e-01 4.305369846219e-01 4.327145003220e-01 4.348768281380e-01 4.370238823770e-01 4.391569631496e-01 4.412756167922e-01 4.433788357902e-01 4.454677678494e-01 4.475405475810e-01 4.495980158376e-01 4.516402463980e-01 4.536661414931e-01 4.556766848797e-01 4.576715010955e-01 4.596497670535e-01 4.616124441478e-01 4.635583402210e-01 4.654872173144e-01 4.673999742022e-01 4.692961000467e-01 4.711751504095e-01 4.730374941784e-01 4.748824258296e-01 4.767095895613e-01 4.785195966917e-01 4.803114186587e-01 4.820857163251e-01 4.838433375452e-01 4.855816870320e-01 4.873020796512e-01 4.890047142811e-01 4.906880459217e-01 4.923531047867e-01 4.939993494249e-01 4.956275653015e-01 4.972362646196e-01 4.988264295556e-01 5.003964195391e-01 5.019478682270e-01 5.034800630750e-01 5.049916502036e-01 5.064848597129e-01 5.079569986252e-01 5.094100560225e-01 5.108426298360e-01 5.122548204237e-01 5.136475186097e-01 5.150186770125e-01 5.163696032286e-01 5.176996622113e-01 5.190091831957e-01 5.202975777042e-01 5.215651964788e-01 5.228115479719e-01 5.240364351251e-01 5.252397397393e-01 5.264215428588e-01 5.275813261732e-01 5.287208070335e-01 5.298373178072e-01 5.309319886817e-01 5.320045371882e-01 5.330543125333e-01 5.340821441953e-01 5.350876735598e-01 5.360702849520e-01 5.370311638779e-01 5.379682459363e-01 5.388830129533e-01 5.397738102377e-01 5.406417791715e-01 5.414873048190e-01 5.423091324516e-01 5.431073659958e-01 5.438819880796e-01 5.446324918778e-01 5.453597150628e-01 5.460630250264e-01 5.467420441008e-01 5.473968749196e-01 5.480277723488e-01 5.486339061467e-01 5.492162600444e-01 5.497742591769e-01 5.503072419525e-01 5.508152578474e-01 5.512987850502e-01 5.517572482752e-01 5.521910418921e-01 5.525997544083e-01 5.529831754296e-01 5.533413322300e-01 5.536739948037e-01 5.539816095971e-01 5.542636697996e-01 5.545206451759e-01 5.547510095582e-01 5.549568636384e-01 5.551361833094e-01 5.552897804632e-01 5.554169827066e-01 5.555181642631e-01 5.555932191348e-01 5.556423000062e-01 5.556650226787e-01 5.556611163090e-01 5.556294397063e-01 5.555729049841e-01 5.554893677807e-01 5.553792855667e-01 5.552434990999e-01 5.550794065941e-01 5.548885766483e-01 5.546710505333e-01 5.544266306333e-01 5.541566396180e-01 5.538586019941e-01 5.535326602059e-01 5.531800229724e-01 5.527995213063e-01 5.523926659608e-01 5.519597227076e-01 5.514974763942e-01 5.510089128163e-01 5.504917719622e-01 5.499469962975e-01 5.493761644150e-01 5.487763386390e-01 5.481493940849e-01 5.474953687870e-01 5.468123072955e-01 5.461023840561e-01 5.453631219133e-01 5.445965215043e-01 5.438023600435e-01 5.429793664592e-01 5.421298055933e-01 5.412524071850e-01 5.403462734110e-01 5.394120248603e-01 5.384488446363e-01 5.374579656923e-01 5.364411913325e-01 5.353945290997e-01 5.343207067196e-01 5.332184529042e-01 5.320869259123e-01 5.309275634779e-01 5.297397736669e-01 5.285244613255e-01 5.272822655445e-01 5.260100399108e-01 5.247113681439e-01 5.233833290987e-01 5.220263527090e-01 5.206425470100e-01 5.192286813812e-01 5.177889731352e-01 5.163207586745e-01 5.148240808274e-01 5.133007499690e-01 5.117467930331e-01 5.101652337517e-01 5.085562916385e-01 5.069187728592e-01 5.052547554994e-01 5.035626704857e-01 5.018423334215e-01 5.000946508494e-01 4.983174446648e-01 4.965136576668e-01 4.946821742654e-01 4.928224275341e-01 4.909361671164e-01 4.890209133740e-01 4.870787921966e-01 4.851095599085e-01 4.831113540809e-01 4.810873374492e-01 4.790353127244e-01 4.769555751868e-01 4.748497860667e-01 4.727162695003e-01 4.705564015624e-01 4.683689309866e-01 4.661532532012e-01 4.639115787422e-01 4.616425414461e-01 4.593480211300e-01 4.570280460844e-01 4.546801786223e-01 4.523058026994e-01 4.499027323125e-01 4.474747659191e-01 4.450213783956e-01 4.425425574510e-01 4.400388409387e-01 4.375071011189e-01 4.349484073588e-01 4.323634027651e-01 4.297528548484e-01 4.271193784466e-01 4.244601582590e-01 4.217749059628e-01 4.190638476871e-01 4.163256889063e-01 4.135637395927e-01 4.107777356539e-01 4.079674277604e-01 4.051331080844e-01 4.022728657536e-01 3.993889714219e-01 3.964811159913e-01 3.935487679348e-01 3.905931132698e-01 3.876131695850e-01 3.846105663474e-01 3.815848757029e-01 3.785352450346e-01 3.754640920485e-01 3.723692931065e-01 3.692510167298e-01 3.661108993018e-01 3.629488854654e-01 3.597653024680e-01 3.565586383510e-01 3.533305468631e-01 3.500811224428e-01 3.468099402926e-01 3.435190154559e-01 3.402058066199e-01 3.368716330999e-01 3.335176121171e-01 3.301432391968e-01 3.267498205937e-01 3.233372064605e-01 3.199041734956e-01 3.164513149554e-01 3.129794447645e-01 3.094902225699e-01 3.059839125584e-01 3.024591180155e-01 2.989162438243e-01 2.953546415200e-01 2.917771361313e-01 2.881837392070e-01 2.845741098605e-01 2.809480218603e-01 2.773054057400e-01 2.736477806900e-01 2.699751129387e-01 2.662875900539e-01 2.625867790088e-01 2.588712947609e-01 2.551422573760e-01 2.514001562875e-01 2.476455648691e-01 2.438793324846e-01 2.401017083369e-01 2.363125990280e-01 2.325129776709e-01 2.287029544857e-01 2.248846610734e-01 2.210572313442e-01 2.172219402032e-01 2.133789962621e-01 2.095293386587e-01 2.056740890805e-01 2.018129720761e-01 1.979490268829e-01 1.940808324156e-01 1.902105553875e-01 1.863392496696e-01 1.824673026789e-01 1.785972338840e-01 1.747286111723e-01 1.708643828464e-01 1.670051798639e-01 1.631523410275e-01 1.593089343076e-01 1.554746402946e-01 1.516526275020e-01 1.478457136773e-01 1.440551546188e-01 1.402852859404e-01 1.365366409850e-01 1.328145916172e-01 1.291214922125e-01 1.254604912103e-01 1.218389264276e-01 1.182578455481e-01 1.147254810809e-01 1.112452075865e-01 1.078239723244e-01 1.044711265642e-01 1.011913332315e-01 9.799639294181e-02 9.489286195783e-02 9.189299193010e-02 8.901010254640e-02 8.625321738480e-02 8.364002666000e-02 8.118255497478e-02 7.889760829992e-02 7.680232016312e-02 7.491144111737e-02 7.324447758006e-02 7.181508929738e-02 7.064098074830e-02 6.973422693139e-02 6.910654228497e-02 6.876583669082e-02 6.871713317005e-02 6.896128947253e-02 6.949539233739e-02 7.031397778501e-02 7.140488398633e-02 7.275917752763e-02 7.435890750385e-02 7.619117378869e-02 7.823798939850e-02 8.048199275073e-02 8.291040149758e-02 8.549968558320e-02 8.824325015792e-02 9.112036872728e-02 9.412069568953e-02 9.723431367445e-02 1.004423960744e-01 1.037464182678e-01 1.071250782534e-01 1.105790294439e-01 1.140982658243e-01 1.176705095023e-01 1.213014931244e-01 1.249699503137e-01 1.286866788279e-01 1.324359288074e-01 1.362162033504e-01 1.400298585185e-01 1.438601725992e-01 1.477216524435e-01 1.515930389643e-01 1.554855142103e-01 1.593926758780e-01 1.633042948776e-01 1.672349144486e-01 1.711614688154e-01 1.751031910270e-01 1.790429470706e-01 1.829832106772e-01 1.869312213847e-01 1.908658765060e-01 1.948121332342e-01 1.987423006760e-01 2.026740756776e-01 2.065997242651e-01 2.105107489525e-01 2.144255923556e-01 2.183163402129e-01 2.222092771739e-01 2.260837056495e-01 2.299441571477e-01 2.337996972752e-01 2.376270582985e-01 2.414551687916e-01 2.452534837438e-01 2.490422441910e-01 2.528131939303e-01 2.565578726899e-01 2.602963222622e-01 2.640001412679e-01 2.676955273393e-01 2.713623797051e-01 2.750063836640e-01 2.786349306844e-01 2.822280096456e-01 2.858101354586e-01 2.893556785462e-01 2.928821577695e-01 2.963823648309e-01 2.998496431206e-01 3.032996197773e-01 3.067097163107e-01 3.101012471390e-01 3.134573200782e-01 3.167842457980e-01 3.200859021480e-01 3.233483819586e-01 3.265887401972e-01 3.297897262940e-01 3.329629811038e-01 3.361026139824e-01 3.392061070278e-01 3.422808604970e-01 3.453158560530e-01 3.483209415182e-01 3.512888095206e-01 3.542220869432e-01 3.571208463852e-01 3.599815217926e-01 3.628087620376e-01 3.655976287813e-01 3.683512582470e-01 3.710676820540e-01 3.737463777668e-01 3.763896316961e-01 3.789943145724e-01 3.815611963359e-01 3.840913378176e-01 3.865837692304e-01 3.890384707102e-01 3.914555843329e-01 3.938351956049e-01 3.961785701400e-01 3.984829834049e-01 4.007518683948e-01 4.029839967749e-01 4.051784988763e-01 4.073382811889e-01 4.094593550891e-01 4.115474541039e-01 4.135986765958e-01 4.156156169852e-01 4.175986418328e-01 4.195464734975e-01 4.214630012150e-01 4.233463570869e-01 4.251983718451e-01 4.270193200621e-01 4.288092371633e-01 4.305715185250e-01 4.323046371144e-01 4.340104040660e-01 4.356907587404e-01 4.373441969071e-01 4.389754285525e-01 4.405824238392e-01 4.421688429566e-01 4.437351538898e-01 4.452816560418e-01 4.468129388548e-01 4.483262304585e-01 4.498275227934e-01 4.513160536873e-01 4.527932363383e-01 4.542639072485e-01 4.557246744727e-01 4.571844384385e-01 4.586380558675e-01 4.600924626675e-01 4.615490461837e-01 4.630061632159e-01 4.644735026844e-01 4.659452715786e-01 4.674313667559e-01 4.689286850945e-01 4.704413047127e-01 4.719747537563e-01 4.735258857305e-01 4.751045101961e-01 4.767061003581e-01 4.783382870594e-01 4.800020440095e-01 4.816990725545e-01 4.834358772057e-01 4.852098812911e-01 4.870296411563e-01 4.888931559720e-01 4.908068089076e-01 4.927717215131e-01 4.947900437862e-01 4.968670177505e-01 4.990022142428e-01 5.012024290209e-01 5.034659024740e-01 5.057980070181e-01 5.082014247097e-01 5.106759445598e-01 5.132283452808e-01 5.158549918285e-01 5.185641145534e-01 5.213558457311e-01 5.242299208284e-01 5.271928673335e-01 5.302411666504e-01 5.333824550061e-01 5.366125435234e-01 5.399372482296e-01 5.433572447054e-01 5.468683576748e-01 5.504809168010e-01 5.541864631065e-01 5.579928361876e-01 5.618977206784e-01 5.658992550592e-01 5.700044437478e-01 5.742039935949e-01 5.785072008243e-01 5.829073504077e-01 5.874060178685e-01 5.920057501470e-01 5.966980386080e-01 6.014918501576e-01 6.063771445585e-01 6.113583073124e-01 6.164324202757e-01 6.215944466509e-01 6.268508072621e-01 6.321901243046e-01 6.376173354804e-01 6.431275421691e-01 6.487167550594e-01 6.543885855444e-01 6.601314612327e-01 6.659506924344e-01 6.718386962224e-01 6.777922728390e-01 6.838132807325e-01 6.898905007367e-01 6.960283455949e-01 7.022185911320e-01 7.084577899066e-01 7.147465419152e-01 7.210733988299e-01 7.274442908862e-01 7.338459310860e-01 7.402790460890e-01 7.467417080808e-01 7.532222729322e-01 7.597248176543e-01 7.662377304760e-01 7.727622901480e-01 7.792921200382e-01 7.858199774210e-01 7.923458486862e-01 7.988622163268e-01 8.053647760693e-01 8.118512573832e-01 8.183122619892e-01 8.247499241727e-01 8.311532097924e-01 8.375210870101e-01 8.438479865248e-01 8.501271440096e-01 8.563589706137e-01 8.625330119583e-01 8.686486568645e-01 8.746989299929e-01 8.806796589491e-01 8.865886349241e-01 8.924172064270e-01 8.981652392741e-01 9.038259767125e-01 9.093947331857e-01 9.148698648449e-01 9.202434703505e-01 9.255145234836e-01 9.306765171437e-01 9.357270143375e-01 9.406623113666e-01 9.454762437344e-01 9.501684063971e-01 9.547330647252e-01 9.591677041881e-01 9.634684904107e-01 9.676335696737e-01 9.716577538577e-01 9.755395046906e-01 9.792773469452e-01 9.828644116216e-01 9.863034265300e-01 9.895886379722e-01 9.927175591292e-01 9.956924285564e-01 9.985052862932e-01 1.001161273546e+00 1.003654132929e+00 1.005983865280e+00 1.008151424957e+00 1.010152409648e+00 1.011991455609e+00 1.013662640677e+00 1.015169446381e+00 1.016512309026e+00 1.017687078923e+00 1.018701390684e+00 1.019548509797e+00 1.020235186962e+00 1.020760913291e+00 1.021123952737e+00 1.021332764359e+00 1.021382026999e+00 1.021279654785e+00 1.021025397296e+00 1.020620031256e+00 1.020072514754e+00 1.019378387797e+00 1.018547326087e+00 1.017579865180e+00 1.016478570630e+00 1.015251345337e+00 1.013897005210e+00 1.012425009942e+00 1.010837121200e+00 1.009137739032e+00 1.007333535055e+00 1.005427043285e+00 1.003426840123e+00 1.001335696530e+00 9.991596079124e-01 9.969051018267e-01 9.945757298002e-01 9.921800409190e-01 9.897219539696e-01 9.872076978530e-01 9.846440535005e-01 9.820358814675e-01 9.793895757011e-01 9.767125514951e-01 9.740091603910e-01 9.712870935064e-01 9.685513897547e-01 9.658083721697e-01 9.630646551425e-01 9.603258247190e-01 9.575984719819e-01 9.548881536579e-01 9.521998998969e-01 9.495422554847e-01 9.469175440454e-01 9.443349502890e-01 9.417967785639e-01 9.393112000502e-01 9.368843455227e-01 9.345185752897e-01 9.322241268994e-01 9.300013627254e-01 9.278593080219e-01 9.258037020582e-01 9.238360944594e-01 9.219672363532e-01 9.201980899155e-01 9.185361382281e-01 9.169875818660e-01 9.155551753140e-01 9.142469632474e-01 9.130683277985e-01 9.120230700923e-01 9.111188314547e-01 9.103589041905e-01 9.097508230528e-01 9.092990224740e-01 9.090094333324e-01 9.088869405147e-01 9.089389059821e-01 9.091669063991e-01 9.095784730424e-01 9.101791900305e-01 9.109699792242e-01 9.119604055207e-01 9.131502778839e-01 9.145443440182e-01 9.161472107391e-01 9.179578084228e-01 9.199833947814e-01 9.222213703692e-01 9.246729333416e-01 9.273404949595e-01 9.302201576153e-01 9.333129934531e-01 9.366141495504e-01 9.401215949803e-01 9.438305547702e-01 9.477347443623e-01 9.518295486064e-01 9.561056653079e-01 9.605560332611e-01 9.651696806048e-01 9.699373874872e-01 9.748476987373e-01 9.798869915116e-01 9.850428836676e-01 9.903003306999e-01 9.956471573381e-01 1.001064651171e+00 1.006538608566e+00 1.012051835197e+00 1.017587359778e+00 1.023128017905e+00 1.028655353556e+00 1.034154599249e+00 1.039604666870e+00 1.044989626988e+00 1.050294993917e+00 1.055500208371e+00 1.060592098942e+00 1.065554283863e+00 1.070371172946e+00 1.075032709354e+00 1.079521787173e+00 1.083829186211e+00 1.087945219949e+00 1.091859031787e+00 1.095564020925e+00 1.099054031233e+00 1.102322687529e+00 1.105368759758e+00 1.108188702944e+00 1.110784270192e+00 1.113154082615e+00 1.115303629007e+00 1.117236483880e+00 1.118956419872e+00 1.120473715997e+00 1.121794470190e+00 1.122928564259e+00 1.123889678845e+00 1.124684555710e+00 1.125329409534e+00 1.125836351460e+00 1.126218339292e+00 1.126492869574e+00 1.126669838538e+00 1.126767950440e+00 1.126800142821e+00 1.126779947384e+00 1.126725586591e+00 1.126645591436e+00 1.126558867718e+00 1.126475035806e+00 1.126406083926e+00 1.126367917679e+00 1.126365491851e+00 1.126414405504e+00 1.126522635604e+00 1.126699078394e+00 1.126955364326e+00 1.127295456688e+00 1.127731807882e+00 1.128268992482e+00 1.128917239218e+00 1.129682964320e+00 1.130571236876e+00 1.131594411530e+00 1.132754555703e+00 1.134062854022e+00 1.135524377615e+00 1.137145136072e+00 1.138935132186e+00 1.140895972386e+00 1.143035816742e+00 1.145357225926e+00 1.147862539896e+00 1.150556548783e+00 1.153432743490e+00 1.156493572226e+00 1.159730024221e+00 1.163134951474e+00 1.166699995291e+00 1.170403985277e+00 1.174235359431e+00 1.178172531808e+00 1.182186828188e+00 1.186257319218e+00 1.190348201935e+00 1.194429210705e+00 1.198467459725e+00 1.202421610095e+00 1.206259826535e+00 1.209941612869e+00 1.213430907398e+00 1.216695387527e+00 1.219700016414e+00 1.222417982048e+00 1.224824402654e+00 1.226899103480e+00 1.228632461551e+00 1.230016106509e+00 1.231053722762e+00 1.231755713504e+00 1.232140617078e+00 1.232236628927e+00 1.232081299377e+00 1.231717654836e+00 1.231203414058e+00 1.230596995459e+00 1.229963473577e+00 1.229380641485e+00 1.228917583789e+00 1.228653644460e+00 1.228665615118e+00 1.229022696835e+00 1.229796905110e+00 1.231043383363e+00 1.232815011786e+00 1.235151448356e+00 1.238074670675e+00 1.241599542608e+00 1.245718006292e+00 1.250414101054e+00 1.255653472283e+00 1.261386448778e+00 1.267554864949e+00 1.274085460588e+00 1.280901730208e+00 1.287916840568e+00 1.295042825138e+00 1.302194603154e+00 1.309282110018e+00 1.316228720883e+00 1.322958882264e+00 1.329408676169e+00 1.335530610517e+00 1.341277724744e+00 1.346631715886e+00 1.351573390404e+00 1.356107971031e+00 1.360250114141e+00 1.364021571968e+00 1.367465934154e+00 1.370621847466e+00 1.373544317069e+00 1.376289813691e+00 1.378908451824e+00 1.381461513837e+00 1.383992330902e+00 1.386548064435e+00 1.389158582118e+00 1.391844259794e+00 1.394618029925e+00 1.397464802193e+00 1.400372182255e+00 1.403298532370e+00 1.406191633413e+00 1.408994803626e+00 1.411620619030e+00 1.413993215733e+00 1.416012622605e+00 1.417577161772e+00 1.418591689388e+00 1.418939295680e+00 1.418533785957e+00 1.417265014113e+00 1.415045930281e+00 1.411802097789e+00 1.407451623907e+00 1.401952214039e+00 1.395254222053e+00 1.387338978647e+00 1.378206159028e+00 1.367861729432e+00 1.356358408890e+00 1.343741800011e+00 1.330095368085e+00 1.315523108208e+00 1.300130545394e+00 1.284066978404e+00 1.267464440563e+00 1.250482829684e+00 1.233287623221e+00 1.216023378278e+00 1.198857151998e+00 1.181916535211e+00 1.165331647762e+00 1.149208309020e+00 1.133614628940e+00 1.118619692813e+00 1.104238595236e+00 1.090484415928e+00 1.077346965147e+00 1.064789131524e+00 1.052792511243e+00 1.041311591548e+00 1.030331606311e+00 1.019843770435e+00 1.009853822441e+00 1.000412375877e+00 9.915702782744e-01 9.834290342394e-01 9.760970518299e-01 9.696985509266e-01 9.643811878900e-01 9.602608623456e-01 9.574685712423e-01 9.560858279886e-01 9.561617580620e-01 9.577102013510e-01 9.606682142679e-01 9.649482968093e-01 9.703855591807e-01 9.767830461256e-01 9.839103942515e-01 9.914956771065e-01 9.992853583887e-01 1.007000104894e+00 1.014401078040e+00 1.021270444768e+00 1.027421527753e+00 1.032737168042e+00 1.037116433457e+00 1.040535123011e+00 1.042992013523e+00 1.044520351250e+00 1.045192785224e+00 1.045060909439e+00 1.044203320993e+00 1.042662126009e+00 1.040467840211e+00 1.037628382681e+00 1.034111295976e+00 1.029898306217e+00 1.024926187776e+00 1.019163440066e+00 1.012582205925e+00 1.005160965593e+00 9.969366571837e-01 9.879346623334e-01 9.782350649497e-01 9.679305808489e-01 9.583488199071e-01 9.466851325475e-01 9.344709449743e-01 9.234835450794e-01 9.148790094843e-01 9.086006589225e-01 9.034734157836e-01 8.978986720611e-01 8.907666077071e-01 8.821006990786e-01 8.731619864297e-01 8.658726837241e-01 8.618548743087e-01 8.615892271552e-01 8.641429039622e-01 8.676276138468e-01 8.701763274814e-01 8.708512811251e-01 8.700366138887e-01 8.692265348479e-01 8.703111789836e-01 8.747126389343e-01 8.828895866176e-01 8.945139398225e-01 9.092064991436e-01 9.276864501463e-01 9.507258225012e-01 9.070192630463e-01 8.920979337059e-01 8.563946229379e-01 8.176790588644e-01 7.970410481664e-01 8.055998680132e-01 8.352568614078e-01 8.656732752851e-01 8.786742575371e-01 8.677424223916e-01 8.405532443252e-01 8.155589309025e-01 8.117021395792e-01 8.344688182466e-01 8.713778229883e-01 9.022632163251e-01 9.127202230856e-01 9.012011972631e-01 8.791581172976e-01 8.646853451174e-01 8.702594197210e-01 8.924689707838e-01 9.142334053700e-01 9.170490009699e-01 8.921636811484e-01 8.459490169771e-01 7.995355718521e-01 7.799136753183e-01 8.013252327256e-01 8.525791955894e-01 9.072615112287e-01 9.422155232957e-01 9.467477742939e-01 9.234579628902e-01 8.847707437060e-01 8.468158068084e-01 8.219681532342e-01 8.137905110713e-01 8.184121517836e-01 8.301517990525e-01 8.454068917334e-01 8.619205811854e-01 8.761242037222e-01 8.824630920170e-01 8.760995056053e-01 8.573347027496e-01 8.342772160378e-01 8.206541690890e-01 8.271969665755e-01 8.519778984702e-01 8.800657900613e-01 8.933477965390e-01 8.816877782747e-01 8.494835749284e-01 8.163189442585e-01 8.082370371261e-01 8.384390694234e-01 8.941709080732e-01 9.467652690061e-01 9.708915474925e-01 9.558782138530e-01 9.094298820638e-01 8.564690962334e-01 8.300490382909e-01 8.506688761043e-01 9.093376182716e-01 9.774183431458e-01 1.028305514385e+00 1.048381029527e+00 1.037778791584e+00 1.006850375397e+00 9.711180321762e-01 9.455925478433e-01 9.400240733861e-01 9.566663199272e-01 9.908671942656e-01 1.033146944217e+00 1.071451652232e+00 1.094013862949e+00 1.092958825597e+00 1.068116122397e+00 1.029392735374e+00 9.949940208713e-01 9.829303569403e-01 9.982778874224e-01 1.028173955625e+00 1.051034721275e+00 1.050666018633e+00 1.025249832274e+00 9.888024169162e-01 9.642846675064e-01 9.679336709159e-01 9.950742730982e-01 1.023258327198e+00 1.029136619190e+00 1.002897202368e+00 9.540428731441e-01 9.086668204285e-01 8.951219207315e-01 9.214386240275e-01 9.674846012992e-01 1.002741246303e+00 1.007094573150e+00 9.796990680830e-01 9.381554486534e-01 9.091212817333e-01 9.105995713883e-01 9.377568084752e-01 9.687384084179e-01 9.831946303109e-01 9.746371147684e-01 9.518992083669e-01 9.318960585102e-01 9.270331344349e-01 9.357789991096e-01 9.455091952615e-01 9.444868524978e-01 9.312301374482e-01 9.152063390150e-01 9.087132483170e-01 9.152251278861e-01 9.249808256762e-01 9.227954240850e-01 9.007252645840e-01 8.660855903426e-01 8.400804370421e-01 8.437135118744e-01 8.777188808026e-01 9.192249054919e-01 9.395116384218e-01 9.225876925010e-01 8.745569159974e-01 8.245396597045e-01 8.115699567184e-01 8.524659527294e-01 9.229717656533e-01 9.807393137899e-01 9.950862954548e-01 9.596424616806e-01 8.950014795660e-01 8.437582437250e-01 8.468309747740e-01 9.059970491824e-01 9.820093921763e-01 1.030916514050e+00 1.028724376811e+00 9.772740959961e-01 9.029255971994e-01 8.478702106467e-01 8.455716068933e-01 8.914857530617e-01 9.492640665237e-01 9.830715645028e-01 9.759154389429e-01 9.318132489199e-01 8.712171775389e-01 8.216588133477e-01 8.027884434909e-01 8.138723961151e-01 8.378099229101e-01 8.563372055613e-01 8.597726428751e-01 8.473859155704e-01 8.236241993502e-01 7.945383016101e-01 7.664867053113e-01 7.466505859968e-01 7.422362674103e-01 7.564102620474e-01 7.843230900081e-01
 8.420643001130e-01 8.391123911648e-01 8.363716703974e-01 8.339870619707e-01 8.318104764927e-01 8.294900121217e-01 8.267828567530e-01 8.237764593021e-01 8.207931404175e-01 8.181065747136e-01 8.157465052522e-01 8.135158587978e-01 8.111280685072e-01 8.083897579574e-01 8.053534953636e-01 8.023138668108e-01 7.995834114957e-01 7.972212393668e-01 7.949788713874e-01 7.925147873759e-01 7.896666384290e-01 7.865638140470e-01 7.835225840112e-01 7.808150383332e-01 7.784566029963e-01 7.761743475021e-01 7.736192526126e-01 7.706637842735e-01 7.675014445931e-01 7.644724297513e-01 7.617925836745e-01 7.594087315100e-01 7.570570834721e-01 7.544467520332e-01 7.514620481692e-01 7.482644808726e-01 7.451876653187e-01 7.424796837245e-01 7.400977359465e-01 7.377342426897e-01 7.350580773303e-01 7.319720354297e-01 7.286965003490e-01 7.256102297443e-01 7.229503414644e-01 7.206015832286e-01 7.181818647583e-01 7.153649970664e-01 7.121540277969e-01 7.088648768007e-01 7.058576618105e-01 7.032519934097e-01 7.008519332574e-01 6.983113466450e-01 6.954004936872e-01 6.921736657144e-01 6.889161643992e-01 6.859198782520e-01 6.832701443945e-01 6.807980350631e-01 6.782098921906e-01 6.752889589774e-01 6.720501459703e-01 6.687396333490e-01 6.656736378643e-01 6.629941200055e-01 6.605415592468e-01 6.579653498028e-01 6.549895244177e-01 6.516393499308e-01 6.482379057153e-01 6.451657181652e-01 6.425521699367e-01 6.401502231556e-01 6.375212827716e-01 6.343992498920e-01 6.309155614146e-01 6.274967357181e-01 6.245152412414e-01 6.219900194887e-01 6.195653958448e-01 6.167971763042e-01 6.135150590902e-01 6.099665231196e-01 6.066102908869e-01 6.037363643193e-01 6.012390904823e-01 5.987158146124e-01 5.957908351060e-01 5.924075446529e-01 5.888729697251e-01 5.856032784891e-01 5.827884844685e-01 5.802516714396e-01 5.776045627749e-01 5.745583351557e-01 5.711366987901e-01 5.676466427186e-01 5.644383099120e-01 5.616288064181e-01 5.590168516171e-01 5.562551306621e-01 5.531242861091e-01 5.496925216406e-01 5.462458339670e-01 5.430725806818e-01 5.402377192484e-01 5.375394332104e-01 5.346771349121e-01 5.314893796338e-01 5.280672755346e-01 5.246692158289e-01 5.215198922151e-01 5.186438944177e-01 5.158548738806e-01 5.129091992423e-01 5.096960558967e-01 5.063106855506e-01 5.029666488803e-01 4.998278220559e-01 4.968961365381e-01 4.940191204847e-01 4.910115740131e-01 4.878007533437e-01 4.844663500474e-01 4.811683584936e-01 4.780220431839e-01 4.750249557381e-01 4.720681633576e-01 4.690221222226e-01 4.658323603532e-01 4.625490414165e-01 4.592808633314e-01 4.561110942529e-01 4.530479620340e-01 4.500255503004e-01 4.469566965855e-01 4.437939768091e-01 4.405613214603e-01 4.373270775879e-01 4.341503257310e-01 4.310433938540e-01 4.279698749927e-01 4.248744745928e-01 4.217259029874e-01 4.185368024290e-01 4.153470861937e-01 4.121886692367e-01 4.090627229633e-01 4.059475068901e-01 4.028148713150e-01 3.996518180695e-01 3.964686839093e-01 3.932911166741e-01 3.901346790819e-01 3.869949840198e-01 3.838567712201e-01 3.806992402162e-01 3.775128577446e-01 3.743079044866e-01 3.711075078701e-01 3.679314304269e-01 3.647818123117e-01 3.616459619391e-01 3.584990599798e-01 3.553201498476e-01 3.521126350783e-01 3.489010970577e-01 3.457155380381e-01 3.425707349246e-01 3.394586554881e-01 3.363488948226e-01 3.332091138857e-01 3.300330213927e-01 3.268445713803e-01 3.236764002420e-01 3.205543123957e-01 3.174758382823e-01 3.144105877343e-01 3.113243958213e-01 3.082049976314e-01 3.050658352016e-01 3.019390221504e-01 2.988533071315e-01 2.958161269667e-01 2.928040069733e-01 2.897816189817e-01 2.867264400964e-01 2.836437115992e-01 2.805650001842e-01 2.775309276079e-01 2.745539660536e-01 2.716070906538e-01 2.686442760398e-01 2.656385694391e-01 2.626053725326e-01 2.595899609469e-01 2.566327497812e-01 2.537295966868e-01 2.508389020619e-01 2.479199258794e-01 2.449668271417e-01 2.420107721521e-01 2.390948126691e-01 2.362349847737e-01 2.334116233925e-01 2.305869371917e-01 2.277428039719e-01 2.248877643341e-01 2.220534551165e-01 2.192671208248e-01 2.165297504216e-01 2.138174486078e-01 2.111026924222e-01 2.083779671554e-01 2.056618106067e-01 2.029855428765e-01 2.003660108498e-01 1.977912600002e-01 1.952289924892e-01 1.926630803050e-01 1.901049149857e-01 1.875856812273e-01 1.851294243224e-01 1.827290045005e-01 1.803562359877e-01 1.779910647483e-01 1.756431522131e-01 1.733427290021e-01 1.711113132706e-01 1.689441546821e-01 1.668160623168e-01 1.647105528519e-01 1.626384149757e-01 1.606258982824e-01 1.586896782601e-01 1.568234869921e-01 1.550068704406e-01 1.532278590757e-01 1.514991082018e-01 1.498446575067e-01 1.482736101471e-01 1.467783515246e-01 1.453411364717e-01 1.439572683729e-01 1.426409530780e-01 1.414114924508e-01 1.402727248743e-01 1.392117407276e-01 1.382170648578e-01 1.372910686983e-01 1.364496462354e-01 1.357041031856e-01 1.350497876565e-01 1.344726665448e-01 1.339701263844e-01 1.335532407938e-01 1.332333230333e-01 1.330103204970e-01 1.328731345163e-01 1.328115037270e-01 1.328339349416e-01 1.329518715543e-01 1.331675117173e-01 1.334731375630e-01 1.338555787935e-01 1.343150004635e-01 1.348626747537e-01 1.355051892220e-01 1.362348695424e-01 1.370398576126e-01 1.379164249073e-01 1.388711592633e-01 1.399104455181e-01 1.410310213280e-01 1.422195783362e-01 1.434706150549e-01 1.447900964671e-01 1.461827140435e-01 1.476457046665e-01 1.491669571808e-01 1.507377895201e-01 1.523628596462e-01 1.540496937126e-01 1.557950217426e-01 1.575883084256e-01 1.594209790148e-01 1.612949040147e-01 1.632175867670e-01 1.651900853243e-01 1.672018462117e-01 1.692452008350e-01 1.713234870406e-01 1.734427809396e-01 1.756025638417e-01 1.777953871622e-01 1.800136766065e-01 1.822593539195e-01 1.845394920810e-01 1.868526803409e-01 1.891903790852e-01 1.915467912487e-01 1.939228756848e-01 1.963226752534e-01 1.987482015249e-01 2.011915737579e-01 2.036478869814e-01 2.061185535443e-01 2.086083141927e-01 2.111159634119e-01 2.136382940448e-01 2.161707802354e-01 2.187150833404e-01 2.212744132282e-01 2.238482980627e-01 2.264312718293e-01 2.290220693112e-01 2.316226454709e-01 2.342331618867e-01 2.368523134057e-01 2.394764538559e-01 2.421047032033e-01 2.447400946495e-01 2.473824116017e-01 2.500289866114e-01 2.526775457604e-01 2.553291954292e-01 2.579863615574e-01 2.606476992319e-01 2.633117261280e-01 2.659756564156e-01 2.686399936608e-01 2.713085320636e-01 2.739788818632e-01 2.766478684311e-01 2.793152940295e-01 2.819815354324e-01 2.846471653512e-01 2.873128630100e-01 2.899754770768e-01 2.926348493819e-01 2.952926037326e-01 2.979486926680e-01 3.006009709165e-01 3.032503283701e-01 3.058954876007e-01 3.085378527655e-01 3.111769610419e-01 3.138107555001e-01 3.164378172085e-01 3.190609470946e-01 3.216796823613e-01 3.242926597629e-01 3.268989964866e-01 3.294981545564e-01 3.320918040463e-01 3.346799223735e-01 3.372600653471e-01 3.398341850136e-01 3.424008212373e-01 3.449592268521e-01 3.475106890486e-01 3.500537540813e-01 3.525888115078e-01 3.551159548800e-01 3.576344433118e-01 3.601431072642e-01 3.626439549970e-01 3.651357381073e-01 3.676181116043e-01 3.700911066503e-01 3.725535166306e-01 3.750062508463e-01 3.774495310886e-01 3.798819674423e-01 3.823031497491e-01 3.847141915122e-01 3.871131596926e-01 3.895023392924e-01 3.918804847266e-01 3.942459595470e-01 3.966003865002e-01 3.989434327402e-01 4.012738884915e-01 4.035928257202e-01 4.058991841700e-01 4.081931259403e-01 4.104749590637e-01 4.127435179429e-01 4.149985836707e-01 4.172409686730e-01 4.194700024195e-01 4.216856949133e-01 4.238885425892e-01 4.260766802130e-01 4.282506198986e-01 4.304108233156e-01 4.325568745692e-01 4.346880131511e-01 4.368054449461e-01 4.389074740517e-01 4.409954504292e-01 4.430676390970e-01 4.451246253410e-01 4.471666771915e-01 4.491937671719e-01 4.512044668546e-01 4.532001080363e-01 4.551796756994e-01 4.571425288513e-01 4.590900927847e-01 4.610200277105e-01 4.629340702233e-01 4.648327583287e-01 4.667133769793e-01 4.685773470283e-01 4.704244001424e-01 4.722539970774e-01 4.740656498922e-01 4.758609372967e-01 4.776381780005e-01 4.793979656569e-01 4.811397841423e-01 4.828629335920e-01 4.845683396766e-01 4.862559375456e-01 4.879243678157e-01 4.895748299987e-01 4.912057908620e-01 4.928187113798e-01 4.944119952512e-01 4.959859492532e-01 4.975419361929e-01 4.990775610054e-01 5.005933996554e-01 5.020901066503e-01 5.035666934718e-01 5.050235358525e-01 5.064604941643e-01 5.078777310839e-01 5.092740048239e-01 5.106499092098e-01 5.120048898400e-01 5.133391021130e-01 5.146542459351e-01 5.159473872844e-01 5.172193392953e-01 5.184700716559e-01 5.196991491241e-01 5.209076080078e-01 5.220936467470e-01 5.232586945534e-01 5.244022512398e-01 5.255236797258e-01 5.266227896918e-01 5.276993406629e-01 5.287540019982e-01 5.297863445529e-01 5.307968884834e-01 5.317841089863e-01 5.327485255370e-01 5.336894989687e-01 5.346082727209e-01 5.355040227831e-01 5.363763848800e-01 5.372249141223e-01 5.380505263809e-01 5.388522266269e-01 5.396308099394e-01 5.403852137401e-01 5.411160385989e-01 5.418225344540e-01 5.425052195272e-01 5.431631997950e-01 5.437973897593e-01 5.444073453037e-01 5.449923102572e-01 5.455531444653e-01 5.460887623288e-01 5.465999610787e-01 5.470866125767e-01 5.475480820818e-01 5.479845147548e-01 5.483958494375e-01 5.487820658313e-01 5.491428312351e-01 5.494776812762e-01 5.497870116758e-01 5.500709917854e-01 5.503292421182e-01 5.505618865359e-01 5.507680704387e-01 5.509474091915e-01 5.511016625778e-01 5.512301128382e-01 5.513320415102e-01 5.514086013573e-01 5.514571638700e-01 5.514798127171e-01 5.514759370283e-01 5.514457295649e-01 5.513900581444e-01 5.513064051554e-01 5.511958408596e-01 5.510580251589e-01 5.508933703074e-01 5.507024356438e-01 5.504852250845e-01 5.502396876018e-01 5.499677605839e-01 5.496674862515e-01 5.493394617559e-01 5.489855035728e-01 5.486034960252e-01 5.481937943768e-01 5.477572952208e-01 5.472920122927e-01 5.468001222789e-01 5.462789509302e-01 5.457302121737e-01 5.451541875343e-01 5.445495191506e-01 5.439176691463e-01 5.432588669468e-01 5.425711139724e-01 5.418547714694e-01 5.411095861452e-01 5.403376050555e-01 5.395379417116e-01 5.387097755400e-01 5.378535270245e-01 5.369686188329e-01 5.360550681995e-01 5.351130300503e-01 5.341421871679e-01 5.331443333136e-01 5.321184794604e-01 5.310633040411e-01 5.299806468080e-01 5.288687649382e-01 5.277274541741e-01 5.265589922599e-01 5.253604991598e-01 5.241352759325e-01 5.228818967665e-01 5.215994052461e-01 5.202890457333e-01 5.189487702623e-01 5.175801345194e-01 5.161832707198e-01 5.147576141300e-01 5.133052893075e-01 5.118238120510e-01 5.103144622348e-01 5.087759053270e-01 5.072081408488e-01 5.056127902046e-01 5.039892758867e-01 5.023370154210e-01 5.006572906719e-01 4.989484193247e-01 4.972110260414e-01 4.954467202186e-01 4.936524554998e-01 4.918315190717e-01 4.899812568896e-01 4.881030011009e-01 4.861981391596e-01 4.842642375240e-01 4.823031673578e-01 4.803139208776e-01 4.782952049271e-01 4.762496887080e-01 4.741753871467e-01 4.720756836025e-01 4.699484190827e-01 4.677926105870e-01 4.656091192745e-01 4.633961910868e-01 4.611564810128e-01 4.588908394774e-01 4.565988292046e-01 4.542804221643e-01 4.519324978570e-01 4.495567015797e-01 4.471532461151e-01 4.447229038143e-01 4.422683296440e-01 4.397865855889e-01 4.372780836531e-01 4.347410499228e-01 4.321768423177e-01 4.295866036963e-01 4.269708611669e-01 4.243293921631e-01 4.216626826205e-01 4.189685541293e-01 4.162487808807e-01 4.135030380575e-01 4.107321126843e-01 4.079353849286e-01 4.051130534487e-01 4.022664879282e-01 3.993944394965e-01 3.964970834523e-01 3.935761279326e-01 3.906295781165e-01 3.876580015914e-01 3.846625206902e-01 3.816427241449e-01 3.786000723025e-01 3.755318974661e-01 3.724398748900e-01 3.693254300188e-01 3.661858725891e-01 3.630254416407e-01 3.598391698422e-01 3.566309187896e-01 3.533995320007e-01 3.501460831098e-01 3.468716023597e-01 3.435743465414e-01 3.402547529008e-01 3.369126979117e-01 3.335490137439e-01 3.301665260327e-01 3.267627453988e-01 3.233386099302e-01 3.198933284142e-01 3.164263650480e-01 3.129403762065e-01 3.094357438034e-01 3.059125732937e-01 3.023694355645e-01 2.988065954583e-01 2.952251167993e-01 2.916256977885e-01 2.880086287640e-01 2.843737790960e-01 2.807214819158e-01 2.770519524200e-01 2.733655005294e-01 2.696627344225e-01 2.659445640120e-01 2.622106230095e-01 2.584620088731e-01 2.546977844707e-01 2.509190996915e-01 2.471274898183e-01 2.433225151373e-01 2.395045093392e-01 2.356744346493e-01 2.318319811654e-01 2.279784549296e-01 2.241137352671e-01 2.202405167085e-01 2.163571075027e-01 2.124651714514e-01 2.085653324323e-01 2.046580809314e-01 2.007459318717e-01 1.968272626418e-01 1.929040868327e-01 1.889789370631e-01 1.850499629317e-01 1.811211098933e-01 1.771909199885e-01 1.732623050241e-01 1.693369389158e-01 1.654155559336e-01 1.615016078557e-01 1.575941851488e-01 1.536966341804e-01 1.498119543424e-01 1.459406468526e-01 1.420892420850e-01 1.382555071043e-01 1.344465931388e-01 1.306636209048e-01 1.269108742713e-01 1.231952222929e-01 1.195170706058e-01 1.158867060442e-01 1.123052918928e-01 1.087814391000e-01 1.053236674431e-01 1.019371346062e-01 9.863504511062e-02 9.542377689663e-02 9.231598244054e-02 8.932500650932e-02 8.646106322166e-02 8.374362680999e-02 8.118462957046e-02 7.880357252237e-02 7.661697312523e-02 7.464321518229e-02 7.290330594048e-02 7.141273306878e-02 7.019058297304e-02 6.925051166405e-02 6.860679531987e-02 6.826859063557e-02 6.824110248564e-02 6.852454555710e-02 6.911709667402e-02 7.001123426820e-02 7.119493426888e-02 7.265682970329e-02 7.437673602133e-02 7.634255792682e-02 7.853057831209e-02 8.092734378277e-02 8.351274827446e-02 8.626705615311e-02 8.918126626485e-02 9.223074877277e-02 9.541085298976e-02 9.870325179912e-02 1.020952455042e-01 1.055849063931e-01 1.091490543516e-01 1.127945034436e-01 1.165006721295e-01 1.202669184566e-01 1.240894027696e-01 1.279522073333e-01 1.318662120725e-01 1.358083038677e-01 1.397904298850e-01 1.438004613911e-01 1.478328457228e-01 1.518963039175e-01 1.559683648342e-01 1.600691917499e-01 1.641764486300e-01 1.682990559190e-01 1.724358840648e-01 1.765703549294e-01 1.807252950574e-01 1.848720444803e-01 1.890306238002e-01 1.931878724026e-01 1.973411108548e-01 2.015040855838e-01 2.056492056451e-01 2.098052459382e-01 2.139465816082e-01 2.180836487923e-01 2.222192478394e-01 2.263342106207e-01 2.304551682045e-01 2.345514831922e-01 2.386455281592e-01 2.427240426047e-01 2.467849542509e-01 2.508424745975e-01 2.548707647544e-01 2.588974174164e-01 2.628969009903e-01 2.668820140096e-01 2.708534136483e-01 2.747951438255e-01 2.787309890964e-01 2.826318598744e-01 2.865212040448e-01 2.903850332551e-01 2.942226152513e-01 2.980452483407e-01 3.018326617635e-01 3.056049725207e-01 3.093446890616e-01 3.130604540582e-01 3.167524459997e-01 3.204093387341e-01 3.240474119173e-01 3.276485653961e-01 3.312259708237e-01 3.347715504993e-01 3.382843676095e-01 3.417712686347e-01 3.452195849350e-01 3.486418181356e-01 3.520278575592e-01 3.553813674459e-01 3.587034762612e-01 3.619879713348e-01 3.652413680088e-01 3.684575576153e-01 3.716399742481e-01 3.747863814925e-01 3.778958385044e-01 3.809706137100e-01 3.840074211191e-01 3.870071652738e-01 3.899702498206e-01 3.928952615176e-01 3.957830960389e-01 3.986324170602e-01 4.014443910961e-01 4.042186966420e-01 4.069533406275e-01 4.096509357882e-01 4.123097755390e-01 4.149304418104e-01 4.175136067220e-01 4.200563438379e-01 4.225628128607e-01 4.250301373450e-01 4.274601396307e-01 4.298528765276e-01 4.322070170662e-01 4.345251028629e-01 4.368063831417e-01 4.390513974076e-01 4.412608404216e-01 4.434339381285e-01 4.455735148143e-01 4.476781962768e-01 4.497494851114e-01 4.517884050554e-01 4.537938889359e-01 4.557690143508e-01 4.577126111707e-01 4.596271832761e-01 4.615138628524e-01 4.633705333671e-01 4.652038931806e-01 4.670086392803e-01 4.687913944356e-01 4.705516027988e-01 4.722884690494e-01 4.740076413824e-01 4.757054717171e-01 4.773890186973e-01 4.790551242187e-01 4.807077017508e-01 4.823497967734e-01 4.839783659233e-01 4.856018388751e-01 4.872158365633e-01 4.888288375679e-01 4.904373578805e-01 4.920452630675e-01 4.936574787542e-01 4.952711754955e-01 4.968950347405e-01 4.985244870470e-01 5.001666907356e-01 5.018229852108e-01 5.034947883950e-01 5.051870443074e-01 5.068980475639e-01 5.086356735061e-01 5.103987609149e-01 5.121921819439e-01 5.140178016546e-01 5.158777228805e-01 5.177767079735e-01 5.197146385215e-01 5.216984321358e-01 5.237259758164e-01 5.258035029626e-01 5.279327756260e-01 5.301149641578e-01 5.323565786567e-01 5.346548793456e-01 5.370169517898e-01 5.394439444436e-01 5.419373500743e-01 5.445025098732e-01 5.471374371826e-01 5.498490719250e-01 5.526355160421e-01 5.555015896885e-01 5.584496228065e-01 5.614769119321e-01 5.645923385878e-01 5.677900850761e-01 5.710778845071e-01 5.744543467808e-01 5.779197346303e-01 5.814798535122e-01 5.851277245194e-01 5.888736452231e-01 5.927109745040e-01 5.966430740244e-01 6.006723866940e-01 6.047926435832e-01 6.090126692366e-01 6.133246474544e-01 6.177324018830e-01 6.222348892660e-01 6.268287682805e-01 6.315195490530e-01 6.362981694308e-01 6.411708153141e-01 6.461321954537e-01 6.511801601793e-01 6.563184496606e-01 6.615367238595e-01 6.668418523675e-01 6.722258784748e-01 6.776871197075e-01 6.832283886383e-01 6.888378567065e-01 6.945224308630e-01 7.002725979917e-01 7.060876267331e-01 7.119671162784e-01 7.179012800851e-01 7.238954622378e-01 7.299377261231e-01 7.360295914477e-01 7.421676794485e-01 7.483434838821e-01 7.545596729110e-01 7.608056154609e-01 7.670824900197e-01 7.733843968436e-01 7.797042690028e-01 7.860435757130e-01 7.923923638933e-01 7.987496186813e-01 8.051104453236e-01 8.114669028959e-01 8.178220000890e-01 8.241622820565e-01 8.304901784698e-01 8.367969142102e-01 8.430777075726e-01 8.493318557098e-01 8.555493334891e-01 8.617299362696e-01 8.678650285244e-01 8.739519020659e-01 8.799872167915e-01 8.859630534451e-01 8.918775597852e-01 8.977250635141e-01 9.035001144066e-01 9.092005887219e-01 9.148189784713e-01 9.203532068860e-01 9.257959783043e-01 9.311461680422e-01 9.363976629624e-01 9.415455458195e-01 9.465880096318e-01 9.515183620220e-01 9.563353888124e-01 9.610331037208e-01 9.656091940828e-01 9.700591046611e-01 9.743793257532e-01 9.785683296961e-01 9.826193267491e-01 9.865331049058e-01 9.903039935522e-01 9.939300973537e-01 9.974094062760e-01 1.000736886386e+00 1.003914729262e+00 1.006937016952e+00 1.009803307370e+00 1.012511795869e+00 1.015059413190e+00 1.017448642758e+00 1.019674014699e+00 1.021737402116e+00 1.023637444750e+00 1.025370668933e+00 1.026943587869e+00 1.028347767365e+00 1.029590795513e+00 1.030668193885e+00 1.031580991246e+00 1.032334394710e+00 1.032922502793e+00 1.033353604595e+00 1.033624023066e+00 1.033737215933e+00 1.033698203779e+00 1.033502401350e+00 1.033160608981e+00 1.032669038196e+00 1.032032847822e+00 1.031256747271e+00 1.030339671164e+00 1.029291291158e+00 1.028110115582e+00 1.026801679761e+00 1.025372375816e+00 1.023822440002e+00 1.022161320259e+00 1.020389510623e+00 1.018514275282e+00 1.016540479527e+00 1.014471344174e+00 1.012315269408e+00 1.010075052456e+00 1.007757404642e+00 1.005368416350e+00 1.002912032437e+00 1.000395758802e+00 9.978252964306e-01 9.952056755927e-01 9.925444985118e-01 9.898466616544e-01 9.871183029402e-01 9.843653948765e-01 9.815948093420e-01 9.788125090449e-01 9.760240339081e-01 9.732354834958e-01 9.704540072712e-01 9.676835257787e-01 9.649333205503e-01 9.622058189734e-01 9.595091828424e-01 9.568495381468e-01 9.542309993093e-01 9.516630227786e-01 9.491472757342e-01 9.466925895155e-01 9.443048437722e-01 9.419872662904e-01 9.397501084902e-01 9.375942970698e-01 9.355292592401e-01 9.335612683271e-01 9.316931378496e-01 9.299352841542e-01 9.282899066152e-01 9.267661275796e-01 9.253692886604e-01 9.241039580035e-01 9.229792619176e-01 9.220003249664e-01 9.211724395153e-01 9.205044936659e-01 9.200016683112e-01 9.196693596834e-01 9.195149677228e-01 9.195454161068e-01 9.197632803242e-01 9.201798277604e-01 9.207960792043e-01 9.216202142233e-01 9.226562952970e-01 9.239064103898e-01 9.253796178401e-01 9.270758860257e-01 9.289988184702e-01 9.311526413780e-01 9.335356150182e-01 9.361526303402e-01 9.389996450440e-01 9.420781673733e-01 9.453863341879e-01 9.489195446994e-01 9.526762279729e-01 9.566492447663e-01 9.608337675510e-01 9.652227046960e-01 9.698058418341e-01 9.745773967690e-01 9.795229194679e-01 9.846330309319e-01 9.898940062230e-01 9.952938913157e-01 1.000817052079e+00 1.006447706378e+00 1.012171642767e+00 1.017970907773e+00 1.023826780868e+00 1.029723938101e+00 1.035642884892e+00 1.041565108175e+00 1.047471808228e+00 1.053346186958e+00 1.059167808826e+00 1.064920049450e+00 1.070583907342e+00 1.076141526326e+00 1.081579889427e+00 1.086877759088e+00 1.092023878956e+00 1.097003272672e+00 1.101801628934e+00 1.106408615604e+00 1.110813979739e+00 1.115005492867e+00 1.118978394504e+00 1.122724560733e+00 1.126239860043e+00 1.129519616582e+00 1.132563828554e+00 1.135371012329e+00 1.137941488359e+00 1.140279182709e+00 1.142386976935e+00 1.144270564349e+00 1.145938592095e+00 1.147394926327e+00 1.148652452837e+00 1.149718606935e+00 1.150604941191e+00 1.151325689082e+00 1.151887862884e+00 1.152310011936e+00 1.152601249276e+00 1.152776092815e+00 1.152850808427e+00 1.152833323507e+00 1.152743791951e+00 1.152590647309e+00 1.152387590944e+00 1.152150473808e+00 1.151886533375e+00 1.151612481470e+00 1.151337050595e+00 1.151071830028e+00 1.150830951098e+00 1.150619105638e+00 1.150452129623e+00 1.150336749115e+00 1.150285325558e+00 1.150307607892e+00 1.150411473908e+00 1.150612185049e+00 1.150914400668e+00 1.151333624968e+00 1.151878509397e+00 1.152557792675e+00 1.153387525178e+00 1.154373191090e+00 1.155528636285e+00 1.156861074229e+00 1.158380018356e+00 1.160095520762e+00 1.162009890539e+00 1.164129930233e+00 1.166458072471e+00 1.168992049918e+00 1.171733189322e+00 1.174668382320e+00 1.177794029521e+00 1.181095040828e+00 1.184552104710e+00 1.188150778348e+00 1.191860756068e+00 1.195656408778e+00 1.199510405347e+00 1.203383500743e+00 1.207244922451e+00 1.211055307875e+00 1.214775562679e+00 1.218371127254e+00 1.221802018879e+00 1.225033635839e+00 1.228033908180e+00 1.230772975152e+00 1.233228835905e+00 1.235381517332e+00 1.237220457722e+00 1.238741220077e+00 1.239947782743e+00 1.240851576279e+00 1.241475458482e+00 1.241846843002e+00 1.242008368506e+00 1.242005458724e+00 1.241891649657e+00 1.241733992997e+00 1.241594439745e+00 1.241546885715e+00 1.241667643715e+00 1.242025361177e+00 1.242697205110e+00 1.243746584409e+00 1.245235509053e+00 1.247219250675e+00 1.249733345906e+00 1.252811683756e+00 1.256465173003e+00 1.260694093384e+00 1.265485547523e+00 1.270805012547e+00 1.276609805495e+00 1.282840417156e+00 1.289427673053e+00 1.296292334801e+00 1.303346111787e+00 1.310503820953e+00 1.317668185209e+00 1.324752604120e+00 1.331670722288e+00 1.338339606533e+00 1.344695112987e+00 1.350670231906e+00 1.356222694967e+00 1.361316716749e+00 1.365931682966e+00 1.370065282635e+00 1.373720413444e+00 1.376925165989e+00 1.379707794008e+00 1.382112393307e+00 1.384195531041e+00 1.386005522734e+00 1.387610159297e+00 1.389064760288e+00 1.390428179674e+00 1.391753872714e+00 1.393080197259e+00 1.394448830212e+00 1.395872068605e+00 1.397362043374e+00 1.398911966704e+00 1.400490093123e+00 1.402068811886e+00 1.403584749945e+00 1.404977380086e+00 1.406167504274e+00 1.407059572423e+00 1.407568624674e+00 1.407579542984e+00 1.407000341079e+00 1.405721351258e+00 1.403637004517e+00 1.400664097689e+00 1.396701351016e+00 1.391683303150e+00 1.385543811471e+00 1.378232573486e+00 1.369729750622e+00 1.360012506411e+00 1.349105757448e+00 1.337037323275e+00 1.323860157383e+00 1.309663759928e+00 1.294536012454e+00 1.278612620173e+00 1.262022734486e+00 1.244920525387e+00 1.227481070545e+00 1.209857514894e+00 1.192235955924e+00 1.174770033012e+00 1.157610943892e+00 1.140902095834e+00 1.124739587964e+00 1.109222296125e+00 1.094396007654e+00 1.080289355326e+00 1.066911734089e+00 1.054227978831e+00 1.042215671755e+00 1.030817875633e+00 1.019992594843e+00 1.009707416713e+00 9.999285532930e-01 9.906725269884e-01 9.819556923900e-01 9.738420502653e-01 9.664217171376e-01 9.597954407576e-01 9.541090444490e-01 9.494848336473e-01 9.460681819941e-01 9.439744323779e-01 9.432841443638e-01 9.440560174934e-01 9.462666711797e-01 9.498666901615e-01 9.547242801082e-01 9.606580000010e-01 9.674501906038e-01 9.748199865899e-01 9.824976373682e-01 9.901798601287e-01 9.975886722747e-01 1.004474536825e+00 1.010610875016e+00 1.015851011142e+00 1.020073543620e+00 1.023241048882e+00 1.025365652279e+00 1.026495811461e+00 1.026745711391e+00 1.026218210634e+00 1.025048042113e+00 1.023345202410e+00 1.021194198531e+00 1.018655272640e+00 1.015724508575e+00 1.012394500702e+00 1.008593802925e+00 1.004252340370e+00 9.992993874665e-01 9.936473920036e-01 9.872680532506e-01 9.801256935879e-01 9.722391190795e-01 9.636597907644e-01 9.553435686842e-01 9.448736791705e-01 9.337775096940e-01 9.238140169100e-01 9.161157628978e-01 9.106147151594e-01 9.061348623660e-01 9.010951328219e-01 8.944080915893e-01 8.861162082056e-01 8.774836732563e-01 8.704357051474e-01 8.665943885818e-01 8.664548459243e-01 8.691195027990e-01 8.727559005948e-01 8.755462752123e-01 8.765857604442e-01 8.762642561112e-01 8.760383806631e-01 8.777295882661e-01 8.826936446162e-01 8.913594339784e-01 9.034102985019e-01 9.182735226626e-01 9.349471881964e-01 9.274489834611e-01 8.911289744011e-01 8.702184619108e-01 8.365258168390e-01 8.097089989162e-01 8.052826525878e-01 8.245891159230e-01 8.537927440062e-01 8.744694351817e-01 8.748399312316e-01 8.554196554185e-01 8.290307176158e-01 8.147680896428e-01 8.258293415093e-01 8.588523790810e-01 8.965208808566e-01 9.201353991402e-01 9.202731072386e-01 9.009994045589e-01 8.779593314396e-01 8.697902125393e-01 8.847072130841e-01 9.131398658486e-01 9.346414836607e-01 9.314190267650e-01 8.981155040590e-01 8.457594309161e-01 7.999386262463e-01 7.888664962222e-01 8.220700591811e-01 8.814736026164e-01 9.374511286707e-01 9.676000522116e-01 9.639586340520e-01 9.326522841557e-01 8.895803123801e-01 8.529452964889e-01 8.341920929797e-01 8.330115880535e-01 8.412822375149e-01 8.513221859731e-01 8.605332709259e-01 8.698875209544e-01 8.795831797877e-01 8.865373748304e-01 8.860915325553e-01 8.764831662579e-01 8.620317447228e-01 8.520220800047e-01 8.543812468221e-01 8.683444778992e-01 8.834578350875e-01 8.865734280145e-01 8.712623459373e-01 8.438168501339e-01 8.228147715656e-01 8.288200082932e-01 8.671820681827e-01 9.212527207047e-01 9.642373894947e-01 9.751806953650e-01 9.480498105023e-01 8.949276804494e-01 8.440823124213e-01 8.281588574691e-01 8.612313252008e-01 9.267492755588e-01 9.937457675474e-01 1.037796778958e+00 1.049081464075e+00 1.031602644628e+00 9.986588179695e-01 9.666373539133e-01 9.484979349127e-01 9.498539624442e-01 9.694231453155e-01 1.001903221320e+00 1.039928482199e+00 1.074454405329e+00 1.095849274277e+00 1.096799836094e+00 1.076283576011e+00 1.042401621334e+00 1.011173398303e+00 9.990273478863e-01 1.011249278441e+00 1.036895534750e+00 1.056510263089e+00 1.055183614689e+00 1.031419777661e+00 9.985996519198e-01 9.779633038485e-01 9.834600494022e-01 1.009093591526e+00 1.032820707858e+00 1.032640938670e+00 1.000288719669e+00 9.468941083484e-01 9.001052279114e-01 8.887263446598e-01 9.189316459240e-01 9.676566745579e-01 1.002600100561e+00 1.003363369569e+00 9.698977937776e-01 9.216786655217e-01 8.882369690831e-01 8.898825512788e-01 9.212242732747e-01 9.575841440456e-01 9.759350665579e-01 9.683064776045e-01 9.433897603296e-01 9.194459501029e-01 9.113762416267e-01 9.197779068413e-01 9.323714375109e-01 9.361411865390e-01 9.276277255427e-01 9.144255249647e-01 9.078923915926e-01 9.121465468275e-01 9.192193356761e-01 9.155432676981e-01 8.937737860573e-01 8.607256344068e-01 8.362767552802e-01 8.400625698209e-01 8.725976963699e-01 9.120363434417e-01 9.307762649300e-01 9.132271275072e-01 8.650337836679e-01 8.141848172316e-01 7.987651123526e-01 8.361223971070e-01 9.036461079388e-01 9.602118159887e-01 9.755046892454e-01 9.427493686571e-01 8.812881196812e-01 8.316988464832e-01 8.333614436059e-01 8.889594660200e-01 9.617315770799e-01 1.009527230147e+00 1.008961412597e+00 9.614761844985e-01 8.920490439145e-01 8.406130491854e-01 8.387899724153e-01 8.827115089826e-01 9.384421593990e-01 9.718763770009e-01 9.663453211896e-01 9.250570040571e-01 8.669281391686e-01 8.180060942027e-01 7.977958258267e-01 8.072390233931e-01 8.311607848387e-01 8.518308896049e-01 8.585930344288e-01 8.489923824784e-01 8.260000421334e-01 7.953781118176e-01 7.647577956262e-01 7.435483763428e-01 7.406538858475e-01 7.589972932693e-01 7.923514296086e-01
 8.737858087119e-01 8.708714103191e-01 8.681766834829e-01 8.658535717382e-01 8.637436262513e-01 8.614807238309e-01 8.588194866394e-01 8.558552363728e-01 8.529170233072e-01 8.502811214037e-01 8.479801903543e-01 8.458135751743e-01 8.434854092008e-01 8.407933841865e-01 8.377952908793e-01 8.347978777969e-01 8.321214725328e-01 8.298206754137e-01 8.276406024724e-01 8.252328316312e-01 8.224330869504e-01 8.193704695401e-01 8.163696261442e-01 8.137137482382e-01 8.114185167467e-01 8.091995816702e-01 8.066974665046e-01 8.037844270786e-01 8.006612277812e-01 7.976774467403e-01 7.950516875095e-01 7.927296442290e-01 7.904394887322e-01 7.878805313554e-01 7.849375111582e-01 7.817788032462e-01 7.787477425908e-01 7.760956685789e-01 7.737744042702e-01 7.714696459893e-01 7.688458664419e-01 7.658016964532e-01 7.625643910558e-01 7.595218705294e-01 7.569166099058e-01 7.546294751040e-01 7.522683679218e-01 7.494997545688e-01 7.463282295863e-01 7.430762625560e-01 7.401137540197e-01 7.375638061675e-01 7.352251944086e-01 7.327404128525e-01 7.298734943127e-01 7.266827509356e-01 7.234640066334e-01 7.205159690591e-01 7.179230863552e-01 7.155094720387e-01 7.129731602637e-01 7.100946013639e-01 7.068929094294e-01 7.036223861272e-01 7.006056515771e-01 6.979814098935e-01 6.955849803628e-01 6.930585828285e-01 6.901253722676e-01 6.868133916096e-01 6.834514095155e-01 6.804249065340e-01 6.778654406192e-01 6.755191514349e-01 6.729406486994e-01 6.698599571570e-01 6.664121220351e-01 6.630290788009e-01 6.600919926971e-01 6.576209275088e-01 6.552531484581e-01 6.525344787540e-01 6.492891256873e-01 6.457714110551e-01 6.424486514119e-01 6.396203990078e-01 6.371793226417e-01 6.347128364069e-01 6.318326293841e-01 6.284802540804e-01 6.249713676010e-01 6.217363682314e-01 6.189714411111e-01 6.164928464919e-01 6.138984788579e-01 6.108907177482e-01 6.074939828891e-01 6.040294057637e-01 6.008597006218e-01 5.981033366025e-01 5.955480984876e-01 5.928328654694e-01 5.897339012028e-01 5.863247298936e-01 5.829061834941e-01 5.797752059480e-01 5.769938291071e-01 5.743471760722e-01 5.715240564087e-01 5.683633721404e-01 5.649649979271e-01 5.615981173051e-01 5.584918207917e-01 5.556657496611e-01 5.529219295706e-01 5.500101662294e-01 5.468219204151e-01 5.434619123528e-01 5.401502893921e-01 5.370532399017e-01 5.341659444028e-01 5.313271660967e-01 5.283502315422e-01 5.251636119834e-01 5.218555211035e-01 5.185896714866e-01 5.154809785357e-01 5.125221504636e-01 5.095995977035e-01 5.065809265804e-01 5.034156226545e-01 5.001575623081e-01 4.969184260023e-01 4.937819513319e-01 4.907514000424e-01 4.877596737009e-01 4.847160578783e-01 4.815767625221e-01 4.783672207436e-01 4.751584809951e-01 4.720091556912e-01 4.689296756655e-01 4.658815401785e-01 4.628086586879e-01 4.596804373548e-01 4.565125908160e-01 4.533444996531e-01 4.502082042546e-01 4.471023926526e-01 4.440061802690e-01 4.408907878954e-01 4.377439263125e-01 4.345782631797e-01 4.314180152977e-01 4.282780901404e-01 4.251530527906e-01 4.220274787091e-01 4.188810751446e-01 4.157048774964e-01 4.125105862838e-01 4.093220268930e-01 4.061574596755e-01 4.030177144092e-01 3.998895713067e-01 3.967471968322e-01 3.935712957646e-01 3.903670494858e-01 3.871601393668e-01 3.839787313853e-01 3.808379207135e-01 3.777278855594e-01 3.746156899920e-01 3.714706080723e-01 3.682895511645e-01 3.650947953134e-01 3.619219666300e-01 3.587946452924e-01 3.557095796726e-01 3.526335988507e-01 3.495334359557e-01 3.463964435163e-01 3.432394671924e-01 3.400946698301e-01 3.369921336190e-01 3.339364046522e-01 3.309018414883e-01 3.278520536713e-01 3.247659972559e-01 3.216490814974e-01 3.185376928598e-01 3.154714267714e-01 3.124601062685e-01 3.094741049889e-01 3.064651765768e-01 3.034094034344e-01 3.003237127433e-01 2.972563636766e-01 2.942467304052e-01 2.912868571015e-01 2.883329453924e-01 2.853442241401e-01 2.823166338651e-01 2.792838500346e-01 2.762898423127e-01 2.733491743200e-01 2.704380135389e-01 2.675199137085e-01 2.645745787867e-01 2.616128905220e-01 2.586686282236e-01 2.557677468744e-01 2.529104095971e-01 2.500713649880e-01 2.472207674719e-01 2.443518759394e-01 2.414842958945e-01 2.386507787305e-01 2.358680216905e-01 2.331211135775e-01 2.303775143795e-01 2.276179928782e-01 2.248561195947e-01 2.221238928138e-01 2.194466059815e-01 2.168158873115e-01 2.142005954694e-01 2.115785557794e-01 2.089600793360e-01 2.063769205182e-01 2.038514536712e-01 2.013781215935e-01 1.989306677156e-01 1.964880579344e-01 1.940616755546e-01 1.916783789200e-01 1.893577378326e-01 1.870927559057e-01 1.848606084576e-01 1.826451196240e-01 1.804590363442e-01 1.783271362074e-01 1.762626771995e-01 1.742562526167e-01 1.722885739646e-01 1.703499433842e-01 1.684542574523e-01 1.666243994498e-01 1.648669001456e-01 1.631675743075e-01 1.615123178773e-01 1.599002796255e-01 1.583482031913e-01 1.568718580524e-01 1.554685343518e-01 1.541235334530e-01 1.528316237256e-01 1.516024202409e-01 1.504511708136e-01 1.493829029989e-01 1.483883507902e-01 1.474553431123e-01 1.465890616941e-01 1.458055513280e-01 1.451120703091e-01 1.445041415520e-01 1.439704755156e-01 1.435068246081e-01 1.431253348602e-01 1.428380610139e-01 1.426427084851e-01 1.425285683565e-01 1.424899966453e-01 1.425322121182e-01 1.426652260630e-01 1.428907703984e-01 1.431972589486e-01 1.435769749422e-01 1.440350630216e-01 1.445784091129e-01 1.452080745187e-01 1.459141248619e-01 1.466870143707e-01 1.475283266584e-01 1.484477917718e-01 1.494458960335e-01 1.505119454018e-01 1.516387437390e-01 1.528251073568e-01 1.540783511269e-01 1.554015054082e-01 1.567863876313e-01 1.582231256441e-01 1.597136440844e-01 1.612636817478e-01 1.628730662530e-01 1.645356440696e-01 1.662426468229e-01 1.679941606177e-01 1.697966020051e-01 1.716493537609e-01 1.735437257288e-01 1.754740353473e-01 1.774394604987e-01 1.794436349162e-01 1.814881357884e-01 1.835662778410e-01 1.856723220458e-01 1.878064153351e-01 1.899728229553e-01 1.921707105573e-01 1.943957582678e-01 1.966445964269e-01 1.989163202763e-01 2.012148062916e-01 2.035383321434e-01 2.058825813505e-01 2.082449508417e-01 2.106269726119e-01 2.130284198651e-01 2.154484259144e-01 2.178822382853e-01 2.203291165178e-01 2.227915700407e-01 2.252695816948e-01 2.277596918520e-01 2.302596347313e-01 2.327703875015e-01 2.352939422598e-01 2.378290323989e-01 2.403737051608e-01 2.429243132855e-01 2.454825468906e-01 2.480502045881e-01 2.506258157276e-01 2.532065252685e-01 2.557913037943e-01 2.583798109370e-01 2.609734218014e-01 2.635725835402e-01 2.661729516899e-01 2.687758314936e-01 2.713819048743e-01 2.739906287808e-01 2.766005084524e-01 2.792109831937e-01 2.818225390751e-01 2.844347080997e-01 2.870483742753e-01 2.896597729392e-01 2.922691101798e-01 2.948778009125e-01 2.974858434670e-01 3.000920488203e-01 3.026950726573e-01 3.052943206426e-01 3.078910720743e-01 3.104857963962e-01 3.130761600658e-01 3.156631001051e-01 3.182457932881e-01 3.208230944317e-01 3.233967626651e-01 3.259648330808e-01 3.285274691581e-01 3.310853058886e-01 3.336368880129e-01 3.361818238121e-01 3.387209124980e-01 3.412539910269e-01 3.437798040459e-01 3.462987600198e-01 3.488101968137e-01 3.513136466928e-01 3.538102274614e-01 3.562980095300e-01 3.587772686282e-01 3.612484489167e-01 3.637101601264e-01 3.661637235505e-01 3.686084836233e-01 3.710428205615e-01 3.734682377433e-01 3.758840749803e-01 3.782897470819e-01 3.806853784166e-01 3.830711924207e-01 3.854456306074e-01 3.878103612927e-01 3.901636269210e-01 3.925052255294e-01 3.948359052723e-01 3.971551027203e-01 3.994629361271e-01 4.017595187124e-01 4.040433125777e-01 4.063146272143e-01 4.085739712278e-01 4.108203213483e-01 4.130543762120e-01 4.152759427975e-01 4.174837030188e-01 4.196786982702e-01 4.218600156106e-01 4.240276812374e-01 4.261818639347e-01 4.283226265640e-01 4.304485263283e-01 4.325610736994e-01 4.346591344301e-01 4.367418479476e-01 4.388106280082e-01 4.408632897151e-01 4.429023057466e-01 4.449257940274e-01 4.469338684374e-01 4.489269407200e-01 4.509036367925e-01 4.528647506625e-01 4.548094762655e-01 4.567387111039e-01 4.586516597804e-01 4.605486411031e-01 4.624284409177e-01 4.642913178674e-01 4.661380918009e-01 4.679671935769e-01 4.697797924173e-01 4.715748838708e-01 4.733523897469e-01 4.751123033478e-01 4.768543887913e-01 4.785783000242e-01 4.802848925664e-01 4.819733821947e-01 4.836427697431e-01 4.852943188526e-01 4.869268077675e-01 4.885409271300e-01 4.901363117948e-01 4.917129201616e-01 4.932700014091e-01 4.948081865089e-01 4.963255515436e-01 4.978247137636e-01 4.993042624913e-01 5.007639230189e-01 5.022039083903e-01 5.036226809074e-01 5.050217779380e-01 5.064004685014e-01 5.077583546631e-01 5.090967456283e-01 5.104137657430e-01 5.117104421529e-01 5.129848412270e-01 5.142388277748e-01 5.154709986389e-01 5.166826436261e-01 5.178728453786e-01 5.190408727447e-01 5.201869458940e-01 5.213114943910e-01 5.224134179796e-01 5.234936527516e-01 5.245518486328e-01 5.255870754975e-01 5.265997106932e-01 5.275897867785e-01 5.285576508615e-01 5.295021648888e-01 5.304234950659e-01 5.313221300924e-01 5.321971177565e-01 5.330483675025e-01 5.338771660425e-01 5.346816303809e-01 5.354627599528e-01 5.362199213625e-01 5.369531166505e-01 5.376622873487e-01 5.383480459559e-01 5.390085909875e-01 5.396457471614e-01 5.402581668138e-01 5.408456507745e-01 5.414091430981e-01 5.419469120875e-01 5.424599892383e-01 5.429485923595e-01 5.434116445986e-01 5.438499204909e-01 5.442621967067e-01 5.446487599199e-01 5.450101959386e-01 5.453466152301e-01 5.456577635627e-01 5.459428909519e-01 5.462011555912e-01 5.464340866453e-01 5.466411645766e-01 5.468219441733e-01 5.469779267665e-01 5.471067316926e-01 5.472087443348e-01 5.472839516231e-01 5.473325491080e-01 5.473561868760e-01 5.473524429204e-01 5.473222725753e-01 5.472652183989e-01 5.471800661019e-01 5.470683474798e-01 5.469303713207e-01 5.467642674911e-01 5.465717890702e-01 5.463517171851e-01 5.461041124586e-01 5.458294208843e-01 5.455262386998e-01 5.451952548614e-01 5.448374011402e-01 5.444512543534e-01 5.440382842592e-01 5.435976581153e-01 5.431287936782e-01 5.426319327935e-01 5.421051586519e-01 5.415527879222e-01 5.409725025823e-01 5.403634987976e-01 5.397267822965e-01 5.390613737021e-01 5.383669312392e-01 5.376444137436e-01 5.368930226494e-01 5.361146442229e-01 5.353078085435e-01 5.344720480519e-01 5.336088799610e-01 5.327156707641e-01 5.317932194226e-01 5.308434437853e-01 5.298638577264e-01 5.288570629244e-01 5.278218852369e-01 5.267574029751e-01 5.256649629941e-01 5.245418911689e-01 5.233906775360e-01 5.222109490933e-01 5.210019078926e-01 5.197658547842e-01 5.185006134548e-01 5.172067207619e-01 5.158840161078e-01 5.145304596506e-01 5.131494959266e-01 5.117400274193e-01 5.103013497998e-01 5.088350326691e-01 5.073379720496e-01 5.058133384202e-01 5.042601348442e-01 5.026768664286e-01 5.010660929224e-01 4.994254277887e-01 4.977564532508e-01 4.960601029033e-01 4.943332376979e-01 4.925799985749e-01 4.907966458299e-01 4.889838111950e-01 4.871432409095e-01 4.852730277618e-01 4.833765475691e-01 4.814514160292e-01 4.794974309525e-01 4.775146747579e-01 4.755013668827e-01 4.734604498315e-01 4.713930660343e-01 4.692980383790e-01 4.671758124765e-01 4.650225189049e-01 4.628404580259e-01 4.606299035693e-01 4.583916757079e-01 4.561274471598e-01 4.538353650513e-01 4.515152391214e-01 4.491657564504e-01 4.467873432126e-01 4.443818603753e-01 4.419495432599e-01 4.394903928061e-01 4.370047262449e-01 4.344902546233e-01 4.319484354788e-01 4.293796771654e-01 4.267837722341e-01 4.241608303964e-01 4.215113726550e-01 4.188356377427e-01 4.161329178212e-01 4.134037050231e-01 4.106485578822e-01 4.078661887466e-01 4.050579917271e-01 4.022239137864e-01 3.993633121647e-01 3.964786827221e-01 3.935664681032e-01 3.906286974729e-01 3.876659521829e-01 3.846781955609e-01 3.816653378736e-01 3.786261061518e-01 3.755618167852e-01 3.724735927490e-01 3.693608104781e-01 3.662248345660e-01 3.630638046756e-01 3.598784003373e-01 3.566682403847e-01 3.534349979407e-01 3.501798507358e-01 3.469016119056e-01 3.436005376271e-01 3.402754090319e-01 3.369266580725e-01 3.335563832486e-01 3.301643688350e-01 3.267521596359e-01 3.233170313898e-01 3.198592391169e-01 3.163803692919e-01 3.128804346235e-01 3.093604231595e-01 3.058196835295e-01 3.022586057484e-01 2.986771018751e-01 2.950754897945e-01 2.914543968061e-01 2.878152091143e-01 2.841564669466e-01 2.804792168949e-01 2.767839999067e-01 2.730700394150e-01 2.693397946471e-01 2.655920800603e-01 2.618281198740e-01 2.580478375019e-01 2.542509835943e-01 2.504391477249e-01 2.466116936782e-01 2.427705895880e-01 2.389157578553e-01 2.350470124610e-01 2.311661397173e-01 2.272718541568e-01 2.233671607095e-01 2.194510706670e-01 2.155241078295e-01 2.115891330709e-01 2.076441820060e-01 2.036926992285e-01 1.997322518381e-01 1.957659047124e-01 1.917952973935e-01 1.878199151896e-01 1.838431621379e-01 1.798630092744e-01 1.758830792113e-01 1.719045981103e-01 1.679283944717e-01 1.639594252346e-01 1.599943008838e-01 1.560388155366e-01 1.520932516995e-01 1.481600054726e-01 1.442456733226e-01 1.403473911483e-01 1.364738919578e-01 1.326240623286e-01 1.288040638662e-01 1.250194450623e-01 1.212718961252e-01 1.175720898989e-01 1.139206802010e-01 1.103276909163e-01 1.068006789153e-01 1.033447251523e-01 9.997467877538e-02 9.669642003616e-02 9.352430479714e-02 9.047090778331e-02 8.754881334704e-02 8.477694238352e-02 8.216802360995e-02 7.974437991166e-02 7.752168155044e-02 7.552083323529e-02 7.376337391065e-02 7.226502378371e-02 7.104723652917e-02 7.012468735152e-02 6.951029231923e-02 6.921536222696e-02 6.924334844340e-02 6.959577304055e-02 7.027056771663e-02 7.125662113178e-02 7.254476396163e-02 7.411798658242e-02 7.595937282711e-02 7.805434822153e-02 8.037600625022e-02 8.291460724992e-02 8.564391093919e-02 8.854902137290e-02 9.161617112674e-02 9.482146461019e-02 9.816328561869e-02 1.016145660116e-01 1.051749202971e-01 1.088293842706e-01 1.125638461764e-01 1.163817769318e-01 1.202587238241e-01 1.242049814381e-01 1.282015911535e-01 1.322470132295e-01 1.363424736183e-01 1.404666484036e-01 1.446384643244e-01 1.488313322352e-01 1.530576839702e-01 1.573094849154e-01 1.615751789803e-01 1.658726039084e-01 1.701726168414e-01 1.744980629599e-01 1.788300747355e-01 1.831709556746e-01 1.875283938750e-01 1.918782692831e-01 1.962480718576e-01 2.006094174134e-01 2.049785608830e-01 2.093489088496e-01 2.137099699048e-01 2.180821807778e-01 2.224360411446e-01 2.267972208803e-01 2.311457474617e-01 2.354861826210e-01 2.398272100246e-01 2.441457339537e-01 2.484694722462e-01 2.527690980803e-01 2.570631715410e-01 2.613458297556e-01 2.656067987166e-01 2.698655363080e-01 2.740942582426e-01 2.783177330801e-01 2.825185111104e-01 2.866996818881e-01 2.908696601967e-01 2.950086892504e-01 2.991383352882e-01 3.032374332377e-01 3.073196163837e-01 3.113800427970e-01 3.154101721223e-01 3.194253595057e-01 3.234066928632e-01 3.273693680566e-01 3.313024149265e-01 3.352072241528e-01 3.390890546763e-01 3.429355341562e-01 3.467592118140e-01 3.505491330319e-01 3.543104920708e-01 3.580425761860e-01 3.617390127043e-01 3.654083614105e-01 3.690415218811e-01 3.726439974388e-01 3.762121216175e-01 3.797450306414e-01 3.832455174576e-01 3.867089796368e-01 3.901378364835e-01 3.935304691301e-01 3.968867741618e-01 4.002068648966e-01 4.034886093929e-01 4.067343005289e-01 4.099421513811e-01 4.131106992985e-01 4.162424215776e-01 4.193345225737e-01 4.223895005281e-01 4.254043724804e-01 4.283794887987e-01 4.313167154431e-01 4.342132161471e-01 4.370717079493e-01 4.398895357856e-01 4.426679441899e-01 4.454078896624e-01 4.481074762166e-01 4.507686235905e-01 4.533907280856e-01 4.559736386697e-01 4.585183700564e-01 4.610247353535e-01 4.634930989548e-01 4.659241701388e-01 4.683171747880e-01 4.706737547544e-01 4.729938750707e-01 4.752779787712e-01 4.775284082161e-01 4.797420258610e-01 4.819244243539e-01 4.840713996870e-01 4.861883614761e-01 4.882740594832e-01 4.903283082911e-01 4.923553105461e-01 4.943514591437e-01 4.963233021403e-01 4.982680368066e-01 5.001880892060e-01 5.020859316436e-01 5.039596638532e-01 5.058157502059e-01 5.076499065198e-01 5.094701588865e-01 5.112728398197e-01 5.130618526651e-01 5.148402051373e-01 5.166064655942e-01 5.183666530100e-01 5.201187761207e-01 5.218672580283e-01 5.236137586819e-01 5.253602539260e-01 5.271096436405e-01 5.288617189850e-01 5.306221156031e-01 5.323907322822e-01 5.341717428847e-01 5.359671361579e-01 5.377787815384e-01 5.396100158604e-01 5.414627862765e-01 5.433414569787e-01 5.452454760377e-01 5.471805077943e-01 5.491473468668e-01 5.511496090046e-01 5.531906999550e-01 5.552701328289e-01 5.573946861355e-01 5.595649432531e-01 5.617832629198e-01 5.640545976881e-01 5.663784198395e-01 5.687597836203e-01 5.711993863530e-01 5.737016741585e-01 5.762680416294e-01 5.788993012946e-01 5.816015885305e-01 5.843714720599e-01 5.872171059764e-01 5.901371981196e-01 5.931328919144e-01 5.962105109951e-01 5.993650207443e-01 6.026058964942e-01 6.059274745464e-01 6.093362140927e-01 6.128319166631e-01 6.164115321160e-01 6.200837184984e-01 6.238420062743e-01 6.276919925739e-01 6.316314325938e-01 6.356607868687e-01 6.397835474420e-01 6.439935305061e-01 6.482976615246e-01 6.526911037817e-01 6.571733959936e-01 6.617476239004e-01 6.664063570514e-01 6.711565431452e-01 6.759912767920e-01 6.809100369793e-01 6.859154343001e-01 6.909977907499e-01 6.961645933504e-01 7.014060266658e-01 7.067238594982e-01 7.121173877062e-01 7.175779594510e-01 7.231119547827e-01 7.287064045096e-01 7.343671941948e-01 7.400871463810e-01 7.458614473203e-01 7.516919959819e-01 7.575697392897e-01 7.634953653737e-01 7.694634728762e-01 7.754679072726e-01 7.815112518364e-01 7.875821071689e-01 7.936818721020e-01 7.998038994977e-01 8.059432493721e-01 8.120994040755e-01 8.182626627273e-01 8.244348181879e-01 8.306051144679e-01 8.367721576075e-01 8.429331777237e-01 8.490780235830e-01 8.552087622822e-01 8.613144077557e-01 8.673932722172e-01 8.734422326737e-01 8.794523883740e-01 8.854238442600e-01 8.913471758067e-01 8.972206509852e-01 9.030399272136e-01 9.087966928586e-01 9.144912957726e-01 9.201133796842e-01 9.256628339941e-01 9.311333970064e-01 9.365190152498e-01 9.418191540648e-01 9.470242320206e-01 9.521347197008e-01 9.571435573066e-01 9.620476073882e-01 9.668432119406e-01 9.715239225310e-01 9.760895310373e-01 9.805324637841e-01 9.848526625672e-01 9.890436665004e-01 9.931042212795e-01 9.970296052619e-01 1.000816379356e+00 1.004463518312e+00 1.007966985845e+00 1.011324099868e+00 1.014533094160e+00 1.017589250044e+00 1.020495073754e+00 1.023243763367e+00 1.025837624682e+00 1.028272313454e+00 1.030546196181e+00 1.032662298809e+00 1.034613450573e+00 1.036405318676e+00 1.038032460487e+00 1.039496303237e+00 1.040799309609e+00 1.041935818014e+00 1.042913689822e+00 1.043726685163e+00 1.044379543047e+00 1.044874919352e+00 1.045207631390e+00 1.045387568563e+00 1.045409577467e+00 1.045279646088e+00 1.045000134803e+00 1.044569392223e+00 1.043996431217e+00 1.043278505422e+00 1.042421293472e+00 1.041429988666e+00 1.040303202616e+00 1.039050884844e+00 1.037671925483e+00 1.036173973022e+00 1.034559946554e+00 1.032832694732e+00 1.031001359585e+00 1.029065711388e+00 1.027033982504e+00 1.024911777807e+00 1.022700904747e+00 1.020410413122e+00 1.018043610654e+00 1.015606914282e+00 1.013106902703e+00 1.010547465155e+00 1.007936092371e+00 1.005277545813e+00 1.002578446803e+00 9.998451195809e-01 9.970818230945e-01 9.942962754964e-01 9.914947284564e-01 9.886816185325e-01 9.858653145387e-01 9.830491309040e-01 9.802414446226e-01 9.774475332153e-01 9.746731187201e-01 9.719264943998e-01 9.692099469460e-01 9.665329102608e-01 9.639006486491e-01 9.613179927899e-01 9.587943810426e-01 9.563312776597e-01 9.539383788191e-01 9.516227960609e-01 9.493868234438e-01 9.472428516611e-01 9.451910975598e-01 9.432427890487e-01 9.414033962717e-01 9.396781007727e-01 9.380768898317e-01 9.366038814737e-01 9.352672203157e-01 9.340755296959e-01 9.330337636652e-01 9.321499459545e-01 9.314321225209e-01 9.308873883546e-01 9.305208752150e-01 9.303431976524e-01 9.303587249931e-01 9.305761294943e-01 9.310017462205e-01 9.316390067674e-01 9.324994771193e-01 9.335837326425e-01 9.348996006628e-01 9.364520520567e-01 9.382424748901e-01 9.402786276526e-01 9.425585135722e-01 9.450858618834e-01 9.478633810700e-01 9.508869757103e-01 9.541601319517e-01 9.576771081041e-01 9.614362287789e-01 9.654333420852e-01 9.696614477916e-01 9.741160879831e-01 9.787871322776e-01 9.836660417395e-01 9.887424120333e-01 9.940047877180e-01 9.994415990329e-01 1.005036694467e+00 1.010778352060e+00 1.016649072155e+00 1.022632258891e+00 1.028711272294e+00 1.034867935758e+00 1.041082821492e+00 1.047338321777e+00 1.053614822835e+00 1.059892746613e+00 1.066152908814e+00 1.072374983056e+00 1.078539332355e+00 1.084629378049e+00 1.090623190591e+00 1.096505403174e+00 1.102258323650e+00 1.107863058883e+00 1.113307258725e+00 1.118575810038e+00 1.123652132867e+00 1.128528915940e+00 1.133191345419e+00 1.137631312277e+00 1.141841429856e+00 1.145813917602e+00 1.149544622969e+00 1.153028158029e+00 1.156265486375e+00 1.159251493682e+00 1.161989987123e+00 1.164484143131e+00 1.166733365972e+00 1.168747194597e+00 1.170527569975e+00 1.172084622784e+00 1.173426709370e+00 1.174559358799e+00 1.175497565591e+00 1.176247602848e+00 1.176823222530e+00 1.177237671988e+00 1.177496860175e+00 1.177620929555e+00 1.177616190761e+00 1.177497097532e+00 1.177278833246e+00 1.176967737085e+00 1.176582695466e+00 1.176130435366e+00 1.175626032013e+00 1.175082661889e+00 1.174506533941e+00 1.173915587869e+00 1.173317206166e+00 1.172725841142e+00 1.172152326162e+00 1.171608364807e+00 1.171108542642e+00 1.170663040524e+00 1.170286578330e+00 1.169993126134e+00 1.169794006837e+00 1.169708775104e+00 1.169746684190e+00 1.169925624243e+00 1.170258408406e+00 1.170759750750e+00 1.171445995489e+00 1.172325160113e+00 1.173412743294e+00 1.174717437606e+00 1.176245888516e+00 1.178006940121e+00 1.179998514588e+00 1.182224421141e+00 1.184678618390e+00 1.187352064927e+00 1.190237740050e+00 1.193315264842e+00 1.196565436825e+00 1.199967716671e+00 1.203489133321e+00 1.207103016627e+00 1.210774236050e+00 1.214464524544e+00 1.218138805257e+00 1.221755520954e+00 1.225277693861e+00 1.228666493424e+00 1.231886258935e+00 1.234904828313e+00 1.237692821432e+00 1.240227375314e+00 1.242490516189e+00 1.244471898657e+00 1.246167780999e+00 1.247585401843e+00 1.248737011325e+00 1.249646571063e+00 1.250347225361e+00 1.250877094834e+00 1.251288838282e+00 1.251635904527e+00 1.251979646334e+00 1.252392638909e+00 1.252938831144e+00 1.253694238036e+00 1.254726838951e+00 1.256101482642e+00 1.257884944930e+00 1.260124655180e+00 1.262867450875e+00 1.266143270032e+00 1.269967391527e+00 1.274348016111e+00 1.279267955182e+00 1.284702026170e+00 1.290607609341e+00 1.296927805486e+00 1.303595424999e+00 1.310528943513e+00 1.317645274882e+00 1.324848581015e+00 1.332046206004e+00 1.339146552469e+00 1.346051494788e+00 1.352683059400e+00 1.358957981694e+00 1.364810645692e+00 1.370189338411e+00 1.375045928424e+00 1.379360048308e+00 1.383112067526e+00 1.386309561548e+00 1.388965588411e+00 1.391106923042e+00 1.392781999334e+00 1.394030977726e+00 1.394918970590e+00 1.395506737220e+00 1.395855951144e+00 1.396037636559e+00 1.396102326520e+00 1.396114947187e+00 1.396112248034e+00 1.396130370548e+00 1.396195590463e+00 1.396300907370e+00 1.396449896327e+00 1.396608630893e+00 1.396738435929e+00 1.396787101254e+00 1.396675451922e+00 1.396334753941e+00 1.395662216619e+00 1.394567388306e+00 1.392947530357e+00 1.390688965742e+00 1.387703422503e+00 1.383877807395e+00 1.379127560700e+00 1.373372725542e+00 1.366535459112e+00 1.358576332793e+00 1.349445291942e+00 1.339137725476e+00 1.327660155410e+00 1.315034708323e+00 1.301328983468e+00 1.286609655810e+00 1.270990385138e+00 1.254592083306e+00 1.237554376808e+00 1.220053699265e+00 1.202245860341e+00 1.184325676368e+00 1.166469588229e+00 1.148845202575e+00 1.131630036568e+00 1.114948940423e+00 1.098933436500e+00 1.083665339886e+00 1.069195965989e+00 1.055562575791e+00 1.042742094119e+00 1.030716947871e+00 1.019429510921e+00 1.008815457883e+00 9.988247053033e-01 9.893865713552e-01 9.804802207023e-01 9.720837288434e-01 9.642153889269e-01 9.569353935318e-01 9.503099848845e-01 9.444648799667e-01 9.395183235039e-01 9.356150797036e-01 9.328943253235e-01 9.314615291598e-01 9.314186409244e-01 9.327879421690e-01 9.355635509752e-01 9.396635836335e-01 9.449352798858e-01 9.511925817871e-01 9.581648000379e-01 9.655764532096e-01 9.731157911168e-01 9.804703804640e-01 9.873630917164e-01 9.935240552642e-01 9.987682918065e-01 1.002944496310e+00 1.005986254483e+00 1.007900497277e+00 1.008739308537e+00 1.008639966989e+00 1.007748652995e+00 1.006252051740e+00 1.004328851358e+00 1.002125865745e+00 9.997700199905e-01 9.973055465991e-01 9.947530479149e-01 9.920542681488e-01 9.891174730986e-01 9.858368045452e-01 9.820692018804e-01 9.777184219039e-01 9.726850394072e-01 9.669172606116e-01 9.604135959766e-01 9.536609131115e-01 9.446999092255e-01 9.350514895224e-01 9.264486425696e-01 9.199925665927e-01 9.155943857644e-01 9.120680510114e-01 9.078425888565e-01 9.018498216057e-01 8.941443206251e-01 8.859857991888e-01 8.792895276794e-01 8.756746269349e-01 8.756490901613e-01 8.783608036067e-01 8.820492630579e-01 8.849727072467e-01 8.862863970396e-01 8.864128309548e-01 8.867934499553e-01 8.891832875169e-01 8.948342323826e-01 9.040554408629e-01 9.164749396486e-01 9.317645917139e-01 9.487040135485e-01 9.005604320170e-01 8.850164112079e-01 8.539774877335e-01 8.224236318527e-01 8.078965288484e-01 8.177960306180e-01 8.440679020445e-01 8.695338708362e-01 8.793082306312e-01 8.684109352250e-01 8.440679202294e-01 8.228640092956e-01 8.217684546096e-01 8.459887729683e-01 8.843700339124e-01 9.177977654091e-01 9.312154250934e-01 9.210202747598e-01 8.967395206688e-01 8.768701584635e-01 8.780315716182e-01 9.020646694044e-01 9.336480427312e-01 9.511398554693e-01 9.395615499563e-01 8.983385662134e-01 8.436728129043e-01 8.045057527193e-01 8.067690641396e-01 8.518850267362e-01 9.152869231938e-01 9.667700040240e-01 9.869811042447e-01 9.722639161691e-01 9.332700504690e-01 8.895357474304e-01 8.599940121505e-01 8.523868291642e-01 8.601713815038e-01 8.706648736077e-01 8.754745756518e-01 8.747607898932e-01 8.743270618755e-01 8.791368236448e-01 8.884594765950e-01 8.965830470311e-01 8.980647398486e-01 8.923908927186e-01 8.845142916324e-01 8.806198013123e-01 8.822387927167e-01 8.841242146631e-01 8.784089146922e-01 8.620848501994e-01 8.421694448584e-01 8.342783167420e-01 8.522093344872e-01 8.946858239474e-01 9.435643976780e-01 9.752300184381e-01 9.733866451911e-01 9.365222734564e-01 8.806016003350e-01 8.358657108599e-01 8.320638195274e-01 8.754047990714e-01 9.434127264950e-01 1.005178248539e+00 1.039762514212e+00 1.041654566861e+00 1.018794193957e+00 9.869239541195e-01 9.619771226329e-01 9.530946913792e-01 9.607347584160e-01 9.805512470315e-01 1.008019094116e+00 1.039372607016e+00 1.069534857747e+00 1.091116769246e+00 1.096625154223e+00 1.082941391992e+00 1.055111137203e+00 1.026290769386e+00 1.011753543203e+00 1.018470302633e+00 1.039002991796e+00 1.056728177763e+00 1.057597744246e+00 1.039141748162e+00 1.012354883190e+00 9.953507046298e-01 9.998982858793e-01 1.020488122634e+00 1.037582474347e+00 1.031703623148e+00 9.961626499499e-01 9.426696623542e-01 8.983164051134e-01 8.899576022231e-01 9.213677247492e-01 9.685108046244e-01 9.996344089579e-01 9.953431021910e-01 9.566097297230e-01 9.041025416188e-01 8.687471050782e-01 8.715032116383e-01 9.058238269518e-01 9.450128361470e-01 9.646117783661e-01 9.560779282958e-01 9.283471198007e-01 9.009280613331e-01 8.907399094403e-01 8.999010029560e-01 9.160278591774e-01 9.246538790704e-01 9.203886161427e-01 9.091518093297e-01 9.017091474658e-01 9.032672188872e-01 9.080399028643e-01 9.042576392222e-01 8.850114948591e-01 8.560068052847e-01 8.347873633460e-01 8.387526077691e-01 8.683509560899e-01 9.039353140861e-01 9.202671742725e-01 9.028885105428e-01 8.570228915087e-01 8.086279642960e-01 7.928795228601e-01 8.260902517367e-01 8.879852742907e-01 9.405153027342e-01 9.551174798120e-01 9.252433577640e-01 8.688848907302e-01 8.235096792855e-01 8.250012069155e-01 8.759076807170e-01 9.429290058345e-01 9.872678783417e-01 9.871877299933e-01 9.441592948298e-01 8.815547311154e-01 8.359857746098e-01 8.356707014367e-01 8.767623928130e-01 9.285775077442e-01 9.599715003980e-01 9.554253459114e-01 9.176363283961e-01 8.637468216970e-01 8.175034024840e-01 7.971384296026e-01 8.046672665617e-01 8.272758373426e-01 8.486672680091e-01 8.579171204840e-01 8.511645624658e-01 8.298601403006e-01 7.990989870268e-01 7.671753650300e-01 7.451250973430e-01 7.432586530675e-01 7.644816652365e-01 8.018279171708e-01
 9.050935489526e-01 9.022189275643e-01 8.995722585353e-01 8.973123317705e-01 8.952704234843e-01 8.930668312275e-01 8.904542132878e-01 8.875346168080e-01 8.846436414376e-01 8.820597911636e-01 8.798197276503e-01 8.777192376100e-01 8.754524152545e-01 8.728088575825e-01 8.698509450161e-01 8.668987106307e-01 8.642778185505e-01 8.620409483196e-01 8.599243311056e-01 8.575754130790e-01 8.548263663219e-01 8.518063839585e-01 8.488484367200e-01 8.462463602910e-01 8.440164088765e-01 8.418626037507e-01 8.394159083647e-01 8.365474412538e-01 8.334667489166e-01 8.305300955828e-01 8.279608822654e-01 8.257024551109e-01 8.234756213191e-01 8.209711432267e-01 8.180720183285e-01 8.149549060735e-01 8.119725859213e-01 8.093783311196e-01 8.071195153600e-01 8.048766133613e-01 8.023068819352e-01 7.993090398981e-01 7.961120397291e-01 7.931161632101e-01 7.905676542722e-01 7.883442517171e-01 7.860442916657e-01 7.833274129461e-01 7.801982703395e-01 7.769865754744e-01 7.740713574563e-01 7.715793649010e-01 7.693046094589e-01 7.668785472990e-01 7.640586219431e-01 7.609074459539e-01 7.577304492179e-01 7.548332289447e-01 7.523000148850e-01 7.499470365325e-01 7.474656062506e-01 7.446330852500e-01 7.414711524667e-01 7.382447965752e-01 7.352796046362e-01 7.327133760057e-01 7.303752496478e-01 7.279021321991e-01 7.250154574726e-01 7.217454478557e-01 7.184259302548e-01 7.154485697327e-01 7.129454069819e-01 7.106577145836e-01 7.081326238110e-01 7.050981619610e-01 7.016897360753e-01 6.983464507081e-01 6.954561961503e-01 6.930417914271e-01 6.907342627913e-01 6.880687047424e-01 6.848651786780e-01 6.813814840521e-01 6.780965146583e-01 6.753162937125e-01 6.729347571100e-01 6.705285954679e-01 6.676975555812e-01 6.643800480611e-01 6.609011504707e-01 6.577045760611e-01 6.549923132482e-01 6.525753591279e-01 6.500381985465e-01 6.470727964276e-01 6.437056209189e-01 6.402707422905e-01 6.371433136441e-01 6.344436408582e-01 6.319487957821e-01 6.292838550773e-01 6.262218837268e-01 6.228396660604e-01 6.194537085519e-01 6.163694489683e-01 6.136454757067e-01 6.110535666098e-01 6.082747930766e-01 6.051458565838e-01 6.017761803037e-01 5.984454420104e-01 5.953866122573e-01 5.926145466198e-01 5.899200943784e-01 5.870464508140e-01 5.838886718509e-01 5.805592860560e-01 5.772859789207e-01 5.742346919793e-01 5.713961415904e-01 5.686010132639e-01 5.656590929602e-01 5.625027688082e-01 5.592270169164e-01 5.559981153123e-01 5.529323600179e-01 5.500169817552e-01 5.471326995691e-01 5.441480773268e-01 5.410127354917e-01 5.377860289966e-01 5.345825541705e-01 5.314839169675e-01 5.284922798012e-01 5.255363968315e-01 5.225245577625e-01 5.194143705535e-01 5.162345817456e-01 5.130580193232e-01 5.099426764743e-01 5.068969186548e-01 5.038803625619e-01 5.008359733584e-01 4.977358142644e-01 4.945956329805e-01 4.914570237333e-01 4.883488658429e-01 4.852711080559e-01 4.822010286322e-01 4.791101810117e-01 4.759874436918e-01 4.728468972802e-01 4.697124145370e-01 4.665961465067e-01 4.634945083986e-01 4.603898688162e-01 4.572626694052e-01 4.541055589747e-01 4.509315129251e-01 4.477642473193e-01 4.446197761254e-01 4.414992667413e-01 4.383878898206e-01 4.352603686639e-01 4.320976175876e-01 4.289072824756e-01 4.257150547275e-01 4.225491834288e-01 4.194230525833e-01 4.163254551849e-01 4.132227178442e-01 4.100849460537e-01 4.069101313401e-01 4.037223482353e-01 4.005574635430e-01 3.974384596619e-01 3.943594989759e-01 3.912869122609e-01 3.881860072038e-01 3.850469651538e-01 3.818874607244e-01 3.787410542560e-01 3.756376883395e-01 3.725795721132e-01 3.695394568259e-01 3.664798421972e-01 3.633800651003e-01 3.602493439597e-01 3.571246878392e-01 3.540464163665e-01 3.510222093135e-01 3.480174719351e-01 3.449852431747e-01 3.419025209674e-01 3.387890207837e-01 3.356960360448e-01 3.326595615915e-01 3.296700632667e-01 3.266803932649e-01 3.236514313406e-01 3.205804790173e-01 3.175041026036e-01 3.144656172422e-01 3.114783743344e-01 3.085160474061e-01 3.055414409335e-01 3.025345214798e-01 2.995089888487e-01 2.964980891337e-01 2.935282389017e-01 2.905986990080e-01 2.876811103181e-01 2.847469291124e-01 2.817886568653e-01 2.788277142181e-01 2.758969203233e-01 2.730135827074e-01 2.701599470301e-01 2.673025710076e-01 2.644220744738e-01 2.615324382821e-01 2.586679825742e-01 2.558533499450e-01 2.530789052422e-01 2.503113833619e-01 2.475279315319e-01 2.447399338486e-01 2.419802989440e-01 2.392708391103e-01 2.366069429370e-01 2.339585535477e-01 2.313039528204e-01 2.286551032349e-01 2.260395620652e-01 2.234776736186e-01 2.209627145597e-01 2.184675789939e-01 2.159769406735e-01 2.135008078413e-01 2.110672146009e-01 2.086894549431e-01 2.063575223377e-01 2.040497759002e-01 2.017544159307e-01 1.994851057649e-01 1.972665505032e-01 1.951051881840e-01 1.929869633046e-01 1.908948286168e-01 1.888260062375e-01 1.867971413706e-01 1.848271728673e-01 1.829126919334e-01 1.810385291615e-01 1.791957598029e-01 1.773942052410e-01 1.756504830492e-01 1.739724999762e-01 1.723503971435e-01 1.707711006423e-01 1.692360716207e-01 1.677634720378e-01 1.663646212605e-01 1.650363797415e-01 1.637672549440e-01 1.625501374504e-01 1.613970102334e-01 1.603229101727e-01 1.593297833598e-01 1.584073845981e-01 1.575487048610e-01 1.567575937263e-01 1.560462285426e-01 1.554208675169e-01 1.548722092058e-01 1.543906505628e-01 1.539803279083e-01 1.536514927210e-01 1.534081142142e-01 1.532437684338e-01 1.531487505381e-01 1.531225015457e-01 1.531765536288e-01 1.533162306012e-01 1.535345385841e-01 1.538224448456e-01 1.541793768698e-01 1.546122381318e-01 1.551269279718e-01 1.557187795069e-01 1.563776914065e-01 1.571031769354e-01 1.579015294461e-01 1.587754517890e-01 1.597195458255e-01 1.607254564155e-01 1.617911039032e-01 1.629224146615e-01 1.641215112812e-01 1.653807099775e-01 1.666932527724e-01 1.680574254557e-01 1.694773537105e-01 1.709540843595e-01 1.724827463858e-01 1.740567389597e-01 1.756755492898e-01 1.773425845385e-01 1.790573823481e-01 1.808164628643e-01 1.826147535639e-01 1.844518168212e-01 1.863302295751e-01 1.882483834470e-01 1.902017029050e-01 1.921873980890e-01 1.942059379167e-01 1.962574338810e-01 1.983400077975e-01 2.004495363463e-01 2.025843465113e-01 2.047465777866e-01 2.069358859207e-01 2.091493178592e-01 2.113838257110e-01 2.136395754140e-01 2.159178616763e-01 2.182189710271e-01 2.205387536284e-01 2.228743077948e-01 2.252263313436e-01 2.275967221523e-01 2.299835124295e-01 2.323838208902e-01 2.347966976495e-01 2.372207412826e-01 2.396584576894e-01 2.421078064617e-01 2.445668846823e-01 2.470347045316e-01 2.495136351886e-01 2.520006776519e-01 2.544959098566e-01 2.569983735665e-01 2.595070271214e-01 2.620231618034e-01 2.645459418646e-01 2.670719714156e-01 2.696019540794e-01 2.721361189282e-01 2.746745398044e-01 2.772161669513e-01 2.797600527787e-01 2.823047330248e-01 2.848517133128e-01 2.874007897342e-01 2.899506779605e-01 2.925006525050e-01 2.950507894676e-01 2.975998967974e-01 3.001490034710e-01 3.026968533558e-01 3.052428817250e-01 3.077878391153e-01 3.103298282438e-01 3.128696038584e-01 3.154064794725e-01 3.179403035733e-01 3.204708734820e-01 3.229979317071e-01 3.255200371665e-01 3.280378654118e-01 3.305519284696e-01 3.330597071934e-01 3.355621907687e-01 3.380594890033e-01 3.405505486223e-01 3.430357042087e-01 3.455153487095e-01 3.479867694253e-01 3.504521104592e-01 3.529106758443e-01 3.553612106773e-01 3.578049637931e-01 3.602405827452e-01 3.626676042206e-01 3.650875700710e-01 3.674978086105e-01 3.698992047544e-01 3.722916392802e-01 3.746750693706e-01 3.770493473072e-01 3.794144935445e-01 3.817691138222e-01 3.841133328265e-01 3.864476635261e-01 3.887708545165e-01 3.910843476403e-01 3.933870329055e-01 3.956779319046e-01 3.979579567583e-01 4.002267073564e-01 4.024828377434e-01 4.047284170759e-01 4.069616430074e-01 4.091824078638e-01 4.113913712481e-01 4.135872869543e-01 4.157704680638e-01 4.179408049846e-01 4.200972570721e-01 4.222413484044e-01 4.243720960609e-01 4.264889000509e-01 4.285921417202e-01 4.306809931854e-01 4.327555302448e-01 4.348162114178e-01 4.368619033310e-01 4.388935946648e-01 4.409105595609e-01 4.429123871632e-01 4.448982723926e-01 4.468699572294e-01 4.488255228103e-01 4.507653519035e-01 4.526904585421e-01 4.545981581010e-01 4.564908712976e-01 4.583666000418e-01 4.602255499831e-01 4.620688367232e-01 4.638947547585e-01 4.657045914876e-01 4.674963563256e-01 4.692711558039e-01 4.710285725134e-01 4.727693266172e-01 4.744917039001e-01 4.761966276193e-01 4.778836472503e-01 4.795515245270e-01 4.812019368250e-01 4.828345322949e-01 4.844476184796e-01 4.860434666119e-01 4.876189688036e-01 4.891757584299e-01 4.907133339385e-01 4.922317027764e-01 4.937314707229e-01 4.952115435874e-01 4.966714024515e-01 4.981113597014e-01 4.995311988200e-01 5.009308880225e-01 5.023109046937e-01 5.036707359492e-01 5.050094035922e-01 5.063274429342e-01 5.076247983045e-01 5.089009033668e-01 5.101563350392e-01 5.113903391336e-01 5.126027729733e-01 5.137941938838e-01 5.149631639349e-01 5.161112800409e-01 5.172375569306e-01 5.183409575586e-01 5.194229508797e-01 5.204818622860e-01 5.215188393188e-01 5.225335147427e-01 5.235254444280e-01 5.244945326798e-01 5.254407859119e-01 5.263634633949e-01 5.272639108505e-01 5.281410812821e-01 5.289944469830e-01 5.298249826195e-01 5.306316239881e-01 5.314142144046e-01 5.321733540145e-01 5.329080913316e-01 5.336188443963e-01 5.343056144968e-01 5.349679727037e-01 5.356059645624e-01 5.362191671699e-01 5.368066038513e-01 5.373703897798e-01 5.379096282160e-01 5.384244316284e-01 5.389135261865e-01 5.393767871817e-01 5.398154248837e-01 5.402283252342e-01 5.406162552779e-01 5.409796389154e-01 5.413167791728e-01 5.416272562656e-01 5.419120930337e-01 5.421704913112e-01 5.424040353614e-01 5.426118108283e-01 5.427927486369e-01 5.429477771950e-01 5.430751717928e-01 5.431766241664e-01 5.432519406164e-01 5.432995039533e-01 5.433213083609e-01 5.433161103841e-01 5.432838694090e-01 5.432246191922e-01 5.431369278148e-01 5.430227078847e-01 5.428814215768e-01 5.427124774801e-01 5.425169270619e-01 5.422939089776e-01 5.420427607564e-01 5.417640781825e-01 5.414566364579e-01 5.411219201584e-01 5.407614609555e-01 5.403714532484e-01 5.399544755906e-01 5.395083189302e-01 5.390336280081e-01 5.385313621407e-01 5.379997276972e-01 5.374414437203e-01 5.368548448933e-01 5.362395609486e-01 5.355968312469e-01 5.349242628041e-01 5.342223303111e-01 5.334927473298e-01 5.327336889463e-01 5.319478536855e-01 5.311329178156e-01 5.302887924012e-01 5.294168876007e-01 5.285138082711e-01 5.275831583290e-01 5.266230756474e-01 5.256342385025e-01 5.246177895340e-01 5.235722715553e-01 5.224975601569e-01 5.213939833485e-01 5.202594525161e-01 5.190972607715e-01 5.179057829832e-01 5.166854353792e-01 5.154366241695e-01 5.141573964795e-01 5.128499701180e-01 5.115133502982e-01 5.101462180213e-01 5.087515089825e-01 5.073264513212e-01 5.058727899658e-01 5.043906063410e-01 5.028777971355e-01 5.013381150602e-01 4.997678235490e-01 4.981676940593e-01 4.965389677142e-01 4.948800866107e-01 4.931942861384e-01 4.914793846603e-01 4.897347003560e-01 4.879609507199e-01 4.861551278900e-01 4.843218913921e-01 4.824608514860e-01 4.805715918658e-01 4.786541402692e-01 4.767050508516e-01 4.747265482902e-01 4.727178430069e-01 4.706815311678e-01 4.686179324644e-01 4.665256805842e-01 4.644039905196e-01 4.622526921127e-01 4.600706399051e-01 4.578614292851e-01 4.556232944794e-01 4.533584111261e-01 4.510647983624e-01 4.487417637829e-01 4.463899783480e-01 4.440104590498e-01 4.416020212545e-01 4.391659456762e-01 4.367018438117e-01 4.342099690267e-01 4.316901545096e-01 4.291424495270e-01 4.265669843199e-01 4.239633727498e-01 4.213322474769e-01 4.186736691420e-01 4.159879858905e-01 4.132755777244e-01 4.105344315714e-01 4.077667710201e-01 4.049716716591e-01 4.021507500100e-01 3.993023266671e-01 3.964263667526e-01 3.935231636011e-01 3.905944485949e-01 3.876395690008e-01 3.846598399518e-01 3.816529835700e-01 3.786194749707e-01 3.755600593565e-01 3.724750142109e-01 3.693666763312e-01 3.662329310071e-01 3.630739766391e-01 3.598896974863e-01 3.566792145408e-01 3.534444555535e-01 3.501865526752e-01 3.469058290767e-01 3.436001444999e-01 3.402688511852e-01 3.369148124967e-01 3.335374838354e-01 3.301367528500e-01 3.267139488862e-01 3.232670936339e-01 3.197977837548e-01 3.163059710383e-01 3.127919143416e-01 3.092563617922e-01 3.056991531072e-01 3.021199584539e-01 2.985200620092e-01 2.948985557996e-01 2.912577625654e-01 2.875959732755e-01 2.839151952763e-01 2.802143624097e-01 2.764939704228e-01 2.727548264493e-01 2.689970378698e-01 2.652218797237e-01 2.614284359995e-01 2.576183002769e-01 2.537915355296e-01 2.499473026425e-01 2.460886475242e-01 2.422129932776e-01 2.383236915210e-01 2.344202810663e-01 2.305028344162e-01 2.265732680591e-01 2.226294265848e-01 2.186745242391e-01 2.147088587904e-01 2.107331005935e-01 2.067494052412e-01 2.027546749059e-01 1.987542554174e-01 1.947464471712e-01 1.907339335046e-01 1.867191816619e-01 1.826995989980e-01 1.786802164772e-01 1.746594096730e-01 1.706406765903e-01 1.666274733198e-01 1.626180907760e-01 1.586189819961e-01 1.546272925550e-01 1.506488346007e-01 1.466873524065e-01 1.427419078502e-01 1.388224535709e-01 1.349253292448e-01 1.310598498267e-01 1.272290134558e-01 1.234360649122e-01 1.196923930741e-01 1.159976945986e-01 1.123638610494e-01 1.087971957889e-01 1.053054729974e-01 1.019026178302e-01 9.859394696467e-02 9.539744875090e-02 9.232326537250e-02 8.938739909800e-02 8.660702513574e-02 8.399597569043e-02 8.157952592605e-02 7.937148413213e-02 7.739437717259e-02 7.566904403749e-02 7.421257764839e-02 7.304770787556e-02 7.218598019647e-02 7.164161150125e-02 7.142646474392e-02 7.154107045087e-02 7.198886454587e-02 7.276401132375e-02 7.385609759077e-02 7.525724101913e-02 7.694508101702e-02 7.890822044423e-02 8.112546203639e-02 8.357405444933e-02 8.624319667220e-02 8.910269514312e-02 9.214577865662e-02 9.534898758068e-02 9.869648255680e-02 1.021819283371e-01 1.057782231664e-01 1.094907873816e-01 1.132935635910e-01 1.171862580496e-01 1.211608219254e-01 1.251975119346e-01 1.293089497102e-01 1.334681323613e-01 1.376860231318e-01 1.419484293753e-01 1.462479966067e-01 1.505959444258e-01 1.549640613524e-01 1.593751639057e-01 1.638052581244e-01 1.682614085069e-01 1.727442913242e-01 1.772335165317e-01 1.817550858413e-01 1.862766029018e-01 1.908199066064e-01 1.953709858108e-01 1.999248195412e-01 2.044977961903e-01 2.090608165079e-01 2.136413473275e-01 2.182149071861e-01 2.227908140727e-01 2.273721974202e-01 2.319399998303e-01 2.365200771111e-01 2.410812817943e-01 2.456464172435e-01 2.502035356147e-01 2.547475524990e-01 2.592945212234e-01 2.638171858219e-01 2.683424721288e-01 2.728476787583e-01 2.773419142832e-01 2.818283329087e-01 2.862892187789e-01 2.907477468533e-01 2.951786025867e-01 2.995999805331e-01 3.040019147045e-01 3.083804029022e-01 3.127483503977e-01 3.170853779891e-01 3.214103833223e-01 3.257079061107e-01 3.299833185850e-01 3.342389863441e-01 3.384633270997e-01 3.426701506805e-01 3.468447084451e-01 3.509968039607e-01 3.551210411960e-01 3.592144686795e-01 3.632842503801e-01 3.673198228448e-01 3.713290213977e-01 3.753063240027e-01 3.792509602912e-01 3.831669225998e-01 3.870470262588e-01 3.908962733289e-01 3.947107416717e-01 3.984912820521e-01 4.022378549805e-01 4.059472665758e-01 4.096229329909e-01 4.132616744255e-01 4.168628780252e-01 4.204282784790e-01 4.239547645178e-01 4.274452740502e-01 4.308955040592e-01 4.343077578401e-01 4.376813136203e-01 4.410137470946e-01 4.443091764422e-01 4.475623518002e-01 4.507761764724e-01 4.539498080015e-01 4.570824572235e-01 4.601754363254e-01 4.632269899607e-01 4.662386248400e-01 4.692087540652e-01 4.721386945446e-01 4.750277643951e-01 4.778758464762e-01 4.806837071618e-01 4.834505931957e-01 4.861778877038e-01 4.888647397152e-01 4.915123652469e-01 4.941194717648e-01 4.966894905193e-01 4.992193059234e-01 5.017119208568e-01 5.041682621777e-01 5.065861332108e-01 5.089697056376e-01 5.113155044363e-01 5.136288251526e-01 5.159064113991e-01 5.181517689254e-01 5.203657489293e-01 5.225461275249e-01 5.246994231148e-01 5.268204434545e-01 5.289168263524e-01 5.309854689245e-01 5.330285920379e-01 5.350494323520e-01 5.370458583160e-01 5.390237600093e-01 5.409809686360e-01 5.429208311848e-01 5.448452584135e-01 5.467552757216e-01 5.486536168513e-01 5.505398979253e-01 5.524190175898e-01 5.542906940321e-01 5.561589779713e-01 5.580244913778e-01 5.598909831865e-01 5.617590330192e-01 5.636321403443e-01 5.655123214144e-01 5.674017648098e-01 5.693028809444e-01 5.712178349517e-01 5.731500100418e-01 5.751022746594e-01 5.770740450360e-01 5.790724952963e-01 5.810970144424e-01 5.831520663158e-01 5.852396859206e-01 5.873616733202e-01 5.895230800805e-01 5.917224231497e-01 5.939669427872e-01 5.962568018430e-01 5.985936318720e-01 6.009833334236e-01 6.034233812179e-01 6.059220735390e-01 6.084776747413e-01 6.110936659883e-01 6.137741744189e-01 6.165171491723e-01 6.193312330752e-01 6.222112689236e-01 6.251657013693e-01 6.281932654423e-01 6.312932356474e-01 6.344737563491e-01 6.377287245097e-01 6.410670569032e-01 6.444846555738e-01 6.479838664406e-01 6.515689812769e-01 6.552348117004e-01 6.589896522112e-01 6.628277355791e-01 6.667522707685e-01 6.707645304059e-01 6.748606541766e-01 6.790467617570e-01 6.833165671082e-01 6.876731355266e-01 6.921163783212e-01 6.966408661501e-01 7.012533607911e-01 7.059446975332e-01 7.107193513408e-01 7.155747709965e-01 7.205056628594e-01 7.255184168163e-01 7.306008565459e-01 7.357595584863e-01 7.409883660933e-01 7.462832054728e-01 7.516472790573e-01 7.570708645639e-01 7.625574419398e-01 7.680997504466e-01 7.736949399716e-01 7.793434957032e-01 7.850369352408e-01 7.907765849515e-01 7.965553857327e-01 8.023698802191e-01 8.082199891665e-01 8.140956892169e-01 8.199997235739e-01 8.259214028609e-01 8.318599238672e-01 8.378129828629e-01 8.437698415374e-01 8.497342810373e-01 8.556935159745e-01 8.616483392531e-01 8.675940622566e-01 8.735224257824e-01 8.794335883553e-01 8.853178690103e-01 8.911742895870e-01 8.969977792571e-01 9.027801773650e-01 9.085216347087e-01 9.142126618717e-01 9.198511280834e-01 9.254323969819e-01 9.309492808461e-01 9.364008164718e-01 9.417783217793e-01 9.470804167355e-01 9.523011373090e-01 9.574367125029e-01 9.624821822226e-01 9.674319629800e-01 9.722846140049e-01 9.770321652180e-01 9.816738798110e-01 9.862046048352e-01 9.906195719495e-01 9.949162107596e-01 9.990893000397e-01 1.003136710730e+00 1.007054594194e+00 1.010840256840e+00 1.014489986775e+00 1.017998724551e+00 1.021368826310e+00 1.024592333481e+00 1.027670972855e+00 1.030599200797e+00 1.033375994645e+00 1.036001921620e+00 1.038469855163e+00 1.040784349595e+00 1.042939570181e+00 1.044935998502e+00 1.046774743535e+00 1.048449910162e+00 1.049968098914e+00 1.051322712581e+00 1.052517126529e+00 1.053552548500e+00 1.054424874778e+00 1.055140862926e+00 1.055695380912e+00 1.056094096514e+00 1.056337580823e+00 1.056424174174e+00 1.056361402376e+00 1.056144927025e+00 1.055782576681e+00 1.055274546815e+00 1.054621525827e+00 1.053831950124e+00 1.052902852726e+00 1.051842937608e+00 1.050653208221e+00 1.049336188196e+00 1.047899827794e+00 1.046343217295e+00 1.044675015304e+00 1.042898427547e+00 1.041017046622e+00 1.039036811387e+00 1.036961911141e+00 1.034798242453e+00 1.032551478632e+00 1.030225153152e+00 1.027826124693e+00 1.025359708329e+00 1.022831723961e+00 1.020247239238e+00 1.017611896609e+00 1.014931676181e+00 1.012212498707e+00 1.009460986862e+00 1.006682567192e+00 1.003882402902e+00 1.001067270292e+00 9.982433543659e-01 9.954162489357e-01 9.925936148120e-01 9.897785631801e-01 9.869800229181e-01 9.842024111639e-01 9.814530593997e-01 9.787385954705e-01 9.760624021711e-01 9.734346095128e-01 9.708603649168e-01 9.683437597480e-01 9.658969102163e-01 9.635202491906e-01 9.612253016991e-01 9.590168370474e-01 9.569014600366e-01 9.548898162603e-01 9.529838863381e-01 9.511954197910e-01 9.495308637970e-01 9.479967677835e-01 9.466018320485e-01 9.453544747044e-01 9.442622898448e-01 9.433329167762e-01 9.425749533733e-01 9.419960337854e-01 9.416062620059e-01 9.414111659094e-01 9.414182628149e-01 9.416395737583e-01 9.420769534011e-01 9.427410869056e-01 9.436386456574e-01 9.447728229717e-01 9.461550897647e-01 9.477851747979e-01 9.496687552732e-01 9.518125990164e-01 9.542154270404e-01 9.568826258647e-01 9.598129494808e-01 9.630073498685e-01 9.664634374363e-01 9.701800091386e-01 9.741538859158e-01 9.783782457460e-01 9.828480607185e-01 9.875558092817e-01 9.924926948493e-01 9.976486830396e-01 1.003011625849e+00 1.008571790666e+00 1.014311977853e+00 1.020219557344e+00 1.026278296715e+00 1.032470355638e+00 1.038779326228e+00 1.045186111581e+00 1.051671447075e+00 1.058217617268e+00 1.064801834584e+00 1.071405025983e+00 1.078007332874e+00 1.084587621011e+00 1.091125329913e+00 1.097600450627e+00 1.103994259521e+00 1.110284272388e+00 1.116456402540e+00 1.122490328408e+00 1.128367496230e+00 1.134076266614e+00 1.139597445482e+00 1.144919698615e+00 1.150030428143e+00 1.154916324432e+00 1.159571022432e+00 1.163982772628e+00 1.168148625327e+00 1.172058726187e+00 1.175710597179e+00 1.179104376372e+00 1.182234537925e+00 1.185105835473e+00 1.187715668717e+00 1.190070352765e+00 1.192173584231e+00 1.194027478064e+00 1.195643909957e+00 1.197024179942e+00 1.198181631177e+00 1.199123707740e+00 1.199855780146e+00 1.200395777403e+00 1.200746587655e+00 1.200922701424e+00 1.200936928711e+00 1.200795189781e+00 1.200515069187e+00 1.200103432423e+00 1.199574728637e+00 1.198941113783e+00 1.198210706633e+00 1.197400167796e+00 1.196517769590e+00 1.195578684334e+00 1.194595206695e+00 1.193579703864e+00 1.192546097484e+00 1.191507978886e+00 1.190481760768e+00 1.189481042584e+00 1.188522303254e+00 1.187623952255e+00 1.186801573711e+00 1.186074495309e+00 1.185459313830e+00 1.184976693132e+00 1.184645209122e+00 1.184481765441e+00 1.184506393867e+00 1.184735270685e+00 1.185182935576e+00 1.185866047552e+00 1.186792613833e+00 1.187974893687e+00 1.189417229742e+00 1.191121110045e+00 1.193088262132e+00 1.195308904923e+00 1.197774786412e+00 1.200473675336e+00 1.203380164600e+00 1.206476259571e+00 1.209733646306e+00 1.213117396817e+00 1.216597447117e+00 1.220132453921e+00 1.223686131219e+00 1.227219024628e+00 1.230689366570e+00 1.234061232998e+00 1.237296008711e+00 1.240362257126e+00 1.243230484125e+00 1.245878424007e+00 1.248287414941e+00 1.250450331570e+00 1.252363882128e+00 1.254035263893e+00 1.255481079660e+00 1.256724604372e+00 1.257801423892e+00 1.258753256893e+00 1.259627237068e+00 1.260485331259e+00 1.261384615288e+00 1.262394223113e+00 1.263581933502e+00 1.265011472659e+00 1.266754499066e+00 1.268865696290e+00 1.271402970251e+00 1.274409735096e+00 1.277915630296e+00 1.281947164779e+00 1.286504873162e+00 1.291581584557e+00 1.297155331287e+00 1.303181309470e+00 1.309611186258e+00 1.316373472095e+00 1.323393493172e+00 1.330582413123e+00 1.337845981028e+00 1.345092795150e+00 1.352215954215e+00 1.359128440188e+00 1.365732848280e+00 1.371946289187e+00 1.377699855378e+00 1.382920621072e+00 1.387569980503e+00 1.391604695453e+00 1.395007252988e+00 1.397774550865e+00 1.399909829688e+00 1.401446298930e+00 1.402410905538e+00 1.402858365461e+00 1.402844741131e+00 1.402429820737e+00 1.401691228517e+00 1.400685606229e+00 1.399492821830e+00 1.398170511919e+00 1.396772121944e+00 1.395353996027e+00 1.393936104687e+00 1.392549143908e+00 1.391193746546e+00 1.389855407318e+00 1.388515834505e+00 1.387117837046e+00 1.385615939334e+00 1.383929904415e+00 1.381977336903e+00 1.379671874224e+00 1.376901528193e+00 1.373577546832e+00 1.369586504750e+00 1.364827454419e+00 1.359214520925e+00 1.352647279353e+00 1.345067166457e+00 1.336402389980e+00 1.326618169313e+00 1.315700042487e+00 1.303637718722e+00 1.290473452524e+00 1.276250290152e+00 1.261052603010e+00 1.244988108348e+00 1.228174677774e+00 1.210781034233e+00 1.192960448678e+00 1.174905217250e+00 1.156807804908e+00 1.138847764967e+00 1.121228962140e+00 1.104105557835e+00 1.087638045789e+00 1.071950008513e+00 1.057118418349e+00 1.043216248372e+00 1.030242067435e+00 1.018191294955e+00 1.007017916007e+00 9.966443717593e-01 9.870078048225e-01 9.780102048260e-01 9.695912764054e-01 9.616929427064e-01 9.542818730036e-01 9.473788619858e-01 9.410077724788e-01 9.352581452393e-01 9.302303708177e-01 9.260535606122e-01 9.228757901353e-01 9.208176118176e-01 9.200158073631e-01 9.205374469645e-01 9.224216057731e-01 9.256456728432e-01 9.301014222354e-01 9.356477106735e-01 9.420446649213e-01 9.490286967053e-01 9.562936829626e-01 9.635078115475e-01 9.703706857315e-01 9.765748212184e-01 9.818913369710e-01 9.861316309388e-01 9.891880510708e-01 9.910443701949e-01 9.917391439567e-01 9.914140118403e-01 9.902438359577e-01 9.884537880671e-01 9.862877183363e-01 9.839557716337e-01 9.816602948156e-01 9.795110594694e-01 9.775747280269e-01 9.758285792685e-01 9.741791533662e-01 9.725035674078e-01 9.706151394581e-01 9.683535842451e-01 9.655571272829e-01 9.620986462148e-01 9.579143570683e-01 9.529460846914e-01 9.457374467892e-01 9.377982623024e-01 9.308333207651e-01 9.259032585976e-01 9.228889871494e-01 9.205907890528e-01 9.174390899147e-01 9.123809169160e-01 9.054763398211e-01 8.979748418211e-01 8.917691913350e-01 8.884684727844e-01 8.885878201075e-01 8.913245316219e-01 8.949987417147e-01 8.979651309339e-01 8.994642378567e-01 8.999789119224e-01 9.009639857536e-01 9.041206307695e-01 9.105613847393e-01 9.203399161692e-01 9.326673254490e-01 9.467439170816e-01 9.554873346704e-01 9.064121395610e-01 8.804495988974e-01 8.426698255461e-01 8.148310403754e-01 8.121009961980e-01 8.331628448321e-01 8.623634657685e-01 8.815340254575e-01 8.803768760164e-01 8.607325359824e-01 8.357779677334e-01 8.238053356419e-01 8.367452470594e-01 8.708818736470e-01 9.095113239863e-01 9.344600434809e-01 9.358090763714e-01 9.162294156476e-01 8.902402043923e-01 8.773859505255e-01 8.895899602778e-01 9.211178985860e-01 9.522702501814e-01 9.624329025586e-01 9.411525575171e-01 8.936794771818e-01 8.414755278515e-01 8.148699669148e-01 8.335330414190e-01 8.887974499936e-01 9.514015337752e-01 9.930430364843e-01 9.991173066072e-01 9.714609938596e-01 9.260389651019e-01 8.858725413966e-01 8.687466259037e-01 8.758611148184e-01 8.930832069559e-01 9.039023886055e-01 9.006267989126e-01 8.873866306765e-01 8.757694065611e-01 8.760229985292e-01 8.893328193797e-01 9.076164918168e-01 9.205506431371e-01 9.225704367994e-01 9.151132422515e-01 9.037677632314e-01 8.930508690116e-01 8.830551239743e-01 8.709719081459e-01 8.564719273906e-01 8.458403467977e-01 8.501561481053e-01 8.764508715058e-01 9.189036935252e-01 9.599150935814e-01 9.797753512458e-01 9.667961992225e-01 9.235940829929e-01 8.691291059047e-01 8.337408565620e-01 8.419628566102e-01 8.920896200128e-01 9.581529684105e-01 1.011271903624e+00 1.034756360900e+00 1.027578687766e+00 1.001418516640e+00 9.736790617157e-01 9.583535094858e-01 9.593343177145e-01 9.716947926693e-01 9.889789746274e-01 1.008694558416e+00 1.031726021411e+00 1.057567408552e+00 1.080933188208e+00 1.093270567951e+00 1.088183968901e+00 1.066740661228e+00 1.038994912187e+00 1.019709376477e+00 1.018868921412e+00 1.033865297122e+00 1.051418527888e+00 1.057738690003e+00 1.047976361568e+00 1.029106943940e+00 1.015089923052e+00 1.015892162091e+00 1.028152003558e+00 1.036703756596e+00 1.025719093900e+00 9.901402037820e-01 9.411605216099e-01 9.031056284001e-01 8.985454864879e-01 9.285443984224e-01 9.700730967162e-01 9.941406284522e-01 9.836125110581e-01 9.407483581491e-01 8.867320118682e-01 8.522393294714e-01 8.569803455259e-01 8.927258447779e-01 9.318656593591e-01 9.499326480018e-01 9.387309523250e-01 9.077698910871e-01 8.775984421296e-01 8.665155156646e-01 8.774079951782e-01 8.973387698641e-01 9.103774676362e-01 9.094456806198e-01 8.991173944113e-01 8.899160575118e-01 8.884661038094e-01 8.914174008859e-01 8.888771342448e-01 8.741617323439e-01 8.512987513286e-01 8.346707295418e-01 8.388159899874e-01 8.642746780563e-01 8.945353446407e-01 9.078068133216e-01 8.914518553627e-01 8.503250459017e-01 8.075375682966e-01 7.936540304320e-01 8.225255389887e-01 8.766254787222e-01 9.226079807708e-01 9.350360798125e-01 9.082563957788e-01 8.588096578837e-01 8.200065562883e-01 8.225162315504e-01 8.678157383932e-01 9.268290849956e-01 9.655272527842e-01 9.648522277106e-01 9.267159909949e-01 8.725946100958e-01 8.347391336002e-01 8.366635579192e-01 8.740687623327e-01 9.202245526854e-01 9.480220695236e-01 9.438520440117e-01 9.101552645255e-01 8.620366061307e-01 8.202119232743e-01 8.007071187868e-01 8.060870785644e-01 8.262005003728e-01 8.469507571875e-01 8.577864860056e-01 8.537566854370e-01 8.348044802422e-01 8.051065899487e-01 7.731281382885e-01 7.509235825086e-01 7.497662662788e-01 7.726138530648e-01 8.121576919575e-01
 9.359226461166e-01 9.330890075120e-01 9.304923149573e-01 9.282974626427e-01 9.263248203110e-01 9.241814911040e-01 9.216197052669e-01 9.187474991617e-01 9.159048858979e-01 9.133749936292e-01 9.111962912029e-01 9.091644167902e-01 9.069604949641e-01 9.043667942301e-01 9.014514294627e-01 8.985462862694e-01 8.959835731824e-01 8.938112208374e-01 8.917594966277e-01 8.894718004299e-01 8.867755992693e-01 8.838006341224e-01 8.808875200377e-01 8.783408655056e-01 8.761777371001e-01 8.740908264201e-01 8.717009625827e-01 8.688803812787e-01 8.658446136412e-01 8.629568843702e-01 8.604455966421e-01 8.582525870605e-01 8.560913425368e-01 8.536435103901e-01 8.507901126682e-01 8.477174038241e-01 8.447859954494e-01 8.422514670223e-01 8.400567911562e-01 8.378776608798e-01 8.353650663980e-01 8.324153200995e-01 8.292620316676e-01 8.263141465016e-01 8.238247031092e-01 8.216672425581e-01 8.194304654808e-01 8.167683220092e-01 8.136838791435e-01 8.105156831552e-01 8.076492142598e-01 8.052177806706e-01 8.030089513806e-01 8.006441969572e-01 7.978739496143e-01 7.947653780674e-01 7.916327286733e-01 7.887887009777e-01 7.863168143187e-01 7.840273680302e-01 7.816033227843e-01 7.788193705924e-01 7.757007462055e-01 7.725210047018e-01 7.696100736464e-01 7.671041627669e-01 7.648264281952e-01 7.624095944475e-01 7.595725701364e-01 7.563478343647e-01 7.530736962105e-01 7.501483645709e-01 7.477037772789e-01 7.454763837353e-01 7.430083275848e-01 7.400238675626e-01 7.366585412946e-01 7.333577889788e-01 7.305170230496e-01 7.281611685645e-01 7.259169569522e-01 7.233083245678e-01 7.201505233795e-01 7.167046076498e-01 7.134599201993e-01 7.107302931317e-01 7.084113778054e-01 7.060684045204e-01 7.032905332221e-01 7.000117809088e-01 6.965665624626e-01 6.934113847294e-01 6.907549959886e-01 6.884021022872e-01 6.859256883348e-01 6.830062522102e-01 6.796731120170e-01 6.762712297592e-01 6.731900575678e-01 6.705498420859e-01 6.681182559542e-01 6.655083469406e-01 6.624855163630e-01 6.591357748194e-01 6.557863391740e-01 6.527524479402e-01 6.500884241335e-01 6.475557704307e-01 6.448242311300e-01 6.417317361187e-01 6.383952919573e-01 6.351049518912e-01 6.320978550431e-01 6.293832957573e-01 6.267410937048e-01 6.239103752215e-01 6.207879463996e-01 6.174936054729e-01 6.142630612296e-01 6.112619640837e-01 6.084760091058e-01 6.057282907794e-01 6.028259398286e-01 5.997051246973e-01 5.964659871116e-01 5.932800778905e-01 5.902606951658e-01 5.873928471169e-01 5.845524072861e-01 5.816060437081e-01 5.785060253645e-01 5.753161115431e-01 5.721531317144e-01 5.690972936059e-01 5.661494181317e-01 5.632337530281e-01 5.602594511937e-01 5.571835679459e-01 5.540393970682e-01 5.509005835254e-01 5.478244747286e-01 5.448173607186e-01 5.418380635932e-01 5.388279983207e-01 5.357616128689e-01 5.326553000492e-01 5.295516891995e-01 5.264783773852e-01 5.234341515883e-01 5.203966214960e-01 5.173367911948e-01 5.142446849790e-01 5.111356161981e-01 5.080333589238e-01 5.049482676328e-01 5.018757453862e-01 4.987988852251e-01 4.956983435042e-01 4.925678084233e-01 4.894215684469e-01 4.862828560543e-01 4.831660086257e-01 4.800722081888e-01 4.769857670310e-01 4.738804842740e-01 4.707392104010e-01 4.675715717393e-01 4.644024313732e-01 4.612606871246e-01 4.581582379769e-01 4.550814034675e-01 4.519973867497e-01 4.488761221229e-01 4.457169897393e-01 4.425468041304e-01 4.393995800615e-01 4.362994449430e-01 4.332366125835e-01 4.301775877704e-01 4.270873153293e-01 4.239575255062e-01 4.208072110545e-01 4.176712720224e-01 4.145787028646e-01 4.115308865880e-01 4.084975317888e-01 4.054409772133e-01 4.023412703334e-01 3.992105079855e-01 3.960880790435e-01 3.930126954445e-01 3.899897499332e-01 3.869821635782e-01 3.839423243971e-01 3.808491097727e-01 3.777260445502e-01 3.746249710563e-01 3.715805286358e-01 3.685797200903e-01 3.655741472029e-01 3.625249173902e-01 3.594324353276e-01 3.563348887898e-01 3.532750661769e-01 3.502644991206e-01 3.472753742423e-01 3.442691472573e-01 3.412277083095e-01 3.381658726375e-01 3.351176781894e-01 3.321091542458e-01 3.291378781505e-01 3.261743726674e-01 3.231892806457e-01 3.201770439285e-01 3.171594177112e-01 3.141703208092e-01 3.112259610037e-01 3.083073246021e-01 3.053788392575e-01 3.024227051838e-01 2.994532715557e-01 2.965065796574e-01 2.936063581943e-01 2.907419729362e-01 2.878778312141e-01 2.849923506604e-01 2.820968314106e-01 2.792250667467e-01 2.763999014589e-01 2.736152852162e-01 2.708385835194e-01 2.680491049696e-01 2.652578438586e-01 2.624946869394e-01 2.597797530047e-01 2.571048530920e-01 2.544425464852e-01 2.517750397416e-01 2.491134785659e-01 2.464873970693e-01 2.439088702507e-01 2.413689294727e-01 2.388426421204e-01 2.363172954901e-01 2.338076508438e-01 2.313386643787e-01 2.289166753088e-01 2.265275312888e-01 2.241517518657e-01 2.217855759321e-01 2.194462352028e-01 2.171528721874e-01 2.149032111956e-01 2.126798345844e-01 2.104722289560e-01 2.082900036426e-01 2.061504709924e-01 2.040628033487e-01 2.020168506204e-01 1.999967041724e-01 1.980046133095e-01 1.960564699604e-01 1.941664706255e-01 1.923334303695e-01 1.905430116577e-01 1.887869852826e-01 1.870758821865e-01 1.854269842642e-01 1.838441754080e-01 1.823167366384e-01 1.808361811921e-01 1.794049867622e-01 1.780363819950e-01 1.767387479310e-01 1.755039232944e-01 1.743210911975e-01 1.731931857844e-01 1.721313712236e-01 1.711427339839e-01 1.702232465675e-01 1.693612807664e-01 1.685568076167e-01 1.678218072967e-01 1.671637826876e-01 1.665809781783e-01 1.660635634086e-01 1.656092899371e-01 1.652255005503e-01 1.649227851637e-01 1.646972142297e-01 1.645410574070e-01 1.644525884162e-01 1.644374037246e-01 1.645018753215e-01 1.646423507699e-01 1.648514098235e-01 1.651259756450e-01 1.654723793176e-01 1.658944289637e-01 1.663874977670e-01 1.669457090684e-01 1.675658690050e-01 1.682520185679e-01 1.690076845154e-01 1.698293610273e-01 1.707103171226e-01 1.716505640781e-01 1.726526305900e-01 1.737168797772e-01 1.748411247230e-01 1.760203003082e-01 1.772529100720e-01 1.785416048622e-01 1.798857235837e-01 1.812799601845e-01 1.827220108928e-01 1.842115789324e-01 1.857494528991e-01 1.873328987958e-01 1.889589363734e-01 1.906240730946e-01 1.923317807424e-01 1.940803814165e-01 1.958672173217e-01 1.976895432780e-01 1.995459136138e-01 2.014384271072e-01 2.033660565017e-01 2.053258914118e-01 2.073140746692e-01 2.093300312126e-01 2.113763470823e-01 2.134503290917e-01 2.155498412243e-01 2.176719548820e-01 2.198165696106e-01 2.219853169754e-01 2.241751475179e-01 2.263855098445e-01 2.286141106518e-01 2.308628267612e-01 2.331297339096e-01 2.354129413811e-01 2.377124193440e-01 2.400262707392e-01 2.423559379740e-01 2.446997683102e-01 2.470552255085e-01 2.494213976492e-01 2.517997014163e-01 2.541891552118e-01 2.565891007631e-01 2.589980877167e-01 2.614139881805e-01 2.638392520659e-01 2.662726337730e-01 2.687127331248e-01 2.711593783640e-01 2.736111192489e-01 2.760683211785e-01 2.785304604224e-01 2.809966460074e-01 2.834671037962e-01 2.859404245177e-01 2.884167838990e-01 2.908947837785e-01 2.933754773950e-01 2.958575543397e-01 2.983404535468e-01 3.008244488892e-01 3.033077460815e-01 3.057912600172e-01 3.082748843269e-01 3.107561771368e-01 3.132362807907e-01 3.157151159079e-01 3.181911688863e-01 3.206656911038e-01 3.231374788388e-01 3.256053232536e-01 3.280702750885e-01 3.305317279212e-01 3.329883551260e-01 3.354418278085e-01 3.378898830070e-01 3.403335502659e-01 3.427717802887e-01 3.452044164617e-01 3.476305923964e-01 3.500510364039e-01 3.524652186433e-01 3.548727705292e-01 3.572744207849e-01 3.596681844123e-01 3.620542481764e-01 3.644325174989e-01 3.668031387058e-01 3.691661551259e-01 3.715208300983e-01 3.738663629672e-01 3.762035381358e-01 3.785316741176e-01 3.808495144989e-01 3.831590892051e-01 3.854587894230e-01 3.877483204535e-01 3.900286194518e-01 3.922969811839e-01 3.945554294644e-01 3.968034973758e-01 3.990398327388e-01 4.012652780355e-01 4.034796771299e-01 4.056825056160e-01 4.078732541479e-01 4.100520555644e-01 4.122182535116e-01 4.143725100803e-01 4.165142189233e-01 4.186427025167e-01 4.207594183155e-01 4.228626499338e-01 4.249518255430e-01 4.270280073698e-01 4.290902744029e-01 4.311386004442e-01 4.331739145148e-01 4.351934815031e-01 4.372001656238e-01 4.391913613028e-01 4.411673320672e-01 4.431293722812e-01 4.450758372612e-01 4.470075906956e-01 4.489230658851e-01 4.508234343653e-01 4.527073949929e-01 4.545766516767e-01 4.564291691092e-01 4.582657810910e-01 4.600855879467e-01 4.618884598430e-01 4.636746234885e-01 4.654449500532e-01 4.671973275101e-01 4.689336219617e-01 4.706509320395e-01 4.723509663376e-01 4.740336066353e-01 4.756984021776e-01 4.773455889093e-01 4.789747722586e-01 4.805849359276e-01 4.821767770732e-01 4.837492916729e-01 4.853042028062e-01 4.868391334175e-01 4.883561231809e-01 4.898530623240e-01 4.913309341394e-01 4.927887379377e-01 4.942270695217e-01 4.956460344249e-01 4.970443497170e-01 4.984228873845e-01 4.997808482209e-01 5.011181415468e-01 5.024357431008e-01 5.037322695234e-01 5.050078299632e-01 5.062622072903e-01 5.074952544413e-01 5.087072409783e-01 5.098981095431e-01 5.110674023942e-01 5.122148029970e-01 5.133407721347e-01 5.144439473353e-01 5.155258568570e-01 5.165854465518e-01 5.176225929098e-01 5.186377351117e-01 5.196298864967e-01 5.205992995401e-01 5.215456953386e-01 5.224691824581e-01 5.233696033067e-01 5.242466316870e-01 5.251004479176e-01 5.259307196319e-01 5.267370835444e-01 5.275182987949e-01 5.282773711255e-01 5.290125820113e-01 5.297238325161e-01 5.304104739939e-01 5.310722064680e-01 5.317095612009e-01 5.323226957799e-01 5.329114780725e-01 5.334764177741e-01 5.340157320781e-01 5.345293385579e-01 5.350177204412e-01 5.354812637088e-01 5.359194069186e-01 5.363330983259e-01 5.367206525383e-01 5.370825485965e-01 5.374186727484e-01 5.377279668816e-01 5.380120378123e-01 5.382699078242e-01 5.385015865400e-01 5.387075113458e-01 5.388866192091e-01 5.390392631070e-01 5.391642309401e-01 5.392625827019e-01 5.393354030091e-01 5.393804142550e-01 5.393991810654e-01 5.393915861506e-01 5.393556986037e-01 5.392925825638e-01 5.392017315591e-01 5.390837920681e-01 5.389400564118e-01 5.387680001784e-01 5.385687028634e-01 5.383406387218e-01 5.380845924386e-01 5.378007921303e-01 5.374886140657e-01 5.371491886345e-01 5.367822977693e-01 5.363871538211e-01 5.359641859659e-01 5.355120063523e-01 5.350306176181e-01 5.345216843036e-01 5.339833569391e-01 5.334184208074e-01 5.328245736525e-01 5.322019753570e-01 5.315506998592e-01 5.308694563979e-01 5.301599904478e-01 5.294217773733e-01 5.286542935608e-01 5.278594954099e-01 5.270348402754e-01 5.261822225864e-01 5.252995529032e-01 5.243866820032e-01 5.234457270980e-01 5.224752695610e-01 5.214759191207e-01 5.204478648547e-01 5.193897260184e-01 5.183027729486e-01 5.171863918730e-01 5.160395302670e-01 5.148647638442e-01 5.136591398744e-01 5.124251804457e-01 5.111615423349e-01 5.098680235247e-01 5.085466271492e-01 5.071940125305e-01 5.058119619114e-01 5.044004103759e-01 5.029583541678e-01 5.014893424819e-01 4.999900386836e-01 4.984610426211e-01 4.969023970858e-01 4.953108846311e-01 4.936918250800e-01 4.920437191761e-01 4.903675400970e-01 4.886620474424e-01 4.869248861906e-01 4.851568617216e-01 4.833589987302e-01 4.815317957486e-01 4.796769441332e-01 4.777928525171e-01 4.758786478092e-01 4.739330531611e-01 4.719576637952e-01 4.699532017118e-01 4.679191584709e-01 4.658575356243e-01 4.637659271322e-01 4.616440559432e-01 4.594930958002e-01 4.573125780924e-01 4.551029115070e-01 4.528643199537e-01 4.505958209731e-01 4.482995231933e-01 4.459739419201e-01 4.436191336339e-01 4.412352541178e-01 4.388224477996e-01 4.363807241597e-01 4.339104095082e-01 4.314112299607e-01 4.288849719991e-01 4.263278723670e-01 4.237430853984e-01 4.211301941642e-01 4.184888113215e-01 4.158195004707e-01 4.131203552356e-01 4.103936886522e-01 4.076387690892e-01 4.048567277250e-01 4.020483507805e-01 3.992114228463e-01 3.963459306955e-01 3.934523139893e-01 3.905319847450e-01 3.875866427560e-01 3.846138004091e-01 3.816144887366e-01 3.785877478595e-01 3.755328987257e-01 3.724521035929e-01 3.693458314753e-01 3.662148383380e-01 3.630570266478e-01 3.598718022177e-01 3.566612771458e-01 3.534253496173e-01 3.501649074968e-01 3.468790374037e-01 3.435669786318e-01 3.402306158430e-01 3.368690611815e-01 3.334835465108e-01 3.300739929003e-01 3.266390614940e-01 3.231812505907e-01 3.196994422201e-01 3.161936109841e-01 3.126654054753e-01 3.091141116009e-01 3.055405082480e-01 3.019444420630e-01 2.983258614284e-01 2.946856076273e-01 2.910233454972e-01 2.873410087258e-01 2.836369080684e-01 2.799134829872e-01 2.761691187978e-01 2.724044979575e-01 2.686217605308e-01 2.648186577133e-01 2.609978460892e-01 2.571589798419e-01 2.533023955187e-01 2.494293740562e-01 2.455375482329e-01 2.416308047374e-01 2.377083382341e-01 2.337708848785e-01 2.298206831896e-01 2.258545772332e-01 2.218768872549e-01 2.178861641973e-01 2.138844419280e-01 2.098748228153e-01 2.058538014345e-01 2.018256844931e-01 1.977878991898e-01 1.937454671261e-01 1.896992915870e-01 1.856482472290e-01 1.815976551984e-01 1.775437440124e-01 1.734926992823e-01 1.694451357076e-01 1.654018230729e-01 1.613692299016e-01 1.573432771099e-01 1.533321675208e-01 1.493369332873e-01 1.453586129055e-01 1.414076793725e-01 1.374789421620e-01 1.335851938501e-01 1.297261011205e-01 1.259078388863e-01 1.221402949316e-01 1.184245662063e-01 1.147748189724e-01 1.111938307678e-01 1.076939656712e-01 1.042873187682e-01 1.009799330385e-01 9.779242478073e-02 9.473198524773e-02 9.181809434939e-02 8.906690745961e-02 8.649423889694e-02 8.412442256385e-02 8.197100505681e-02 8.005919889472e-02 7.840738033921e-02 7.703309830641e-02 7.595910468774e-02 7.519427512852e-02 7.475437590572e-02 7.464744870376e-02 7.487335395456e-02 7.543767861464e-02 7.632864627845e-02 7.753961946171e-02 7.905950048460e-02 8.086561526929e-02 8.295079753655e-02 8.528625989407e-02 8.785795006765e-02 9.064991430807e-02 9.363314674443e-02 9.680527018880e-02 1.001336632817e-01 1.036159864036e-01 1.072329249161e-01 1.109668711919e-01 1.148203604033e-01 1.187623383370e-01 1.228047425375e-01 1.269238067218e-01 1.311149018244e-01 1.353807868733e-01 1.396950307823e-01 1.440778715354e-01 1.484990213866e-01 1.529711268589e-01 1.574856989427e-01 1.620273328856e-01 1.666164625817e-01 1.712208426471e-01 1.758633246179e-01 1.805248879973e-01 1.852045941023e-01 1.899137542773e-01 1.946249659934e-01 1.993660877647e-01 2.041082347027e-01 2.088654281862e-01 2.136349675224e-01 2.184025767841e-01 2.231900837246e-01 2.279664282607e-01 2.327581465923e-01 2.375450976000e-01 2.423303934557e-01 2.471240355811e-01 2.519012329842e-01 2.566893359777e-01 2.614611681505e-01 2.662325557284e-01 2.709989034674e-01 2.757483613727e-01 2.805009286787e-01 2.852316070031e-01 2.899599890532e-01 2.946731193459e-01 2.993699321363e-01 3.040605262341e-01 3.087258394762e-01 3.133850179041e-01 3.180205878379e-01 3.226406716469e-01 3.272450298721e-01 3.318228651049e-01 3.363891188732e-01 3.409265347320e-01 3.454463282867e-01 3.499425859176e-01 3.544125402804e-01 3.588629148642e-01 3.632828910455e-01 3.676809608363e-01 3.720503108781e-01 3.763915861929e-01 3.807066979479e-01 3.849899012450e-01 3.892458697395e-01 3.934699019564e-01 3.976629649586e-01 4.018256420539e-01 4.059530777968e-01 4.100500957571e-01 4.141118877223e-01 4.181398099293e-01 4.221331040523e-01 4.260895230233e-01 4.300117011518e-01 4.338954567921e-01 4.377438329678e-01 4.415534472986e-01 4.453238279795e-01 4.490575289192e-01 4.527501003737e-01 4.564048068564e-01 4.600181888539e-01 4.635914695684e-01 4.671251566220e-01 4.706167687971e-01 4.740683871741e-01 4.774774921434e-01 4.808458285908e-01 4.841710410731e-01 4.874547985008e-01 4.906962015162e-01 4.938949713638e-01 4.970514738344e-01 5.001650536979e-01 5.032367555392e-01 5.062646361885e-01 5.092519849781e-01 5.121957167859e-01 5.150979632306e-01 5.179595496457e-01 5.207780764444e-01 5.235576259346e-01 5.262932191487e-01 5.289910488918e-01 5.316473467180e-01 5.342640621645e-01 5.368436775082e-01 5.393829555667e-01 5.418861350409e-01 5.443503068195e-01 5.467806279104e-01 5.491753464936e-01 5.515350842369e-01 5.538630311367e-01 5.561567443599e-01 5.584219055908e-01 5.606552270933e-01 5.628604879068e-01 5.650383860507e-01 5.671905929852e-01 5.693183344838e-01 5.714217076475e-01 5.735039969165e-01 5.755663797587e-01 5.776107156571e-01 5.796383713147e-01 5.816521382392e-01 5.836527575295e-01 5.856429048144e-01 5.876241404384e-01 5.895991262672e-01 5.915686819803e-01 5.935360456742e-01 5.955028811128e-01 5.974720516305e-01 5.994450114002e-01 6.014252620582e-01 6.034137686901e-01 6.054151001306e-01 6.074296621829e-01 6.094616914802e-01 6.115130114677e-01 6.135844539982e-01 6.156815867430e-01 6.178056426198e-01 6.199581347712e-01 6.221440490409e-01 6.243622853590e-01 6.266209181108e-01 6.289161298289e-01 6.312558616686e-01 6.336408833554e-01 6.360709441352e-01 6.385544386195e-01 6.410870924654e-01 6.436774424389e-01 6.463242649667e-01 6.490286210095e-01 6.517974911150e-01 6.546264942121e-01 6.575253423538e-01 6.604891360004e-01 6.635223071748e-01 6.666286377674e-01 6.698048100480e-01 6.730588113980e-01 6.763867405626e-01 6.797920125387e-01 6.832767171974e-01 6.868377825538e-01 6.904833276483e-01 6.942063302615e-01 6.980116036162e-01 7.018994997057e-01 7.058667480798e-01 7.099198659040e-01 7.140507164589e-01 7.182660521697e-01 7.225619035621e-01 7.269367376572e-01 7.313949712151e-01 7.359283988721e-01 7.405426018343e-01 7.452322122349e-01 7.499953029307e-01 7.548349098037e-01 7.597429742142e-01 7.647233995000e-01 7.697698771470e-01 7.748807530199e-01 7.800561007220e-01 7.852885789427e-01 7.905823504062e-01 7.959285197493e-01 8.013250093479e-01 8.067735524482e-01 8.122622105001e-01 8.177973914715e-01 8.233665173982e-01 8.289713209064e-01 8.346072664589e-01 8.402671698773e-01 8.459534813201e-01 8.516538792716e-01 8.573702399306e-01 8.630973155476e-01 8.688280138855e-01 8.745620339763e-01 8.802907749345e-01 8.860122972529e-01 8.917220989867e-01 8.974130045182e-01 9.030840956919e-01 9.087264407702e-01 9.143382500157e-01 9.199139335103e-01 9.254471775906e-01 9.309369292921e-01 9.363736913257e-01 9.417567708138e-01 9.470789626074e-01 9.523376810456e-01 9.575261665084e-01 9.626402491669e-01 9.676771054824e-01 9.726295210624e-01 9.774939173517e-01 9.822678355397e-01 9.869442810251e-01 9.915209169821e-01 9.959921095215e-01 1.000354495843e+00 1.004603637632e+00 1.008738265088e+00 1.012751884175e+00 1.016640642806e+00 1.020403733273e+00 1.024035769090e+00 1.027535509502e+00 1.030897910102e+00 1.034121083175e+00 1.037204008424e+00 1.040139460583e+00 1.042931862471e+00 1.045573148890e+00 1.048065012851e+00 1.050405372622e+00 1.052590119078e+00 1.054622546444e+00 1.056496783723e+00 1.058215570452e+00 1.059777788647e+00 1.061179610549e+00 1.062426938938e+00 1.063512387200e+00 1.064443770140e+00 1.065216766073e+00 1.065831481310e+00 1.066295008211e+00 1.066600088939e+00 1.066755203645e+00 1.066758532453e+00 1.066610981488e+00 1.066320258879e+00 1.065880871961e+00 1.065302130880e+00 1.064583594716e+00 1.063728338976e+00 1.062741939698e+00 1.061622609906e+00 1.060380084543e+00 1.059014211115e+00 1.057529795272e+00 1.055932888158e+00 1.054224424716e+00 1.052411764395e+00 1.050498093849e+00 1.048488962193e+00 1.046388665610e+00 1.044202092853e+00 1.041935811296e+00 1.039593253221e+00 1.037179989434e+00 1.034702451233e+00 1.032164872192e+00 1.029573916553e+00 1.026934519375e+00 1.024252494840e+00 1.021533879563e+00 1.018783935565e+00 1.016008650996e+00 1.013214784325e+00 1.010406938332e+00 1.007592291472e+00 1.004775160717e+00 1.001963378564e+00 9.991630830434e-01 9.963777124203e-01 9.936175602974e-01 9.908861733946e-01 9.881902701052e-01 9.855391242202e-01 9.829343862403e-01 9.803873078871e-01 9.779031672747e-01 9.754877037821e-01 9.731520478714e-01 9.708980336079e-01 9.687377103210e-01 9.666773750356e-01 9.647232608326e-01 9.628862232735e-01 9.611724138790e-01 9.595917178711e-01 9.581514649372e-01 9.568600696821e-01 9.557274081944e-01 9.547633931502e-01 9.539744115346e-01 9.533701181390e-01 9.529618507487e-01 9.527546596033e-01 9.527604367460e-01 9.529862575592e-01 9.534390621162e-01 9.541313390465e-01 9.550648873910e-01 9.562494075628e-01 9.576921467680e-01 9.593962624501e-01 9.613692242871e-01 9.636130184239e-01 9.661326667618e-01 9.689279805365e-01 9.720008218977e-01 9.753533429283e-01 9.789803699209e-01 9.828809942993e-01 9.870514997776e-01 9.914862998759e-01 9.961778785869e-01 1.001118123932e+00 1.006299740689e+00 1.011708759184e+00 1.017334885131e+00 1.023165101895e+00 1.029181489706e+00 1.035372360488e+00 1.041717848316e+00 1.048200884530e+00 1.054805002985e+00 1.061506345394e+00 1.068288035097e+00 1.075128971524e+00 1.082006788469e+00 1.088901943242e+00 1.095791585433e+00 1.102655186286e+00 1.109470374375e+00 1.116218156759e+00 1.122877455149e+00 1.129426591423e+00 1.135850159951e+00 1.142125562146e+00 1.148238530459e+00 1.154171760242e+00 1.159908025041e+00 1.165437034584e+00 1.170742724913e+00 1.175815966710e+00 1.180644970392e+00 1.185221291982e+00 1.189539226919e+00 1.193589895917e+00 1.197373193849e+00 1.200881318236e+00 1.204116512753e+00 1.207078001068e+00 1.209763385194e+00 1.212180364630e+00 1.214326446656e+00 1.216211681098e+00 1.217838824059e+00 1.219211068435e+00 1.220342968216e+00 1.221234269718e+00 1.221897970588e+00 1.222342517002e+00 1.222574660135e+00 1.222608692700e+00 1.222449477004e+00 1.222110864454e+00 1.221603142509e+00 1.220934967278e+00 1.220121681029e+00 1.219170190276e+00 1.218095448222e+00 1.216910825783e+00 1.215627169835e+00 1.214259356174e+00 1.212820139192e+00 1.211327540652e+00 1.209795245803e+00 1.208240949044e+00 1.206683948098e+00 1.205140979112e+00 1.203634781983e+00 1.202182972397e+00 1.200810800073e+00 1.199538368613e+00 1.198389742517e+00 1.197387425442e+00 1.196555415298e+00 1.195913395907e+00 1.195486582742e+00 1.195292344722e+00 1.195349186059e+00 1.195673668038e+00 1.196277181592e+00 1.197170579749e+00 1.198357640305e+00 1.199839687169e+00 1.201615797005e+00 1.203671593554e+00 1.205998523825e+00 1.208578659979e+00 1.211383958239e+00 1.214391804787e+00 1.217566111505e+00 1.220874482060e+00 1.224279156155e+00 1.227737898123e+00 1.231213439538e+00 1.234662301496e+00 1.238046712282e+00 1.241329355381e+00 1.244477615510e+00 1.247461738001e+00 1.250260244461e+00 1.252855777853e+00 1.255239981884e+00 1.257412856002e+00 1.259381554273e+00 1.261164519438e+00 1.262788500470e+00 1.264284973758e+00 1.265701448310e+00 1.267084631111e+00 1.268493014346e+00 1.269988611217e+00 1.271629579093e+00 1.273487954063e+00 1.275620836141e+00 1.278090185857e+00 1.280951832509e+00 1.284243677814e+00 1.288009733633e+00 1.292264845688e+00 1.297019942851e+00 1.302273186998e+00 1.307995353475e+00 1.314157509269e+00 1.320702931565e+00 1.327570032735e+00 1.334681000111e+00 1.341947222052e+00 1.349281132998e+00 1.356574172710e+00 1.363734735736e+00 1.370657743212e+00 1.377246281125e+00 1.383417202985e+00 1.389078517382e+00 1.394170777770e+00 1.398630642646e+00 1.402414060587e+00 1.405499896831e+00 1.407864581016e+00 1.409521876396e+00 1.410481662658e+00 1.410779109118e+00 1.410461391088e+00 1.409576376246e+00 1.408200167440e+00 1.406389771255e+00 1.404227863904e+00 1.401788316146e+00 1.399134237995e+00 1.396345432710e+00 1.393465005581e+00 1.390548943878e+00 1.387630597512e+00 1.384720149127e+00 1.381836214400e+00 1.378948840744e+00 1.376039522739e+00 1.373058484850e+00 1.369939986408e+00 1.366621374858e+00 1.363001344254e+00 1.358999607792e+00 1.354510668195e+00 1.349426429562e+00 1.343659958461e+00 1.337097710842e+00 1.329664244772e+00 1.321273236083e+00 1.311861110206e+00 1.301394985776e+00 1.289833418801e+00 1.277190415370e+00 1.263485078666e+00 1.248768764266e+00 1.233129812344e+00 1.216661297330e+00 1.199513893667e+00 1.181833282705e+00 1.163798543484e+00 1.145611459693e+00 1.127456318665e+00 1.109553530175e+00 1.092086074917e+00 1.075236906537e+00 1.059170083523e+00 1.043994824297e+00 1.029819197760e+00 1.016676556164e+00 1.004580322710e+00 9.935066140497e-01 9.833781707972e-01 9.741254457081e-01 9.656334245031e-01 9.578064336889e-01 9.505536021027e-01 9.437896644782e-01 9.374898095084e-01 9.316291497700e-01 9.262504636102e-01 9.214210834590e-01 9.172397661194e-01 9.138482671300e-01 9.113680083230e-01 9.099555855440e-01 9.097176013159e-01 9.107345121827e-01 9.130441186983e-01 9.165948173167e-01 9.213000954284e-01 9.269704866968e-01 9.333737957989e-01 9.402259813654e-01 9.471947615449e-01 9.539669891710e-01 9.602075352821e-01 9.656444624119e-01 9.700507876907e-01 9.732647763788e-01 9.752349081584e-01 9.759672013475e-01 9.755884535557e-01 9.742801235263e-01 9.722893276631e-01 9.699104520643e-01 9.674136303530e-01 9.650755719139e-01 9.630837327390e-01 9.615673142916e-01 9.605614855720e-01 9.599945492733e-01 9.597469854351e-01 9.596086893691e-01 9.593670484352e-01 9.588015178340e-01 9.577118146558e-01 9.559652794873e-01 9.529106243620e-01 9.476112489921e-01 9.415609372883e-01 9.364339765442e-01 9.332438056974e-01 9.318363121584e-01 9.309918383193e-01 9.291372203412e-01 9.252284749655e-01 9.193273396071e-01 9.126662352547e-01 9.071075691130e-01 9.042352958454e-01 9.045688583536e-01 9.073463874814e-01 9.109729094880e-01 9.139048566849e-01 9.154879326184e-01 9.162930397142e-01 9.178210608059e-01 9.217531578464e-01 9.290791989118e-01 9.395622028753e-01 9.517423414369e-01 9.627217342691e-01 9.443363162867e-01 9.198877985503e-01 8.793870052365e-01 8.364135922152e-01 8.136457064082e-01 8.214407056540e-01 8.499496559598e-01 8.783430176244e-01 8.894931484080e-01 8.783618238956e-01 8.533668414074e-01 8.323914131238e-01 8.328171210230e-01 8.591003566109e-01 8.991472747191e-01 9.333794895117e-01 9.466467547602e-01 9.350857002321e-01 9.077933017384e-01 8.834754993391e-01 8.805511508912e-01 9.039424031625e-01 9.403137727965e-01 9.675101297538e-01 9.678422306919e-01 9.366249237964e-01 8.855880391823e-01 8.409322360400e-01 8.315409779255e-01 8.672985864148e-01 9.294909140610e-01 9.866506830253e-01 1.014209938034e+00 1.003358796958e+00 9.622226508778e-01 9.125719784432e-01 8.802774434835e-01 8.795814371972e-01 9.028373568942e-01 9.284148955203e-01 9.374989286632e-01 9.243416926250e-01 8.976564000821e-01 8.750617054937e-01 8.719596983456e-01 8.905981291495e-01 9.193141232413e-01 9.424221045806e-01 9.499423739691e-01 9.410634436721e-01 9.218748545068e-01 9.002333479492e-01 8.812165882707e-01 8.662545723688e-01 8.564020539640e-01 8.556326796631e-01 8.696819989779e-01 8.999813682078e-01 9.385295137829e-01 9.698345190824e-01 9.784296486147e-01 9.569391035201e-01 9.114258965229e-01 8.625218107417e-01 8.384926815081e-01 8.570834942884e-01 9.099590324878e-01 9.702001294119e-01 1.012301912110e+00 1.024123713999e+00 1.008987556804e+00 9.818420211349e-01 9.607244725974e-01 9.562828624377e-01 9.664241566185e-01 9.814105765490e-01 9.938014325826e-01 1.003983645249e+00 1.018001680908e+00 1.040124065576e+00 1.066806287829e+00 1.087544702003e+00 1.091773250104e+00 1.076159766259e+00 1.047844976545e+00 1.021766668379e+00 1.011921602303e+00 1.021494100584e+00 1.040815825125e+00 1.055587888178e+00 1.057197784682e+00 1.047337699886e+00 1.035329317960e+00 1.029886635702e+00 1.031094490327e+00 1.029649523015e+00 1.014397375893e+00 9.819377951895e-01 9.417798803370e-01 9.133581967662e-01 9.131192389758e-01 9.394492456841e-01 9.719965325671e-01 9.863747701597e-01 9.688696853417e-01 9.233189105744e-01 8.707372485537e-01 8.398221127244e-01 8.471606248865e-01 8.825492387971e-01 9.187519411849e-01 9.327108607361e-01 9.174174973553e-01 8.831813446760e-01 8.512417095164e-01 8.404789125413e-01 8.537333061889e-01 8.772021898149e-01 8.937184763213e-01 8.949445568710e-01 8.844880712261e-01 8.728857663292e-01 8.683302711329e-01 8.699970826524e-01 8.698656789407e-01 8.612629554749e-01 8.460725069537e-01 8.349554463155e-01 8.392509076313e-01 8.597273805755e-01 8.836315390773e-01 8.934694976982e-01 8.790304270544e-01 8.448175628577e-01 8.103507127401e-01 8.002755607491e-01 8.249386217262e-01 8.697126631984e-01 9.071646600080e-01 9.162407431448e-01 8.928539820718e-01 8.519568148417e-01 8.217178296661e-01 8.262592962394e-01 8.652901585869e-01 9.144452479831e-01 9.456218067080e-01 9.434200156955e-01 9.105727475128e-01 8.662979367681e-01 8.375064826025e-01 8.420629470603e-01 8.749719412247e-01 9.139589597667e-01 9.368051754545e-01 9.324737008521e-01 9.033449045723e-01 8.621992847761e-01 8.261072301649e-01 8.082194117412e-01 8.112674680121e-01 8.279201158373e-01 8.468355156693e-01 8.583577525080e-01 8.567354649835e-01 8.404799648043e-01 8.127372319836e-01 7.818176078531e-01 7.602564226072e-01 7.597459291379e-01 7.831586964148e-01 8.229595972414e-01
 9.662097572210e-01 9.634183283803e-01 9.608735587318e-01 9.587452233293e-01 9.568421901738e-01 9.547604436814e-01 9.522513612737e-01 9.494287145237e-01 9.466360448261e-01 9.441604462392e-01 9.420454667976e-01 9.400830344658e-01 9.379434973898e-01 9.354007484967e-01 9.325296247231e-01 9.296740336235e-01 9.271707206040e-01 9.250635376085e-01 9.230783614672e-01 9.208537776211e-01 9.182128554758e-01 9.152841997251e-01 9.124171689336e-01 9.099280071890e-01 9.078329572794e-01 9.058141137794e-01 9.034835342505e-01 9.007128356263e-01 8.977234015623e-01 8.948867798359e-01 8.924345539970e-01 8.903088726669e-01 8.882148824308e-01 8.858247890879e-01 8.830197416403e-01 8.799935272747e-01 8.771151574295e-01 8.746415875407e-01 8.725129834995e-01 8.703989807124e-01 8.679461308666e-01 8.650460031266e-01 8.619390173115e-01 8.590412589988e-01 8.566127659731e-01 8.545222795112e-01 8.523512423084e-01 8.497454630509e-01 8.467092505102e-01 8.435859989472e-01 8.407708516116e-01 8.384013382447e-01 8.362605567060e-01 8.339588500879e-01 8.312411120622e-01 8.281775180166e-01 8.250913691427e-01 8.223030453635e-01 8.198941760537e-01 8.176702106390e-01 8.153062767241e-01 8.125728052300e-01 8.095005521304e-01 8.063699433049e-01 8.035154242220e-01 8.010715642023e-01 7.988566162437e-01 7.964979846701e-01 7.937135631204e-01 7.905369246564e-01 7.873117204958e-01 7.844403901903e-01 7.820559113277e-01 7.798907247411e-01 7.774833318920e-01 7.745513761104e-01 7.712329663256e-01 7.679771507224e-01 7.651878696191e-01 7.628930569065e-01 7.607145766484e-01 7.581658235415e-01 7.550568555612e-01 7.516524498619e-01 7.484499807794e-01 7.457738601963e-01 7.435195770496e-01 7.412432160175e-01 7.385213198044e-01 7.352850801085e-01 7.318767092909e-01 7.287657562251e-01 7.261674607522e-01 7.238816814343e-01 7.214683028079e-01 7.185992098276e-01 7.153031077325e-01 7.119379274265e-01 7.089058132741e-01 7.063282612658e-01 7.039624311972e-01 7.014102957398e-01 6.984309547350e-01 6.951165951221e-01 6.918080480141e-01 6.888274701643e-01 6.862263715417e-01 6.837558693980e-01 6.810752067776e-01 6.780227541389e-01 6.747239155065e-01 6.714777167356e-01 6.685262236511e-01 6.658715575962e-01 6.632855550075e-01 6.605011596033e-01 6.574179130883e-01 6.541636797513e-01 6.509790536773e-01 6.480326077118e-01 6.453020846613e-01 6.426054011118e-01 6.397468241857e-01 6.366658101501e-01 6.334685635631e-01 6.303288345052e-01 6.273605132257e-01 6.245437507048e-01 6.217509058655e-01 6.188470033218e-01 6.157868815113e-01 6.126390107484e-01 6.095204160381e-01 6.065123093541e-01 6.036116693937e-01 6.007415781517e-01 5.978082188366e-01 5.947723019421e-01 5.916682907887e-01 5.885719564165e-01 5.855399029269e-01 5.825765686777e-01 5.796389006921e-01 5.766690215265e-01 5.736406303407e-01 5.705738687079e-01 5.675105734400e-01 5.644772426462e-01 5.614715343180e-01 5.584717972240e-01 5.554483750490e-01 5.523930014589e-01 5.493215406090e-01 5.462564860501e-01 5.432084595370e-01 5.401709644733e-01 5.371277439113e-01 5.340600849455e-01 5.309624075591e-01 5.278505212309e-01 5.247463144609e-01 5.216634788027e-01 5.186029966178e-01 5.155480769909e-01 5.124715074563e-01 5.093588791488e-01 5.062205925899e-01 5.030823635883e-01 4.999716396329e-01 4.968996804083e-01 4.938517874453e-01 4.907938043030e-01 4.876962256174e-01 4.845618128666e-01 4.814167153296e-01 4.782962192018e-01 4.752222421366e-01 4.721843729739e-01 4.691473649780e-01 4.660767704310e-01 4.629652501987e-01 4.598336595705e-01 4.567173133359e-01 4.536462436585e-01 4.506182171378e-01 4.476010621547e-01 4.445579750693e-01 4.414694955201e-01 4.383493943289e-01 4.352402637854e-01 4.321794563072e-01 4.291692533197e-01 4.261705109855e-01 4.231351983864e-01 4.200447359760e-01 4.169253333476e-01 4.138300903262e-01 4.107915135401e-01 4.077930673621e-01 4.047860457554e-01 4.017319221712e-01 3.986336049276e-01 3.955312040813e-01 3.924671317902e-01 3.894504659060e-01 3.864515501647e-01 3.834324992831e-01 3.803750637873e-01 3.772969997993e-01 3.742318665062e-01 3.712059177161e-01 3.682144387429e-01 3.652272782162e-01 3.622147341347e-01 3.591729710579e-01 3.561235609673e-01 3.531030360627e-01 3.501249994673e-01 3.471686001513e-01 3.441986570615e-01 3.411965958245e-01 3.381797314743e-01 3.351835107480e-01 3.322322635489e-01 3.293131501355e-01 3.263895977374e-01 3.234397294362e-01 3.204770008880e-01 3.175355470103e-01 3.146388023502e-01 3.117780701363e-01 3.089198251149e-01 3.060442024489e-01 3.031623180954e-01 3.003049605201e-01 2.974927724096e-01 2.947152233751e-01 2.919453115209e-01 2.891636092255e-01 2.863826754451e-01 2.836319945621e-01 2.809246938856e-01 2.782493830591e-01 2.755815378049e-01 2.729068198573e-01 2.702407226774e-01 2.676086756479e-01 2.650178815744e-01 2.624517788378e-01 2.598898825348e-01 2.573286492238e-01 2.547858972219e-01 2.522805859180e-01 2.498110955717e-01 2.473573184671e-01 2.449091955051e-01 2.424756328893e-01 2.400746909958e-01 2.377153232704e-01 2.353884867914e-01 2.330742789180e-01 2.307759421710e-01 2.285103170049e-01 2.262905478254e-01 2.241169006717e-01 2.219736160152e-01 2.198507040079e-01 2.177587015045e-01 2.157157392342e-01 2.137255619867e-01 2.117779089352e-01 2.098626314764e-01 2.079803619562e-01 2.061453369629e-01 2.043675843064e-01 2.026374941731e-01 2.009442311540e-01 1.992897464231e-01 1.976843291388e-01 1.961377947721e-01 1.946467359466e-01 1.931982800318e-01 1.917909668397e-01 1.904378783523e-01 1.891487836137e-01 1.879216553793e-01 1.867488688188e-01 1.856259511116e-01 1.845602635019e-01 1.835643769623e-01 1.826366539987e-01 1.817692399964e-01 1.809596900216e-01 1.802137431059e-01 1.795388575978e-01 1.789349756289e-01 1.783939818209e-01 1.779122593122e-01 1.774974036527e-01 1.771547397861e-01 1.768813328323e-01 1.766727351317e-01 1.765260051055e-01 1.764447982707e-01 1.764350754351e-01 1.764953281545e-01 1.766196443700e-01 1.768076807022e-01 1.770622594996e-01 1.773864273878e-01 1.777771421162e-01 1.782319803574e-01 1.787487228364e-01 1.793298623211e-01 1.799761094335e-01 1.806840085056e-01 1.814501684466e-01 1.822748679858e-01 1.831593499798e-01 1.841020424418e-01 1.850997530697e-01 1.861497189608e-01 1.872543811947e-01 1.884141710254e-01 1.896254327002e-01 1.908856999828e-01 1.921934536487e-01 1.935512841831e-01 1.949567466307e-01 1.964086534747e-01 1.979021990494e-01 1.994368422136e-01 2.010144605254e-01 2.026331399465e-01 2.042903844431e-01 2.059833077348e-01 2.077115122504e-01 2.094752780178e-01 2.112740082680e-01 2.131041403977e-01 2.149658723070e-01 2.168581839451e-01 2.187801871041e-01 2.207306360747e-01 2.227074721303e-01 2.247102686175e-01 2.267385334681e-01 2.287913838414e-01 2.308661626438e-01 2.329620991663e-01 2.350791315422e-01 2.372164504532e-01 2.393741382249e-01 2.415492727890e-01 2.437409305505e-01 2.459499432152e-01 2.481757062709e-01 2.504160670944e-01 2.526710387269e-01 2.549391978775e-01 2.572200106265e-01 2.595133862322e-01 2.618180004155e-01 2.641334299291e-01 2.664593268918e-01 2.687944714663e-01 2.711378137389e-01 2.734899079888e-01 2.758504080894e-01 2.782177648733e-01 2.805910239717e-01 2.829707324018e-01 2.853551291848e-01 2.877460619379e-01 2.901397839977e-01 2.925371310739e-01 2.949389171848e-01 2.973423836761e-01 2.997499220086e-01 3.021589910591e-01 3.045691393639e-01 3.069809780357e-01 3.093933561913e-01 3.118059508973e-01 3.142189083999e-01 3.166313086084e-01 3.190432482399e-01 3.214536961565e-01 3.238626691094e-01 3.262689360774e-01 3.286733130381e-01 3.310749853358e-01 3.334736835420e-01 3.358702227600e-01 3.382622353100e-01 3.406503113866e-01 3.430336599459e-01 3.454125399950e-01 3.477873284129e-01 3.501569354167e-01 3.525207723267e-01 3.548791856231e-01 3.572311054695e-01 3.595767192944e-01 3.619159658426e-01 3.642488416247e-01 3.665743574899e-01 3.688929819079e-01 3.712032248854e-01 3.735054484894e-01 3.758001597829e-01 3.780858720171e-01 3.803636881318e-01 3.826323702506e-01 3.848922157260e-01 3.871426070313e-01 3.893829730662e-01 3.916138585076e-01 3.938345031984e-01 3.960454608773e-01 3.982451738211e-01 4.004354707378e-01 4.026146809838e-01 4.047817694109e-01 4.069386958328e-01 4.090826134306e-01 4.112161682843e-01 4.133372956972e-01 4.154463211820e-01 4.175433857035e-01 4.196277505920e-01 4.216986432191e-01 4.237570405214e-01 4.258028366690e-01 4.278347715261e-01 4.298534779767e-01 4.318579746586e-01 4.338488625468e-01 4.358260629616e-01 4.377891243513e-01 4.397372427717e-01 4.416707064975e-01 4.435891959698e-01 4.454931867671e-01 4.473818898871e-01 4.492556560941e-01 4.511138309302e-01 4.529553864097e-01 4.547813317561e-01 4.565913140655e-01 4.583852100992e-01 4.601632682818e-01 4.619244986779e-01 4.636689873625e-01 4.653956560828e-01 4.671056594971e-01 4.687989072286e-01 4.704744858566e-01 4.721326247755e-01 4.737730323470e-01 4.753949189536e-01 4.769992371458e-01 4.785850745981e-01 4.801526624583e-01 4.817013819541e-01 4.832318804052e-01 4.847427072905e-01 4.862345396277e-01 4.877082626218e-01 4.891616686095e-01 4.905961686147e-01 4.920104118138e-01 4.934047984056e-01 4.947790299556e-01 4.961340087955e-01 4.974681845247e-01 4.987823230502e-01 5.000756995704e-01 5.013477734325e-01 5.025997497869e-01 5.038307932674e-01 5.050399937298e-01 5.062291316318e-01 5.073960749822e-01 5.085411903413e-01 5.096650399383e-01 5.107664964710e-01 5.118462775615e-01 5.129038209666e-01 5.139392198892e-01 5.149520349126e-01 5.159418334916e-01 5.169085372911e-01 5.178528235093e-01 5.187747682386e-01 5.196741524136e-01 5.205497261386e-01 5.214009065301e-01 5.222292958480e-01 5.230341428564e-01 5.238154038909e-01 5.245743225291e-01 5.253077634283e-01 5.260171008932e-01 5.267020242941e-01 5.273621831844e-01 5.279990743885e-01 5.286113069451e-01 5.291986147274e-01 5.297609542240e-01 5.302984057068e-01 5.308099002556e-01 5.312969035309e-01 5.317585193598e-01 5.321947055024e-01 5.326054973143e-01 5.329903935789e-01 5.333499418200e-01 5.336822660776e-01 5.339883708498e-01 5.342697099237e-01 5.345238542461e-01 5.347530520409e-01 5.349553721641e-01 5.351310583365e-01 5.352798841535e-01 5.354005992203e-01 5.354961975423e-01 5.355653712837e-01 5.356075229794e-01 5.356226259382e-01 5.356095802518e-01 5.355689850702e-01 5.355010467147e-01 5.354053009926e-01 5.352826397180e-01 5.351330386381e-01 5.349550855514e-01 5.347505490873e-01 5.345165745344e-01 5.342541743139e-01 5.339639085388e-01 5.336450159442e-01 5.332997946354e-01 5.329256544768e-01 5.325236480858e-01 5.320929062728e-01 5.316319889517e-01 5.311436726637e-01 5.306268311769e-01 5.300807259576e-01 5.295076174098e-01 5.289043272628e-01 5.282732869802e-01 5.276131211097e-01 5.269222690389e-01 5.262034346061e-01 5.254549177840e-01 5.246779605040e-01 5.238722743712e-01 5.230360182189e-01 5.221720088577e-01 5.212771430739e-01 5.203530814135e-01 5.194001470277e-01 5.184164542189e-01 5.174048599247e-01 5.163629365812e-01 5.152910692320e-01 5.141914070371e-01 5.130597123676e-01 5.118990927773e-01 5.107083033553e-01 5.094871489652e-01 5.082387311264e-01 5.069590684142e-01 5.056503664303e-01 5.043108881632e-01 5.029391223325e-01 5.015386760879e-01 5.001088490170e-01 4.986509795693e-01 4.971631653578e-01 4.956430446071e-01 4.940917588784e-01 4.925102605311e-01 4.908987939172e-01 4.892595100342e-01 4.875896454574e-01 4.858894967496e-01 4.841574254549e-01 4.823952142336e-01 4.806026631734e-01 4.787808077662e-01 4.769295575956e-01 4.750483182815e-01 4.731357367732e-01 4.711938620471e-01 4.692208302537e-01 4.672185646155e-01 4.651861666880e-01 4.631230277790e-01 4.610310373121e-01 4.589094634642e-01 4.567571851284e-01 4.545753218499e-01 4.523627674700e-01 4.501211487070e-01 4.478495991875e-01 4.455477920923e-01 4.432180558616e-01 4.408567633053e-01 4.384663234241e-01 4.360462560097e-01 4.335968398843e-01 4.311184345116e-01 4.286090965567e-01 4.260703912366e-01 4.235024869982e-01 4.209060809944e-01 4.182824015590e-01 4.156281104310e-01 4.129441993484e-01 4.102308199177e-01 4.074890781430e-01 4.047203242914e-01 4.019235276065e-01 3.990984790357e-01 3.962436594028e-01 3.933596316028e-01 3.904483460787e-01 3.875099020521e-01 3.845444332274e-01 3.815503974379e-01 3.785274888396e-01 3.754772778038e-01 3.723995996187e-01 3.692960328655e-01 3.661647522393e-01 3.630054358247e-01 3.598195289542e-01 3.566067443132e-01 3.533675550278e-01 3.501027954834e-01 3.468103591172e-01 3.434923526737e-01 3.401481966189e-01 3.367781673303e-01 3.333832623248e-01 3.299625538038e-01 3.265178043513e-01 3.230472989380e-01 3.195521632958e-01 3.160327189454e-01 3.124889310278e-01 3.089219341850e-01 3.053305229716e-01 3.017168841897e-01 2.980794547392e-01 2.944192080179e-01 2.907367921364e-01 2.870324766245e-01 2.833059719202e-01 2.795584401352e-01 2.757894877202e-01 2.720010070394e-01 2.681902317534e-01 2.643607171240e-01 2.605112918861e-01 2.566436597862e-01 2.527583330550e-01 2.488534690473e-01 2.449327831324e-01 2.409938138945e-01 2.370396892587e-01 2.330723251510e-01 2.290883147659e-01 2.250920848471e-01 2.210798669853e-01 2.170571851824e-01 2.130248242495e-01 2.089805151045e-01 2.049294689467e-01 2.008675765783e-01 1.968006316921e-01 1.927281177164e-01 1.886513268744e-01 1.845747457014e-01 1.804942021128e-01 1.764171566416e-01 1.723427338842e-01 1.682731953666e-01 1.642144927344e-01 1.601626363735e-01 1.561281501177e-01 1.521084925512e-01 1.481089980834e-01 1.441364557777e-01 1.401890654790e-01 1.362794665689e-01 1.324057982209e-01 1.285780041245e-01 1.248032969810e-01 1.210844457990e-01 1.174373870931e-01 1.138620730666e-01 1.103753186696e-01 1.069861267280e-01 1.037040350157e-01 1.005495328101e-01 9.752808631280e-02 9.466452853795e-02 9.197077455811e-02 8.946607521068e-02 8.717314801142e-02 8.510529413829e-02 8.329064795819e-02 8.174228203281e-02 8.048023438664e-02 7.952485336391e-02 7.888226693553e-02 7.857145613425e-02 7.859299946196e-02 7.895031545799e-02 7.964625027421e-02 8.066467223586e-02 8.200683201054e-02 8.365176444551e-02 8.558365935377e-02 8.779359547435e-02 9.024964740497e-02 9.294734690029e-02 9.585888921234e-02 9.896753536837e-02 1.022641331179e-01 1.057168016552e-01 1.093305993529e-01 1.130739842702e-01 1.169445252144e-01 1.209319563992e-01 1.250129652411e-01 1.291997613555e-01 1.334593465542e-01 1.378054923362e-01 1.422188769112e-01 1.466910433350e-01 1.512327685988e-01 1.558129211691e-01 1.604552106612e-01 1.651320991310e-01 1.698502261553e-01 1.746108377891e-01 1.793919367674e-01 1.842182543484e-01 1.890570489520e-01 1.939286263167e-01 1.988209807624e-01 2.037262941164e-01 2.086619032565e-01 2.135969525045e-01 2.185593806211e-01 2.235244476149e-01 2.285001602452e-01 2.334908558902e-01 2.384760973537e-01 2.434804324637e-01 2.484754451218e-01 2.534803131506e-01 2.584850104233e-01 2.634833349878e-01 2.684908362923e-01 2.734826635714e-01 2.784811796204e-01 2.834690262449e-01 2.884496438231e-01 2.934285525822e-01 2.983894532487e-01 3.033509556324e-01 3.082934021595e-01 3.132281857597e-01 3.181508441693e-01 3.230551836003e-01 3.279513295916e-01 3.328252726151e-01 3.376867819945e-01 3.425296791362e-01 3.473516721236e-01 3.521587884945e-01 3.569403620313e-01 3.617057696640e-01 3.664459777648e-01 3.711629834271e-01 3.758585278083e-01 3.805261149414e-01 3.851710062195e-01 3.897875603268e-01 3.943776461220e-01 3.989406789035e-01 4.034722674786e-01 4.079773591906e-01 4.124497467532e-01 4.168929491896e-01 4.213038771134e-01 4.256804541526e-01 4.300266455013e-01 4.343365942969e-01 4.386141846418e-01 4.428542748638e-01 4.470585442002e-01 4.512280445370e-01 4.553577838424e-01 4.594524062066e-01 4.635055835299e-01 4.675219133153e-01 4.714986376563e-01 4.754347008392e-01 4.793314414178e-01 4.831861812570e-01 4.870009336029e-01 4.907719344386e-01 4.945021771813e-01 4.981893969648e-01 5.018334692441e-01 5.054347147314e-01 5.089913174965e-01 5.125056173323e-01 5.159745518233e-01 5.194003791093e-01 5.227813695130e-01 5.261184512143e-01 5.294111097409e-01 5.326589380598e-01 5.358640274572e-01 5.390223425374e-01 5.421379314916e-01 5.452084227795e-01 5.482352120889e-01 5.512190854217e-01 5.541584930053e-01 5.570554215075e-01 5.599083168335e-01 5.627204726888e-01 5.654906927953e-01 5.682191318003e-01 5.709079481306e-01 5.735557612545e-01 5.761656264894e-01 5.787362043351e-01 5.812694073883e-01 5.837661387419e-01 5.862271013007e-01 5.886534025062e-01 5.910463100526e-01 5.934058496099e-01 5.957347368147e-01 5.980331819475e-01 6.003043792595e-01 6.025481038574e-01 6.047656010443e-01 6.069598577476e-01 6.091314083610e-01 6.112826756040e-01 6.134144690286e-01 6.155278190853e-01 6.176280461945e-01 6.197118642995e-01 6.217861064011e-01 6.238506245911e-01 6.259068702312e-01 6.279586580784e-01 6.300071084713e-01 6.320556793625e-01 6.341053784577e-01 6.361579980168e-01 6.382182083470e-01 6.402861871209e-01 6.423657722388e-01 6.444588479069e-01 6.465662318506e-01 6.486951522100e-01 6.508421040884e-01 6.530148630425e-01 6.552136514870e-01 6.574397675091e-01 6.596999176543e-01 6.619903519217e-01 6.643214028622e-01 6.666889254449e-01 6.690986419522e-01 6.715533234231e-01 6.740515075552e-01 6.766033258921e-01 6.792021012631e-01 6.818562279215e-01 6.845659774529e-01 6.873317908209e-01 6.901601178988e-01 6.930479869403e-01 6.960013950413e-01 6.990204822830e-01 7.021048687973e-01 7.052615482573e-01 7.084855685309e-01 7.117829853450e-01 7.151527885836e-01 7.185952964604e-01 7.221162109439e-01 7.257078987880e-01 7.293794241627e-01 7.331263707827e-01 7.369501385187e-01 7.408535995266e-01 7.448307999961e-01 7.488888964577e-01 7.530218522394e-01 7.572313623914e-01 7.615176053620e-01 7.658765476490e-01 7.703116728565e-01 7.748184542411e-01 7.793958137507e-01 7.840440839643e-01 7.887576055857e-01 7.935413485484e-01 7.983871255871e-01 8.032946934102e-01 8.082634715559e-01 8.132863913268e-01 8.183679378927e-01 8.234970674607e-01 8.286772744256e-01 8.339016779493e-01 8.391677945469e-01 8.444755310257e-01 8.498146683906e-01 8.551877161167e-01 8.605889310584e-01 8.660118957647e-01 8.714585649333e-01 8.769180638091e-01 8.823912964207e-01 8.878720822129e-01 8.933547112646e-01 8.988385282924e-01 9.043140231385e-01 9.097816966831e-01 9.152332234893e-01 9.206642622456e-01 9.260739814905e-01 9.314517065900e-01 9.367986120590e-01 9.421055256107e-01 9.473705668530e-01 9.525876543921e-01 9.577515178749e-01 9.628600708946e-01 9.679054767750e-01 9.728844074717e-01 9.777919591404e-01 9.826244077428e-01 9.873770154550e-01 9.920439123848e-01 9.966215258851e-01 1.001105609731e+00 1.005493406813e+00 1.009778711173e+00 1.013957605784e+00 1.018028415187e+00 1.021984234626e+00 1.025824762432e+00 1.029543673755e+00 1.033138983485e+00 1.036607612656e+00 1.039944263714e+00 1.043149447511e+00 1.046217258906e+00 1.049147424824e+00 1.051936206000e+00 1.054581046927e+00 1.057083042021e+00 1.059434841498e+00 1.061640266877e+00 1.063695485460e+00 1.065597946904e+00 1.067350661581e+00 1.068946470696e+00 1.070391968359e+00 1.071681925025e+00 1.072817058664e+00 1.073801044251e+00 1.074627384375e+00 1.075303407733e+00 1.075826246250e+00 1.076196691911e+00 1.076420332800e+00 1.076491091747e+00 1.076418061684e+00 1.076199733325e+00 1.075837690585e+00 1.075338212394e+00 1.074696938912e+00 1.073923690194e+00 1.073017429451e+00 1.071982178562e+00 1.070823366872e+00 1.069540209780e+00 1.068141769262e+00 1.066627762773e+00 1.065004161144e+00 1.063275354654e+00 1.061444154646e+00 1.059517909063e+00 1.057498495352e+00 1.055392033855e+00 1.053203001871e+00 1.050935948978e+00 1.048597790412e+00 1.046190804683e+00 1.043722335166e+00 1.041197315732e+00 1.038620913130e+00 1.035998560048e+00 1.033336124359e+00 1.030638270828e+00 1.027912202431e+00 1.025161618269e+00 1.022393574316e+00 1.019614739771e+00 1.016827847292e+00 1.014042665180e+00 1.011262182070e+00 1.008494902278e+00 1.005746771525e+00 1.003021122280e+00 1.000328557817e+00 9.976731810518e-01 9.950627401446e-01 9.925053228706e-01 9.900043979762e-01 9.875712631278e-01 9.852119963675e-01 9.829321908885e-01 9.807440155445e-01 9.786516884249e-01 9.766668334234e-01 9.747958103881e-01 9.730472534937e-01 9.714315097251e-01 9.699584265230e-01 9.686353504399e-01 9.674727359408e-01 9.664811855272e-01 9.656683602238e-01 9.650472862349e-01 9.646236536613e-01 9.644089576733e-01 9.644150241271e-01 9.646472161011e-01 9.651166771519e-01 9.658319577592e-01 9.667996017947e-01 9.680298622771e-01 9.695268795943e-01 9.712994948646e-01 9.733499359974e-01 9.756841145731e-01 9.783067117438e-01 9.812174366407e-01 9.844185044348e-01 9.879101939768e-01 9.916893234484e-01 9.957545408447e-01 1.000100123481e+00 1.004721865259e+00 1.009610076232e+00 1.014758213584e+00 1.020155555915e+00 1.025788631994e+00 1.031647314455e+00 1.037714091308e+00 1.043975173975e+00 1.050415698461e+00 1.057012395926e+00 1.063751297997e+00 1.070610602170e+00 1.077569320928e+00 1.084608941602e+00 1.091703875693e+00 1.098835499253e+00 1.105979686461e+00 1.113115522499e+00 1.120220871258e+00 1.127271223233e+00 1.134250424498e+00 1.141131141838e+00 1.147898180243e+00 1.154528822015e+00 1.161004016093e+00 1.167309059771e+00 1.173423538575e+00 1.179335003156e+00 1.185026811639e+00 1.190485916922e+00 1.195702635317e+00 1.200663558677e+00 1.205362713322e+00 1.209788586583e+00 1.213938295521e+00 1.217807057225e+00 1.221388057756e+00 1.224683335803e+00 1.227686955933e+00 1.230404373519e+00 1.232834536284e+00 1.234977204643e+00 1.236842278680e+00 1.238426351632e+00 1.239740155009e+00 1.240788361153e+00 1.241574043827e+00 1.242110868686e+00 1.242399086869e+00 1.242452344483e+00 1.242277377450e+00 1.241881926371e+00 1.241279661671e+00 1.240475699485e+00 1.239484694985e+00 1.238316893970e+00 1.236982615840e+00 1.235497249799e+00 1.233871559197e+00 1.232122304212e+00 1.230264283750e+00 1.228313903485e+00 1.226290290171e+00 1.224210681830e+00 1.222098483688e+00 1.219973317963e+00 1.217859240569e+00 1.215781611781e+00 1.213765329306e+00 1.211837245875e+00 1.210024626642e+00 1.208354227745e+00 1.206854381214e+00 1.205552573951e+00 1.204472444270e+00 1.203642130797e+00 1.203081764991e+00 1.202810658675e+00 1.202847212484e+00 1.203203158843e+00 1.203887236855e+00 1.204901642365e+00 1.206246268782e+00 1.207915358992e+00 1.209893999096e+00 1.212166921592e+00 1.214708673375e+00 1.217492761674e+00 1.220488447623e+00 1.223656137101e+00 1.226961274308e+00 1.230359714740e+00 1.233811150207e+00 1.237273911643e+00 1.240708067960e+00 1.244076063012e+00 1.247343928336e+00 1.250483915016e+00 1.253471914467e+00 1.256293047305e+00 1.258939381474e+00 1.261410613065e+00 1.263718707769e+00 1.265878161877e+00 1.267918786280e+00 1.269875078041e+00 1.271789934549e+00 1.273717152143e+00 1.275704528631e+00 1.277818494166e+00 1.280115764085e+00 1.282654918696e+00 1.285500748494e+00 1.288695526070e+00 1.292293787355e+00 1.296325735447e+00 1.300815892908e+00 1.305780813210e+00 1.311207970515e+00 1.317088488618e+00 1.323383268028e+00 1.330045405503e+00 1.337014220055e+00 1.344209833794e+00 1.351555574197e+00 1.358946643714e+00 1.366290090177e+00 1.373483382665e+00 1.380416654116e+00 1.386998982840e+00 1.393124793333e+00 1.398714987060e+00 1.403689732995e+00 1.407979239095e+00 1.411543078026e+00 1.414332869292e+00 1.416338213838e+00 1.417549563153e+00 1.417976439331e+00 1.417653277014e+00 1.416608476821e+00 1.414908031705e+00 1.412603805506e+00 1.409771600213e+00 1.406491223914e+00 1.402830062219e+00 1.398882062058e+00 1.394707629568e+00 1.390380484831e+00 1.385964532120e+00 1.381493114817e+00 1.377016964146e+00 1.372539262201e+00 1.368068174676e+00 1.363590258964e+00 1.359062305668e+00 1.354451102016e+00 1.349677207834e+00 1.344674892344e+00 1.339355318458e+00 1.333615596576e+00 1.327371495569e+00 1.320507844456e+00 1.312938083097e+00 1.304568372621e+00 1.295312086165e+00 1.285119244882e+00 1.273923929952e+00 1.261710310655e+00 1.248474536976e+00 1.234234309722e+00 1.219053956557e+00 1.202999043155e+00 1.186195045099e+00 1.168774487239e+00 1.150895526341e+00 1.132759598021e+00 1.114549590956e+00 1.096492253786e+00 1.078793100715e+00 1.061652506202e+00 1.045269924977e+00 1.029789445733e+00 1.015352242231e+00 1.002034540135e+00 9.898740772352e-01 9.788777013361e-01 9.689801403472e-01 9.601144582662e-01 9.521596633715e-01 9.449933916306e-01 9.384951891421e-01 9.325343615843e-01 9.270368488510e-01 9.219273270162e-01 9.171915411424e-01 9.128555979623e-01 9.089725920882e-01 9.056616840202e-01 9.030318962496e-01 9.012405188878e-01 9.004230394962e-01 9.006907766442e-01 9.021400885055e-01 9.047768619045e-01 9.085779380217e-01 9.134192056405e-01 9.191149097891e-01 9.254258347618e-01 9.320363580216e-01 9.386388456819e-01 9.448835794816e-01 9.504641182460e-01 9.551160558696e-01 9.586218994083e-01 9.608811473445e-01 9.618547560194e-01 9.616316853328e-01 9.603789781259e-01 9.583418277713e-01 9.558455989337e-01 9.532066313977e-01 9.507668434242e-01 9.487966294149e-01 9.474967808791e-01 9.469807645556e-01 9.472240087262e-01 9.481321718841e-01 9.494977605883e-01 9.510758119861e-01 9.525969288074e-01 9.537955627892e-01 9.544682101256e-01 9.533528811585e-01 9.500202946480e-01 9.459460514481e-01 9.427677785114e-01 9.414521021591e-01 9.418030855167e-01 9.425764010743e-01 9.421926793801e-01 9.396096352710e-01 9.348889764537e-01 9.292397232415e-01 9.244871051970e-01 9.221781087797e-01 9.228247067835e-01 9.256935196012e-01 9.292665240134e-01 9.320989769968e-01 9.336477386062e-01 9.345925592919e-01 9.365208986054e-01 9.411506328802e-01 9.494311809953e-01 9.610510989141e-01 9.747959792406e-01 9.883644776594e-01 9.452113781241e-01 9.260465257790e-01 8.789161022359e-01 8.347705194336e-01 8.185014764287e-01 8.349752463177e-01 8.671288111824e-01 8.915361723687e-01 8.937477428369e-01 8.744001662473e-01 8.479801206438e-01 8.353033849435e-01 8.499790505371e-01 8.876173069396e-01 9.294613632684e-01 9.555252773413e-01 9.550472416454e-01 9.306764526729e-01 8.977976975956e-01 8.781404501477e-01 8.867052640415e-01 9.199694569808e-01 9.580459499456e-01 9.783195390666e-01 9.674106638680e-01 9.271643140908e-01 8.759697978687e-01 8.434738802906e-01 8.537736973134e-01 9.049297345905e-01 9.700545809026e-01 1.017882556222e+00 1.028656945150e+00 9.998316104461e-01 9.461928358744e-01 8.953476639806e-01 8.747125513607e-01 8.923761670861e-01 9.307907185425e-01 9.623487236213e-01 9.677802365296e-01 9.442022515078e-01 9.050128232908e-01 8.734173247269e-01 8.690313112219e-01 8.938429910242e-01 9.317892232538e-01 9.622642822584e-01 9.722238282882e-01 9.600687924498e-01 9.333603893186e-01 9.034054085742e-01 8.794987725966e-01 8.658626258694e-01 8.631345025456e-01 8.715930644921e-01 8.917934338296e-01 9.214997844610e-01 9.527524700254e-01 9.732982237857e-01 9.720008839702e-01 9.452951360794e-01 9.016881929694e-01 8.617680471856e-01 8.496496496073e-01 8.758688813032e-01 9.276056669828e-01 9.791299340623e-01 1.009051780571e+00 1.009698649085e+00 9.883128931714e-01 9.623463931833e-01 9.493094390380e-01 9.555090005734e-01 9.730283278398e-01 9.884845060894e-01 9.944603651009e-01 9.945559320612e-01 9.999032332527e-01 1.019295405022e+00 1.050387591361e+00 1.080018965213e+00 1.093077527528e+00 1.081992919755e+00 1.051493390043e+00 1.017252854922e+00 9.978189864555e-01 1.002670060358e+00 1.025715772272e+00 1.051275574560e+00 1.065824270854e+00 1.065104441228e+00 1.053894320183e+00 1.040259227171e+00 1.028546793674e+00 1.016325415126e+00 9.979395829536e-01 9.715735007205e-01 9.438017144323e-01 9.273546494001e-01 9.315258994111e-01 9.524290953793e-01 9.735812570188e-01 9.765083860028e-01 9.518880983533e-01 9.053919167665e-01 8.571264922950e-01 8.320982060707e-01 8.422143490328e-01 8.753778514173e-01 9.060404769811e-01 9.138128668404e-01 8.935712076352e-01 8.565088094457e-01 8.240351076948e-01 8.146550874539e-01 8.303842973949e-01 8.565162793125e-01 8.751613598867e-01 8.772899530665e-01 8.658956879698e-01 8.516162166861e-01 8.441329169821e-01 8.450543046280e-01 8.481693820408e-01 8.466571399073e-01 8.399715418927e-01 8.348010695016e-01 8.392199291311e-01 8.542932676487e-01 8.713135279292e-01 8.776541039885e-01 8.660120026500e-01 8.404947476601e-01 8.163790012872e-01 8.115610470266e-01 8.323508290625e-01 8.669696774476e-01 8.945890914343e-01 8.995629935874e-01 8.799789350640e-01 8.490083155843e-01 8.288041609079e-01 8.361038023410e-01 8.684790252082e-01 9.064613456246e-01 9.286773408929e-01 9.242468415536e-01 8.970488262711e-01 8.636212336823e-01 8.446825887583e-01 8.519362434753e-01 8.796566357134e-01 9.102996019482e-01 9.271191950071e-01 9.221835231749e-01 8.979413483967e-01 8.645622248363e-01 8.350108249108e-01 8.192054801677e-01 8.198243258160e-01 8.323648746930e-01 8.485234751203e-01 8.598946172385e-01 8.601709519682e-01 8.465754145081e-01 8.212725030981e-01 7.922906267608e-01 7.722404120146e-01 7.726464015312e-01 7.959259246482e-01 8.341696043979e-01
 9.958937176123e-01 9.931459261057e-01 9.906546998890e-01 9.885937293184e-01 9.867608657692e-01 9.847417828970e-01 9.822871928727e-01 9.795155728604e-01 9.767738805470e-01 9.743535853282e-01 9.723035986092e-01 9.704117393031e-01 9.683369863293e-01 9.658464817063e-01 9.630214023246e-01 9.602174020391e-01 9.577742475428e-01 9.557332252828e-01 9.538154468868e-01 9.516556329325e-01 9.490715029235e-01 9.461902746741e-01 9.433712281041e-01 9.409410885337e-01 9.389151248848e-01 9.369655033370e-01 9.346953060224e-01 9.319761824028e-01 9.290354004051e-01 9.262511349959e-01 9.238595040417e-01 9.218023321826e-01 9.197766698885e-01 9.174456473023e-01 9.146907235387e-01 9.117131914360e-01 9.088898164389e-01 9.064783603743e-01 9.044167283797e-01 9.023696199893e-01 8.999775016564e-01 8.971302467342e-01 8.940706031555e-01 8.912255593539e-01 8.888588287500e-01 8.868370375253e-01 8.847329532994e-01 8.821858735482e-01 8.792002761650e-01 8.761239419474e-01 8.733617926831e-01 8.710551071262e-01 8.689843707451e-01 8.667476141353e-01 8.640847842332e-01 8.610682600617e-01 8.580312260943e-01 8.552993416234e-01 8.529556522127e-01 8.507988734898e-01 8.484968915869e-01 8.458161733199e-01 8.427925597002e-01 8.397132869236e-01 8.369174247213e-01 8.345375605823e-01 8.323864533160e-01 8.300881920379e-01 8.273589379307e-01 8.242332738727e-01 8.210594032558e-01 8.182440802804e-01 8.159209380101e-01 8.138203553542e-01 8.114754147803e-01 8.085993679572e-01 8.053303401366e-01 8.021225821854e-01 7.993860649860e-01 7.971546742626e-01 7.950432338023e-01 7.925576283784e-01 7.895008714842e-01 7.861402512165e-01 7.829831074919e-01 7.803623222204e-01 7.781742953681e-01 7.759672674478e-01 7.733045249860e-01 7.701133813527e-01 7.667450187392e-01 7.636810398176e-01 7.611429755025e-01 7.589265010025e-01 7.565795210053e-01 7.537631096187e-01 7.505069305460e-01 7.471821371891e-01 7.442017784751e-01 7.416890562536e-01 7.393917165438e-01 7.368997302097e-01 7.339675486311e-01 7.306919464663e-01 7.274272800324e-01 7.245030276999e-01 7.219683318416e-01 7.195618186941e-01 7.169351739042e-01 7.139262478203e-01 7.106687183216e-01 7.074702575427e-01 7.045770425944e-01 7.019852814591e-01 6.994586305422e-01 6.967235701242e-01 6.936833207576e-01 6.904731127306e-01 6.873386439480e-01 6.844491245872e-01 6.817776039968e-01 6.791349685733e-01 6.763236767749e-01 6.732869551713e-01 6.701353742392e-01 6.670455412763e-01 6.641321607144e-01 6.613697444692e-01 6.586279404669e-01 6.557702918174e-01 6.527542981300e-01 6.496526014512e-01 6.465826985150e-01 6.436256777616e-01 6.407767400265e-01 6.379553779140e-01 6.350676498739e-01 6.320756447398e-01 6.290163446494e-01 6.259674548019e-01 6.229832122114e-01 6.200679679931e-01 6.171761545049e-01 6.142504919915e-01 6.112650509104e-01 6.082426934643e-01 6.052242469303e-01 6.022350726494e-01 5.992730995469e-01 5.963157403811e-01 5.933336142978e-01 5.903198527896e-01 5.872912190773e-01 5.842692847039e-01 5.812624591964e-01 5.782653227815e-01 5.752615240046e-01 5.722316642287e-01 5.691721654122e-01 5.661003219182e-01 5.630360424873e-01 5.599933781258e-01 5.569718256499e-01 5.539531612167e-01 5.509117564836e-01 5.478339045136e-01 5.447312301394e-01 5.416299273117e-01 5.385568597926e-01 5.355214291725e-01 5.325091906068e-01 5.294828258027e-01 5.264164389208e-01 5.233135467291e-01 5.202000783855e-01 5.171132257908e-01 5.140727387735e-01 5.110672095667e-01 5.080592186201e-01 5.050156594231e-01 5.019302495784e-01 4.988250456244e-01 4.957372849021e-01 4.926949835068e-01 4.896944787242e-01 4.867027649764e-01 4.836809318471e-01 4.806123820179e-01 4.775130263753e-01 4.744259157991e-01 4.713892955349e-01 4.684010826381e-01 4.654203428551e-01 4.623999357892e-01 4.593220532852e-01 4.562176247865e-01 4.531388344329e-01 4.501168115823e-01 4.471326412015e-01 4.441347173519e-01 4.410877751985e-01 4.379962647168e-01 4.349015216092e-01 4.318464781418e-01 4.288368770755e-01 4.258420053580e-01 4.228231150088e-01 4.197647090133e-01 4.166852034019e-01 4.136183698567e-01 4.105910651329e-01 4.075958849386e-01 4.046010578352e-01 4.015792046333e-01 3.985248035799e-01 3.954632063192e-01 3.924297418947e-01 3.894376150865e-01 3.864639475671e-01 3.834729023407e-01 3.804471431045e-01 3.774050425229e-01 3.743833554302e-01 3.714051025715e-01 3.684559997596e-01 3.654985930680e-01 3.625111073009e-01 3.595090929713e-01 3.565268605785e-01 3.535881479476e-01 3.506822646182e-01 3.477745157028e-01 3.448454887950e-01 3.419075362559e-01 3.389922377467e-01 3.361197129627e-01 3.332787332650e-01 3.304403014691e-01 3.275861444349e-01 3.247290191916e-01 3.218991261523e-01 3.191094651361e-01 3.163478761588e-01 3.135875633536e-01 3.108156422322e-01 3.080481109333e-01 3.053100694436e-01 3.026093907695e-01 2.999272331620e-01 2.972428956183e-01 2.945533926470e-01 2.918761734041e-01 2.892318663316e-01 2.866167250248e-01 2.840105025855e-01 2.814025766096e-01 2.788018114486e-01 2.762267186850e-01 2.736872824509e-01 2.711723308195e-01 2.686624364591e-01 2.661592562480e-01 2.636805519842e-01 2.612404890351e-01 2.588382638315e-01 2.564575725699e-01 2.540876272055e-01 2.517382235783e-01 2.494287154014e-01 2.471625366756e-01 2.449286615785e-01 2.427166293704e-01 2.405258621199e-01 2.383705513019e-01 2.362616095159e-01 2.341891326317e-01 2.321408710737e-01 2.301181593466e-01 2.281317399481e-01 2.261915627452e-01 2.242943471118e-01 2.224278629048e-01 2.205878076630e-01 2.187876508713e-01 2.170398150484e-01 2.153411655833e-01 2.136836571064e-01 2.120626504965e-01 2.104854342404e-01 2.089643670382e-01 2.074998459297e-01 2.060829699311e-01 2.047106030145e-01 2.033887562310e-01 2.021249685457e-01 2.009212413508e-01 1.997691094759e-01 1.986641409258e-01 1.976135359367e-01 1.966247153406e-01 1.956960078454e-01 1.948233454405e-01 1.940035875874e-01 1.932405460895e-01 1.925414288162e-01 1.919065508817e-01 1.913307748723e-01 1.908136378695e-01 1.903585014140e-01 1.899690128573e-01 1.896446239913e-01 1.893818350454e-01 1.891798950541e-01 1.890422691085e-01 1.889695560658e-01 1.889603235294e-01 1.890112825140e-01 1.891238263720e-01 1.892993005293e-01 1.895379369610e-01 1.898364189858e-01 1.901939368797e-01 1.906118538232e-01 1.910921219096e-01 1.916325039844e-01 1.922299067246e-01 1.928834828577e-01 1.935954466748e-01 1.943658112173e-01 1.951918803877e-01 1.960702833823e-01 1.970001341303e-01 1.979835990253e-01 1.990196903577e-01 2.001053624657e-01 2.012389793825e-01 2.024192705842e-01 2.036468753729e-01 2.049214213712e-01 2.062393396672e-01 2.076008115600e-01 2.090056147833e-01 2.104509786036e-01 2.119371052776e-01 2.134617882105e-01 2.150239858806e-01 2.166233586453e-01 2.182588757802e-01 2.199272450908e-01 2.216287864731e-01 2.233628612701e-01 2.251283518014e-01 2.269243231788e-01 2.287487918103e-01 2.306008363852e-01 2.324804330997e-01 2.343871512755e-01 2.363185059020e-01 2.382738110255e-01 2.402528423379e-01 2.422532952084e-01 2.442754989965e-01 2.463185819115e-01 2.483808796772e-01 2.504632185408e-01 2.525624923840e-01 2.546790055809e-01 2.568123147900e-01 2.589618390538e-01 2.611261737358e-01 2.633046855535e-01 2.654961980043e-01 2.677001545318e-01 2.699177502406e-01 2.721453814698e-01 2.743835394039e-01 2.766322328009e-01 2.788900852976e-01 2.811574792343e-01 2.834336070412e-01 2.857165675985e-01 2.880073789263e-01 2.903043077280e-01 2.926071885401e-01 2.949160734152e-01 2.972302698637e-01 2.995487563303e-01 3.018719430720e-01 3.041979932689e-01 3.065268114533e-01 3.088583582963e-01 3.111921128059e-01 3.135279554540e-01 3.158657737553e-01 3.182038917838e-01 3.205425558128e-01 3.228810109556e-01 3.252187125489e-01 3.275570200306e-01 3.298942307052e-01 3.322294726434e-01 3.345633268855e-01 3.368948078378e-01 3.392234455439e-01 3.415496159203e-01 3.438729927635e-01 3.461928673889e-01 3.485089893634e-01 3.508205540708e-01 3.531274818102e-01 3.554302154618e-01 3.577270158316e-01 3.600191016999e-01 3.623058239395e-01 3.645863275305e-01 3.668608487897e-01 3.691279734306e-01 3.713882554218e-01 3.736424119895e-01 3.758889842749e-01 3.781275927034e-01 3.803589916695e-01 3.825823796347e-01 3.847962504919e-01 3.870027565932e-01 3.891989000748e-01 3.913873651662e-01 3.935658288156e-01 3.957344099734e-01 3.978941350786e-01 4.000432864071e-01 4.021816851591e-01 4.043098771397e-01 4.064270776823e-01 4.085340122465e-01 4.106292471942e-01 4.127127092614e-01 4.147850190275e-01 4.168454371586e-01 4.188941734323e-01 4.209300980411e-01 4.229538315443e-01 4.249639546518e-01 4.269623303890e-01 4.289473045663e-01 4.309192198330e-01 4.328777504455e-01 4.348215475748e-01 4.367518842406e-01 4.386682313664e-01 4.405697775199e-01 4.424581421358e-01 4.443312974399e-01 4.461894082992e-01 4.480317586795e-01 4.498594058483e-01 4.516714600002e-01 4.534684693270e-01 4.552495665887e-01 4.570142606947e-01 4.587623381028e-01 4.604948059691e-01 4.622102714548e-01 4.639093208071e-01 4.655911954906e-01 4.672559434664e-01 4.689033458634e-01 4.705331260959e-01 4.721460549283e-01 4.737404264769e-01 4.753173397192e-01 4.768762156266e-01 4.784159791933e-01 4.799377861619e-01 4.814411220369e-01 4.829257617593e-01 4.843914111957e-01 4.858379635234e-01 4.872645221484e-01 4.886724875251e-01 4.900608471038e-01 4.914288262336e-01 4.927781003808e-01 4.941064948308e-01 4.954145440585e-01 4.967025015186e-01 4.979693193944e-01 4.992160036897e-01 5.004415923503e-01 5.016460455778e-01 5.028293815720e-01 5.039912894011e-01 5.051310950021e-01 5.062495937995e-01 5.073469277265e-01 5.084231033854e-01 5.094767404925e-01 5.105069851309e-01 5.115155401956e-01 5.125012395159e-01 5.134653738759e-01 5.144075737460e-01 5.153257039125e-01 5.162206960823e-01 5.170926394923e-01 5.179403423600e-01 5.187660980726e-01 5.195680526746e-01 5.203460660232e-01 5.211005655582e-01 5.218302874873e-01 5.225360756964e-01 5.232179354156e-01 5.238747188450e-01 5.245073497571e-01 5.251156316641e-01 5.256986666932e-01 5.262578221208e-01 5.267898262215e-01 5.272973790314e-01 5.277796143071e-01 5.282365351948e-01 5.286690930526e-01 5.290758192214e-01 5.294560478907e-01 5.298106836098e-01 5.301380833638e-01 5.304400460327e-01 5.307175478220e-01 5.309677665200e-01 5.311922969546e-01 5.313893009797e-01 5.315590420305e-01 5.317025288413e-01 5.318182357089e-01 5.319084608560e-01 5.319712566578e-01 5.320069871150e-01 5.320164960616e-01 5.319970066984e-01 5.319501318700e-01 5.318750284518e-01 5.317721176392e-01 5.316436846540e-01 5.314867331729e-01 5.313018160393e-01 5.310893931764e-01 5.308465567678e-01 5.305768822606e-01 5.302788832766e-01 5.299525822819e-01 5.295988409659e-01 5.292160799888e-01 5.288054051429e-01 5.283657121228e-01 5.278959729311e-01 5.273982407082e-01 5.268714108368e-01 5.263160344851e-01 5.257321208686e-01 5.251180098914e-01 5.244757713103e-01 5.238038069029e-01 5.231019922787e-01 5.223713470448e-01 5.216108315107e-01 5.208217357407e-01 5.200028228079e-01 5.191538927080e-01 5.182767542568e-01 5.173681092765e-01 5.164301417955e-01 5.154622708479e-01 5.144640210791e-01 5.134380600507e-01 5.123812142931e-01 5.112948408795e-01 5.101773472411e-01 5.090277929933e-01 5.078492145761e-01 5.066416979016e-01 5.054049625210e-01 5.041384847660e-01 5.028393158126e-01 5.015091714437e-01 5.001478451385e-01 4.987567952170e-01 4.973371540964e-01 4.958871204561e-01 4.944053561145e-01 4.928925394163e-01 4.913480976013e-01 4.897734657132e-01 4.881689942658e-01 4.865346633972e-01 4.848691677987e-01 4.831730084126e-01 4.814459222128e-01 4.796875654544e-01 4.778992396677e-01 4.760800934928e-01 4.742300238723e-01 4.723499901874e-01 4.704391833973e-01 4.684977926622e-01 4.665256484240e-01 4.645223882251e-01 4.624884706076e-01 4.604244620601e-01 4.583298958978e-01 4.562047618964e-01 4.540485610915e-01 4.518622845649e-01 4.496446602394e-01 4.473971502370e-01 4.451195102727e-01 4.428099898170e-01 4.404700912548e-01 4.380999005108e-01 4.357000217934e-01 4.332720083136e-01 4.308115267908e-01 4.283210159198e-01 4.257995887145e-01 4.232481462736e-01 4.206691281825e-01 4.180603009035e-01 4.154215785586e-01 4.127517600709e-01 4.100518802845e-01 4.073233079665e-01 4.045657081658e-01 4.017794360430e-01 3.989637287011e-01 3.961169582670e-01 3.932416618746e-01 3.903370930259e-01 3.874049858253e-01 3.844436626353e-01 3.814520943356e-01 3.784326847591e-01 3.753838604810e-01 3.723076416626e-01 3.692032855819e-01 3.660700544116e-01 3.629091428848e-01 3.597194426978e-01 3.565028049140e-01 3.532587005551e-01 3.499866460143e-01 3.466890213325e-01 3.433623159535e-01 3.400096465951e-01 3.366299562630e-01 3.332235023022e-01 3.297918707897e-01 3.263337943660e-01 3.228497850767e-01 3.193395585369e-01 3.158046631270e-01 3.122450597741e-01 3.086600861659e-01 3.050510203013e-01 3.014169201670e-01 2.977592651212e-01 2.940784358915e-01 2.903725657031e-01 2.866450512644e-01 2.828935955071e-01 2.791210406469e-01 2.753271014752e-01 2.715106070288e-01 2.676739102115e-01 2.638151460102e-01 2.599377090302e-01 2.560420523914e-01 2.521261345841e-01 2.481930242015e-01 2.442398883791e-01 2.402714305983e-01 2.362872288943e-01 2.322865407506e-01 2.282733410284e-01 2.242430311308e-01 2.202018844121e-01 2.161483212797e-01 2.120835068701e-01 2.080115465227e-01 2.039276048300e-01 1.998396054120e-01 1.957435304755e-01 1.916443091506e-01 1.875443199686e-01 1.834408022303e-01 1.793421209721e-01 1.752449743998e-01 1.711540170224e-01 1.670748721112e-01 1.630028854978e-01 1.589506806542e-01 1.549128147254e-01 1.509000143225e-01 1.469137120694e-01 1.429564314911e-01 1.390403591346e-01 1.351617281958e-01 1.313357824653e-01 1.275636188655e-01 1.238540675871e-01 1.202209015726e-01 1.166646067143e-01 1.132059274282e-01 1.098482619412e-01 1.066086826970e-01 1.035040399107e-01 1.005408162957e-01 9.774660932624e-02 9.512961500821e-02 9.271386464774e-02 9.051866977492e-02 8.855791517303e-02 8.686058601900e-02 8.543532899130e-02 8.430641590118e-02 8.348745758205e-02 8.298651971744e-02 8.282166127517e-02 8.298749308769e-02 8.349155734403e-02 8.433063634704e-02 8.549066351528e-02 8.697329129686e-02 8.875221227020e-02 9.082118806593e-02 9.316102381900e-02 9.574619423155e-02 9.857523801482e-02 1.016106473340e-01 1.048506931678e-01 1.082728835816e-01 1.118571119602e-01 1.156030913152e-01 1.194772726684e-01 1.234890789333e-01 1.276109164109e-01 1.318369172777e-01 1.361678291175e-01 1.405736817635e-01 1.450748251399e-01 1.496371745260e-01 1.542722472787e-01 1.589712522908e-01 1.637165185911e-01 1.685277006600e-01 1.733708201917e-01 1.782679865178e-01 1.831995889246e-01 1.881644248938e-01 1.931721429086e-01 1.981955336651e-01 2.032606354264e-01 2.083389006834e-01 2.134432070030e-01 2.185717736438e-01 2.237074127653e-01 2.288729846263e-01 2.340384992443e-01 2.392261459839e-01 2.444201888627e-01 2.496199103040e-01 2.548360690639e-01 2.600448459180e-01 2.652707627948e-01 2.704908488567e-01 2.757150975401e-01 2.809429913759e-01 2.861614051747e-01 2.913877392938e-01 2.966014678034e-01 3.018157373549e-01 3.070227629808e-01 3.122193866959e-01 3.174144316500e-01 3.225927043947e-01 3.277660202248e-01 3.329252935476e-01 3.380712017173e-01 3.432070355693e-01 3.483233820792e-01 3.534293957923e-01 3.585152466090e-01 3.635838309843e-01 3.686361153040e-01 3.736646278448e-01 3.786773678096e-01 3.836647767182e-01 3.886316024097e-01 3.935756623670e-01 3.984924045992e-01 4.033881070382e-01 4.082543488577e-01 4.130965248046e-01 4.179103133583e-01 4.226930511329e-01 4.274501013717e-01 4.321734619698e-01 4.368689373271e-01 4.415299181619e-01 4.461583176672e-01 4.507553557885e-01 4.553154006358e-01 4.598431974859e-01 4.643317171006e-01 4.687870339352e-01 4.732036750583e-01 4.775824131384e-01 4.819243498215e-01 4.862248838943e-01 4.904878252957e-01 4.947081383368e-01 4.988890154690e-01 5.030283497176e-01 5.071236724088e-01 5.111786266261e-01 5.151883493827e-01 5.191561981240e-01 5.230784837582e-01 5.269575587853e-01 5.307911191671e-01 5.345797114060e-01 5.383231045408e-01 5.420200943551e-01 5.456725547257e-01 5.492775637849e-01 5.528364371008e-01 5.563480406062e-01 5.598134960127e-01 5.632327197989e-01 5.666038739595e-01 5.699295170220e-01 5.732066979873e-01 5.764393814854e-01 5.796248581169e-01 5.827636342278e-01 5.858578699809e-01 5.889053439617e-01 5.919085358701e-01 5.948663488663e-01 5.977797119827e-01 6.006496085959e-01 6.034760169563e-01 6.062599453663e-01 6.090023627296e-01 6.117027064578e-01 6.143631474043e-01 6.169841054955e-01 6.195673255005e-01 6.221134970369e-01 6.246216686141e-01 6.270970101363e-01 6.295364899889e-01 6.319449326875e-01 6.343216956446e-01 6.366667082053e-01 6.389857879231e-01 6.412746530685e-01 6.435406828928e-01 6.457823969955e-01 6.480011274641e-01 6.502010413170e-01 6.523812381496e-01 6.545463729658e-01 6.566965155607e-01 6.588335291012e-01 6.609621223769e-01 6.630796892770e-01 6.651931013471e-01 6.673018537448e-01 6.694080719655e-01 6.715163200102e-01 6.736255278612e-01 6.757431777171e-01 6.778661320048e-01 6.799998963431e-01 6.821479697670e-01 6.843079047304e-01 6.864894859911e-01 6.886882321312e-01 6.909117240415e-01 6.931607743242e-01 6.954353347444e-01 6.977441039263e-01 7.000824956684e-01 7.024583151398e-01 7.048711374778e-01 7.073227001703e-01 7.098207743025e-01 7.123596145526e-01 7.149492280774e-01 7.175872503180e-01 7.202766502524e-01 7.230224887704e-01 7.258210234324e-01 7.286800820069e-01 7.315975143805e-01 7.345758923625e-01 7.376198685121e-01 7.407248520084e-01 7.438987898184e-01 7.471382386006e-01 7.504467136853e-01 7.538259066798e-01 7.572730392386e-01 7.607950538727e-01 7.643855341702e-01 7.680498695546e-01 7.717864966772e-01 7.755940566353e-01 7.794766594035e-01 7.834295319301e-01 7.874551943792e-01 7.915515039598e-01 7.957168889412e-01 7.999555498297e-01 8.042601649151e-01 8.086328783955e-01 8.130717799270e-01 8.175733539777e-01 8.221410203051e-01 8.267658215266e-01 8.314509767780e-01 8.361917281988e-01 8.409850211848e-01 8.458329234729e-01 8.507250085700e-01 8.556656450598e-01 8.606481221334e-01 8.656688050326e-01 8.707282419182e-01 8.758174428572e-01 8.809378776582e-01 8.860832063006e-01 8.912492341454e-01 8.964345943792e-01 9.016310703542e-01 9.068399332301e-01 9.120522981889e-01 9.172650325567e-01 9.224768650716e-01 9.276774193881e-01 9.328689614786e-01 9.380420400297e-01 9.431941291290e-01 9.483204163172e-01 9.534150536474e-01 9.584767185203e-01 9.634968621620e-01 9.684726425436e-01 9.733985702674e-01 9.782709442958e-01 9.830854698082e-01 9.878353852295e-01 9.925173561316e-01 9.971271572121e-01 1.001660416536e+00 1.006112636538e+00 1.010477577719e+00 1.014755455008e+00 1.018936538437e+00 1.023022121228e+00 1.027003725865e+00 1.030880396169e+00 1.034647186609e+00 1.038299838544e+00 1.041836861580e+00 1.045252168426e+00 1.048545934252e+00 1.051712288790e+00 1.054748283462e+00 1.057654975631e+00 1.060424085496e+00 1.063058804127e+00 1.065553229923e+00 1.067906586502e+00 1.070119205685e+00 1.072184090370e+00 1.074106056688e+00 1.075879603226e+00 1.077505094689e+00 1.078984406201e+00 1.080310256877e+00 1.081491098517e+00 1.082519935911e+00 1.083400360840e+00 1.084133552385e+00 1.084714632068e+00 1.085151993912e+00 1.085441321249e+00 1.085586035815e+00 1.085589051174e+00 1.085447696465e+00 1.085168587816e+00 1.084750378594e+00 1.084198235017e+00 1.083514034957e+00 1.082698186084e+00 1.081757813657e+00 1.080692307907e+00 1.079507443232e+00 1.078205550756e+00 1.076789862798e+00 1.075266763404e+00 1.073636536723e+00 1.071907233093e+00 1.070079928567e+00 1.068159292247e+00 1.066152554268e+00 1.064060183020e+00 1.061890773893e+00 1.059646572070e+00 1.057333343078e+00 1.054956547597e+00 1.052519623733e+00 1.050029436166e+00 1.047490178261e+00 1.044906673993e+00 1.042286107320e+00 1.039631750559e+00 1.036949478988e+00 1.034246115475e+00 1.031525306838e+00 1.028795207948e+00 1.026060337808e+00 1.023324716958e+00 1.020598393354e+00 1.017883929482e+00 1.015189450459e+00 1.012522665724e+00 1.009886069648e+00 1.007291594970e+00 1.004743190180e+00 1.002248077189e+00 9.998156623581e-01 9.974514781456e-01 9.951665567130e-01 9.929669698749e-01 9.908603925356e-01 9.888574219885e-01 9.869677177709e-01 9.851986610671e-01 9.835610640391e-01 9.820647185044e-01 9.807190313851e-01 9.795366075536e-01 9.785244192497e-01 9.776941476697e-01 9.770576687101e-01 9.766244879126e-01 9.764047345984e-01 9.764086179809e-01 9.766458941554e-01 9.771283236772e-01 9.778620481006e-01 9.788594144400e-01 9.801246328385e-01 9.816671189456e-01 9.834948710648e-01 9.856100473817e-01 9.880204229394e-01 9.907284835159e-01 9.937355371104e-01 9.970443337133e-01 1.000653371040e+00 1.004561743896e+00 1.008764711356e+00 1.013259168043e+00 1.018038323504e+00 1.023093171305e+00 1.028417603486e+00 1.033995577212e+00 1.039818674192e+00 1.045873795982e+00 1.052140561290e+00 1.058608129619e+00 1.065255275801e+00 1.072063695684e+00 1.079016581298e+00 1.086087695370e+00 1.093261026885e+00 1.100511289293e+00 1.107816823002e+00 1.115156184095e+00 1.122503510001e+00 1.129840013258e+00 1.137138201689e+00 1.144380302872e+00 1.151540263150e+00 1.158597335941e+00 1.165533478607e+00 1.172324707164e+00 1.178954659476e+00 1.185403895253e+00 1.191653962015e+00 1.197692454610e+00 1.203501098774e+00 1.209068885947e+00 1.214380272687e+00 1.219427879038e+00 1.224202037489e+00 1.228691448649e+00 1.232893619468e+00 1.236798128150e+00 1.240405616285e+00 1.243710561101e+00 1.246709546992e+00 1.249407088517e+00 1.251796702311e+00 1.253884931562e+00 1.255673007168e+00 1.257159860188e+00 1.258357098601e+00 1.259260876313e+00 1.259882918437e+00 1.260225591504e+00 1.260296287457e+00 1.260104572120e+00 1.259653176777e+00 1.258955811462e+00 1.258019827327e+00 1.256854051475e+00 1.255471020792e+00 1.253880546711e+00 1.252097504983e+00 1.250135568961e+00 1.248009897587e+00 1.245736659997e+00 1.243334525840e+00 1.240824002632e+00 1.238225983194e+00 1.235564183221e+00 1.232862656601e+00 1.230149651998e+00 1.227452754223e+00 1.224800171657e+00 1.222225695793e+00 1.219757455102e+00 1.217430599987e+00 1.215274189841e+00 1.213323852198e+00 1.211608432208e+00 1.210155660019e+00 1.208995961045e+00 1.208150649366e+00 1.207640695132e+00 1.207482971042e+00 1.207687419293e+00 1.208263060899e+00 1.209207711887e+00 1.210518355813e+00 1.212182156372e+00 1.214182018534e+00 1.216497675601e+00 1.219096070118e+00 1.221949785045e+00 1.225018248182e+00 1.228262440759e+00 1.231640241399e+00 1.235110285812e+00 1.238627323782e+00 1.242151778595e+00 1.245646428166e+00 1.249074784774e+00 1.252408900039e+00 1.255626541787e+00 1.258710367813e+00 1.261657471718e+00 1.264463750651e+00 1.267142534671e+00 1.269712776237e+00 1.272199028485e+00 1.274642750495e+00 1.277080539847e+00 1.279566703549e+00 1.282152157900e+00 1.284890165044e+00 1.287845437523e+00 1.291063117981e+00 1.294602263493e+00 1.298503812418e+00 1.302802345964e+00 1.307531346544e+00 1.312692552511e+00 1.318296463667e+00 1.324322590852e+00 1.330739699638e+00 1.337508303505e+00 1.344560721078e+00 1.351834002141e+00 1.359235430272e+00 1.366675331558e+00 1.374056340355e+00 1.381266022714e+00 1.388209586795e+00 1.394772626219e+00 1.400860392610e+00 1.406381692890e+00 1.411244346123e+00 1.415388658135e+00 1.418743425831e+00 1.421273857481e+00 1.422948980639e+00 1.423751711797e+00 1.423696084977e+00 1.422790137936e+00 1.421080967628e+00 1.418609823398e+00 1.415436184557e+00 1.411639317723e+00 1.407281913842e+00 1.402461628269e+00 1.397250981836e+00 1.391731382084e+00 1.385991067323e+00 1.380082711567e+00 1.374083130304e+00 1.368027217775e+00 1.361949428867e+00 1.355874189887e+00 1.349785428739e+00 1.343680752496e+00 1.337512790920e+00 1.331234313663e+00 1.324785053403e+00 1.318073550659e+00 1.311028244514e+00 1.303542304942e+00 1.295524716212e+00 1.286883415172e+00 1.277516282257e+00 1.267360306638e+00 1.256332660829e+00 1.244389589063e+00 1.231506995682e+00 1.217670137378e+00 1.202917328342e+00 1.187286362132e+00 1.170871263111e+00 1.153787344638e+00 1.136167536929e+00 1.118200483427e+00 1.100063597917e+00 1.081979035058e+00 1.064168319885e+00 1.046840327023e+00 1.030225236274e+00 1.014497572396e+00 9.998313673467e-01 9.863470450850e-01 9.741121067159e-01 9.631711130747e-01 9.534807765261e-01 9.449866100027e-01 9.375729337307e-01 9.311002954518e-01 9.254276030796e-01 9.203848146571e-01 9.158508598430e-01 9.117002750683e-01 9.078583249352e-01 9.043015507775e-01 9.010286264351e-01 8.981194916640e-01 8.956574443229e-01 8.937832782893e-01 8.926446660322e-01 8.923716588007e-01 8.931061614095e-01 8.949113356692e-01 8.978252304884e-01 9.018003087684e-01 9.067099069091e-01 9.123773816331e-01 9.185256463962e-01 9.248692360135e-01 9.310648259426e-01 9.367838704580e-01 9.417311052565e-01 9.456394552194e-01 9.483512542728e-01 9.497720604635e-01 9.499346217060e-01 9.489708286628e-01 9.470974398168e-01 9.446457640872e-01 9.419564290226e-01 9.394201186300e-01 9.373831761422e-01 9.361226635409e-01 9.358396317433e-01 9.365812416930e-01 9.383035512995e-01 9.408293805561e-01 9.439058186123e-01 9.472364901124e-01 9.505013540580e-01 9.534330422864e-01 9.541750326329e-01 9.527608109950e-01 9.506464544125e-01 9.494334590467e-01 9.500379953208e-01 9.522184991099e-01 9.547032516539e-01 9.559038721856e-01 9.547745647413e-01 9.513744834710e-01 9.468853043171e-01 9.430889035140e-01 9.414877973921e-01 9.425678214783e-01 9.456096803337e-01 9.491511659447e-01 9.518331368097e-01 9.532167926350e-01 9.541028705970e-01 9.562048356540e-01 9.613481720393e-01 9.705173087326e-01 9.832685254491e-01 9.980648505139e-01 1.009446701101e+00 9.691832754048e-01 9.341164458262e-01 8.805476680539e-01 8.380667547181e-01 8.291390456411e-01 8.519903345198e-01 8.841765856881e-01 9.020720730746e-01 8.951667890653e-01 8.699641155912e-01 8.461743932388e-01 8.452671632414e-01 8.744885335064e-01 9.205921723556e-01 9.604693263053e-01 9.756480047834e-01 9.604968524205e-01 9.242512567153e-01 8.881144921116e-01 8.753474165830e-01 8.954832443941e-01 9.362450143046e-01 9.729572041079e-01 9.842652697421e-01 9.619461153304e-01 9.146568924026e-01 8.670214453639e-01 8.500221902102e-01 8.798672250560e-01 9.428306324035e-01 1.006761257755e+00 1.042479222180e+00 1.035503191448e+00 9.895593579484e-01 9.259796987141e-01 8.775470881411e-01 8.711532922123e-01 9.065360962311e-01 9.569326602913e-01 9.912476929697e-01 9.915053379252e-01 9.582607251675e-01 9.093064992398e-01 8.723393184257e-01 8.693616994362e-01 9.004314895933e-01 9.449536898571e-01 9.787790918070e-01 9.875845375647e-01 9.704446205861e-01 9.371951165790e-01 9.024919677177e-01 8.786775851259e-01 8.707366598042e-01 8.768505440415e-01 8.927952040964e-01 9.150058832672e-01 9.397716297419e-01 9.610200973335e-01 9.705236908803e-01 9.613821310850e-01 9.331283966445e-01 8.953770526241e-01 8.667456275448e-01 8.656846113356e-01 8.962828589172e-01 9.436336537559e-01 9.847306790323e-01 1.002544600036e+00 9.934685346433e-01 9.679226848092e-01 9.448089490629e-01 9.400063207760e-01 9.551788170427e-01 9.776183228933e-01 9.917374197537e-01 9.908686263801e-01 9.816524606957e-01 9.796481766628e-01 9.974327804700e-01 1.033222652053e+00 1.070919512589e+00 1.091166744925e+00 1.082844005256e+00 1.048921805505e+00 1.006130955955e+00 9.775805124641e-01 9.789765660739e-01 1.007425551595e+00 1.045021345931e+00 1.072675397881e+00 1.080242686150e+00 1.068538554602e+00 1.045522469314e+00 1.020114790097e+00 9.972191378672e-01 9.771755247610e-01 9.594886947367e-01 9.465373671885e-01 9.430938262531e-01 9.512122961113e-01 9.654466640517e-01 9.738697694413e-01 9.646456611532e-01 9.335166189413e-01 8.881037390241e-01 8.467509458434e-01 8.292074093376e-01 8.417319920629e-01 8.708386292745e-01 8.938625777631e-01 8.940861540380e-01 8.687779999691e-01 8.299217078386e-01 7.983636600261e-01 7.911453003957e-01 8.088354618584e-01 8.361575583640e-01 8.552954004521e-01 8.571692309130e-01 8.444195747241e-01 8.276640150192e-01 8.177261778752e-01 8.183669842158e-01 8.250958126794e-01 8.309239804275e-01 8.328428377572e-01 8.336239787363e-01 8.382000661777e-01 8.479004538103e-01 8.580250464419e-01 8.610841172203e-01 8.530104266204e-01 8.374226867605e-01 8.248547899872e-01 8.261379630669e-01 8.435017117792e-01 8.678300875541e-01 8.850754331336e-01 8.856838773480e-01 8.703958160094e-01 8.503474631408e-01 8.409982238101e-01 8.514252342432e-01 8.770306266382e-01 9.031518723394e-01 9.155333082469e-01 9.084743523495e-01 8.872393446022e-01 8.652244881046e-01 8.563381097693e-01 8.660638818331e-01 8.880817120515e-01 9.096194593873e-01 9.196849461594e-01 9.138139670967e-01 8.945825634885e-01 8.692912710267e-01 8.465526120095e-01 8.330036207743e-01 8.312155122168e-01 8.393802274064e-01 8.522264078215e-01 8.627344259149e-01 8.642195902337e-01 8.528297466227e-01 8.299718652887e-01 8.034819474438e-01 7.858226532798e-01 7.877764711642e-01 8.107242781635e-01 8.460224291501e-01
```
