## Supplementary Data 1 for "Heart cockle shells transmit sunlight to photosymbiotic algae using bundled fiber optic cables and condensing lenses": Onebigonelittle-big_550nm_XZ_2.txt (part 1 of 12)

```
monitor_XZ_2:E: Re(E) vs position, y=5.50484e-06(m), lambda=5.5e-07(m) 

x(m)(414,1)
 -1.300000000000e-05
 -1.297578692494e-05
 -1.295157384988e-05
 -1.292736077482e-05
 -1.290314769976e-05
 -1.287893462470e-05
 -1.285472154964e-05
 -1.283050847458e-05
 -1.280629539952e-05
 -1.278208232446e-05
 -1.275786924939e-05
 -1.273365617433e-05
 -1.270944309927e-05
 -1.268523002421e-05
 -1.266101694915e-05
 -1.263680387409e-05
 -1.261259079903e-05
 -1.258837772397e-05
 -1.256416464891e-05
 -1.253995157385e-05
 -1.251573849879e-05
 -1.249152542373e-05
 -1.246731234867e-05
 -1.244309927361e-05
 -1.241888619855e-05
 -1.239467312349e-05
 -1.237046004843e-05
 -1.234624697337e-05
 -1.232203389831e-05
 -1.229782082324e-05
 -1.227360774818e-05
 -1.224939467312e-05
 -1.222518159806e-05
 -1.220096852300e-05
 -1.217675544794e-05
 -1.215254237288e-05
 -1.212832929782e-05
 -1.210411622276e-05
 -1.207990314770e-05
 -1.205569007264e-05
 -1.203147699758e-05
 -1.200726392252e-05
 -1.198305084746e-05
 -1.195883777240e-05
 -1.193462469734e-05
 -1.191041162228e-05
 -1.188619854722e-05
 -1.186198547215e-05
 -1.183777239709e-05
 -1.181355932203e-05
 -1.178934624697e-05
 -1.176513317191e-05
 -1.174092009685e-05
 -1.171670702179e-05
 -1.169249394673e-05
 -1.166828087167e-05
 -1.164406779661e-05
 -1.161985472155e-05
 -1.159564164649e-05
 -1.157142857143e-05
 -1.154721549637e-05
 -1.152300242131e-05
 -1.149878934625e-05
 -1.147457627119e-05
 -1.145036319613e-05
 -1.142615012107e-05
 -1.140193704600e-05
 -1.137772397094e-05
 -1.135351089588e-05
 -1.132929782082e-05
 -1.130508474576e-05
 -1.128087167070e-05
 -1.125665859564e-05
 -1.123244552058e-05
 -1.120823244552e-05
 -1.118401937046e-05
 -1.115980629540e-05
 -1.113559322034e-05
 -1.111138014528e-05
 -1.108716707022e-05
 -1.106295399516e-05
 -1.103874092010e-05
 -1.101452784504e-05
 -1.099031476998e-05
 -1.096610169492e-05
 -1.094188861985e-05
 -1.091767554479e-05
 -1.089346246973e-05
 -1.086924939467e-05
 -1.084503631961e-05
 -1.082082324455e-05
 -1.079661016949e-05
 -1.077239709443e-05
 -1.074818401937e-05
 -1.072397094431e-05
 -1.069975786925e-05
 -1.067554479419e-05
 -1.065133171913e-05
 -1.062711864407e-05
 -1.060290556901e-05
 -1.057869249395e-05
 -1.055447941889e-05
 -1.053026634383e-05
 -1.050605326877e-05
 -1.048184019370e-05
 -1.045762711864e-05
 -1.043341404358e-05
 -1.040920096852e-05
 -1.038498789346e-05
 -1.036077481840e-05
 -1.033656174334e-05
 -1.031234866828e-05
 -1.028813559322e-05
 -1.026392251816e-05
 -1.023970944310e-05
 -1.021549636804e-05
 -1.019128329298e-05
 -1.016707021792e-05
 -1.014285714286e-05
 -1.011864406780e-05
 -1.009443099274e-05
 -1.007021791768e-05
 -1.004600484262e-05
 -1.002179176755e-05
 -9.997578692494e-06
 -9.973365617433e-06
 -9.949152542373e-06
 -9.924939467312e-06
 -9.900726392252e-06
 -9.876513317191e-06
 -9.852300242131e-06
 -9.828087167070e-06
 -9.803874092010e-06
 -9.779661016949e-06
 -9.755447941889e-06
 -9.731234866828e-06
 -9.707021791768e-06
 -9.682808716707e-06
 -9.658595641647e-06
 -9.634382566586e-06
 -9.610169491525e-06
 -9.585956416465e-06
 -9.561743341404e-06
 -9.537530266344e-06
 -9.513317191283e-06
 -9.489104116223e-06
 -9.464891041162e-06
 -9.440677966102e-06
 -9.416464891041e-06
 -9.392251815981e-06
 -9.368038740920e-06
 -9.343825665860e-06
 -9.319612590799e-06
 -9.295399515739e-06
 -9.271186440678e-06
 -9.246973365618e-06
 -9.222760290557e-06
 -9.198547215496e-06
 -9.174334140436e-06
 -9.150121065375e-06
 -9.125907990315e-06
 -9.101694915254e-06
 -9.077481840194e-06
 -9.053268765133e-06
 -9.029055690073e-06
 -9.004842615012e-06
 -8.980629539952e-06
 -8.956416464891e-06
 -8.932203389831e-06
 -8.907990314770e-06
 -8.883777239710e-06
 -8.859564164649e-06
 -8.835351089588e-06
 -8.811138014528e-06
 -8.786924939467e-06
 -8.762711864407e-06
 -8.738498789346e-06
 -8.714285714286e-06
 -8.690072639225e-06
 -8.665859564165e-06
 -8.641646489104e-06
 -8.617433414044e-06
 -8.593220338983e-06
 -8.569007263923e-06
 -8.544794188862e-06
 -8.520581113802e-06
 -8.496368038741e-06
 -8.472154963680e-06
 -8.447941888620e-06
 -8.423728813559e-06
 -8.399515738499e-06
 -8.375302663438e-06
 -8.351089588378e-06
 -8.326876513317e-06
 -8.302663438257e-06
 -8.278450363196e-06
 -8.254237288136e-06
 -8.230024213075e-06
 -8.205811138015e-06
 -8.181598062954e-06
 -8.157384987894e-06
 -8.133171912833e-06
 -8.108958837773e-06
 -8.084745762712e-06
 -8.060532687651e-06
 -8.036319612591e-06
 -8.012106537530e-06
 -7.987893462470e-06
 -7.963680387409e-06
 -7.939467312349e-06
 -7.915254237288e-06
 -7.891041162228e-06
 -7.866828087167e-06
 -7.842615012107e-06
 -7.818401937046e-06
 -7.794188861986e-06
 -7.769975786925e-06
 -7.745762711865e-06
 -7.721549636804e-06
 -7.697336561743e-06
 -7.673123486683e-06
 -7.648910411622e-06
 -7.624697336562e-06
 -7.600484261501e-06
 -7.576271186441e-06
 -7.552058111380e-06
 -7.527845036320e-06
 -7.503631961259e-06
 -7.479418886199e-06
 -7.455205811138e-06
 -7.430992736078e-06
 -7.406779661017e-06
 -7.382566585957e-06
 -7.358353510896e-06
 -7.334140435835e-06
 -7.309927360775e-06
 -7.285714285714e-06
 -7.261501210654e-06
 -7.237288135593e-06
 -7.213075060533e-06
 -7.188861985472e-06
 -7.164648910412e-06
 -7.140435835351e-06
 -7.116222760291e-06
 -7.092009685230e-06
 -7.067796610170e-06
 -7.043583535109e-06
 -7.019370460049e-06
 -6.995157384988e-06
 -6.970944309927e-06
 -6.946731234867e-06
 -6.922518159806e-06
 -6.898305084746e-06
 -6.874092009685e-06
 -6.849878934625e-06
 -6.825665859564e-06
 -6.801452784504e-06
 -6.777239709443e-06
 -6.753026634383e-06
 -6.728813559322e-06
 -6.704600484262e-06
 -6.680387409201e-06
 -6.656174334141e-06
 -6.631961259080e-06
 -6.607748184019e-06
 -6.583535108959e-06
 -6.559322033898e-06
 -6.535108958838e-06
 -6.510895883777e-06
 -6.486682808717e-06
 -6.462469733656e-06
 -6.438256658596e-06
 -6.414043583535e-06
 -6.389830508475e-06
 -6.365617433414e-06
 -6.341404358354e-06
 -6.317191283293e-06
 -6.292978208233e-06
 -6.268765133172e-06
 -6.244552058111e-06
 -6.220338983051e-06
 -6.196125907990e-06
 -6.171912832930e-06
 -6.147699757869e-06
 -6.123486682809e-06
 -6.099273607748e-06
 -6.075060532688e-06
 -6.050847457627e-06
 -6.026634382567e-06
 -6.002421307506e-06
 -5.978208232446e-06
 -5.953995157385e-06
 -5.929782082325e-06
 -5.905569007264e-06
 -5.881355932203e-06
 -5.857142857143e-06
 -5.832929782082e-06
 -5.808716707022e-06
 -5.784503631961e-06
 -5.760290556901e-06
 -5.736077481840e-06
 -5.711864406780e-06
 -5.687651331719e-06
 -5.663438256659e-06
 -5.639225181598e-06
 -5.615012106538e-06
 -5.590799031477e-06
 -5.566585956417e-06
 -5.542372881356e-06
 -5.518159806295e-06
 -5.493946731235e-06
 -5.469733656174e-06
 -5.445520581114e-06
 -5.421307506053e-06
 -5.397094430993e-06
 -5.372881355932e-06
 -5.348668280872e-06
 -5.324455205811e-06
 -5.300242130751e-06
 -5.276029055690e-06
 -5.251815980630e-06
 -5.227602905569e-06
 -5.203389830509e-06
 -5.179176755448e-06
 -5.154963680387e-06
 -5.130750605327e-06
 -5.106537530266e-06
 -5.082324455206e-06
 -5.058111380145e-06
 -5.033898305085e-06
 -5.009685230024e-06
 -4.985472154964e-06
 -4.961259079903e-06
 -4.937046004843e-06
 -4.912832929782e-06
 -4.888619854722e-06
 -4.864406779661e-06
 -4.840193704601e-06
 -4.815980629540e-06
 -4.791767554479e-06
 -4.767554479419e-06
 -4.743341404358e-06
 -4.719128329298e-06
 -4.694915254237e-06
 -4.670702179177e-06
 -4.646489104116e-06
 -4.622276029056e-06
 -4.598062953995e-06
 -4.573849878935e-06
 -4.549636803874e-06
 -4.525423728814e-06
 -4.501210653753e-06
 -4.476997578693e-06
 -4.452784503632e-06
 -4.428571428572e-06
 -4.404358353511e-06
 -4.380145278450e-06
 -4.355932203390e-06
 -4.331719128329e-06
 -4.307506053269e-06
 -4.283292978208e-06
 -4.259079903148e-06
 -4.234866828087e-06
 -4.210653753027e-06
 -4.186440677966e-06
 -4.162227602906e-06
 -4.138014527845e-06
 -4.113801452785e-06
 -4.089588377724e-06
 -4.065375302664e-06
 -4.041162227603e-06
 -4.016949152542e-06
 -3.992736077482e-06
 -3.968523002421e-06
 -3.944309927361e-06
 -3.920096852300e-06
 -3.895883777240e-06
 -3.871670702179e-06
 -3.847457627119e-06
 -3.823244552058e-06
 -3.799031476998e-06
 -3.774818401937e-06
 -3.750605326877e-06
 -3.726392251816e-06
 -3.702179176756e-06
 -3.677966101695e-06
 -3.653753026634e-06
 -3.629539951574e-06
 -3.605326876513e-06
 -3.581113801453e-06
 -3.556900726392e-06
 -3.532687651332e-06
 -3.508474576271e-06
 -3.484261501211e-06
 -3.460048426150e-06
 -3.435835351090e-06
 -3.411622276029e-06
 -3.387409200969e-06
 -3.363196125908e-06
 -3.338983050848e-06
 -3.314769975787e-06
 -3.290556900726e-06
 -3.266343825666e-06
 -3.242130750605e-06
 -3.217917675545e-06
 -3.193704600484e-06
 -3.169491525424e-06
 -3.145278450363e-06
 -3.121065375303e-06
 -3.096852300242e-06
 -3.072639225182e-06
 -3.048426150121e-06
 -3.024213075061e-06
 -3.000000000000e-06

z(m)(1503,1)
 -4.400752357780e-05
 -4.397744853471e-05
 -4.394737349161e-05
 -4.391729844851e-05
 -4.388722340541e-05
 -4.385714836232e-05
 -4.382707331922e-05
 -4.379699827612e-05
 -4.376692323303e-05
 -4.373684818993e-05
 -4.370677314683e-05
 -4.367669810374e-05
 -4.364662306064e-05
 -4.361654801754e-05
 -4.358647297445e-05
 -4.355639793135e-05
 -4.352632288825e-05
 -4.349624784516e-05
 -4.346617280206e-05
 -4.343609775896e-05
 -4.340602271586e-05
 -4.337594767277e-05
 -4.334587262967e-05
 -4.331579758657e-05
 -4.328572254348e-05
 -4.325564750038e-05
 -4.322557245728e-05
 -4.319549741419e-05
 -4.316542237109e-05
 -4.313534732799e-05
 -4.310527228490e-05
 -4.307519724180e-05
 -4.304512219870e-05
 -4.301504715560e-05
 -4.298497211251e-05
 -4.295489706941e-05
 -4.292482202631e-05
 -4.289474698322e-05
 -4.286467194012e-05
 -4.283459689702e-05
 -4.280452185393e-05
 -4.277444681083e-05
 -4.274437176773e-05
 -4.271429672464e-05
 -4.268422168154e-05
 -4.265414663844e-05
 -4.262407159535e-05
 -4.259399655225e-05
 -4.256392150915e-05
 -4.253384646605e-05
 -4.250377142296e-05
 -4.247369637986e-05
 -4.244362133676e-05
 -4.241354629367e-05
 -4.238347125057e-05
 -4.235339620747e-05
 -4.232332116438e-05
 -4.229324612128e-05
 -4.226317107818e-05
 -4.223309603509e-05
 -4.220302099199e-05
 -4.217294594889e-05
 -4.214287090579e-05
 -4.211279586270e-05
 -4.208272081960e-05
 -4.205264577650e-05
 -4.202257073341e-05
 -4.199249569031e-05
 -4.196242064721e-05
 -4.193234560412e-05
 -4.190227056102e-05
 -4.187219551792e-05
 -4.184212047483e-05
 -4.181204543173e-05
 -4.178197038863e-05
 -4.175189534554e-05
 -4.172182030244e-05
 -4.169174525934e-05
 -4.166167021624e-05
 -4.163159517315e-05
 -4.160152013005e-05
 -4.157144508695e-05
 -4.154137004386e-05
 -4.151129500076e-05
 -4.148121995766e-05
 -4.145114491457e-05
 -4.142106987147e-05
 -4.139099482837e-05
 -4.136091978528e-05
 -4.133084474218e-05
 -4.130076969908e-05
 -4.127069465598e-05
 -4.124061961289e-05
 -4.121054456979e-05
 -4.118046952669e-05
 -4.115039448360e-05
 -4.112031944050e-05
 -4.109024439740e-05
 -4.106016935431e-05
 -4.103009431121e-05
 -4.100001926811e-05
 -4.096994422502e-05
 -4.093986918192e-05
 -4.090979413882e-05
 -4.087971909573e-05
 -4.084964405263e-05
 -4.081956900953e-05
 -4.078949396643e-05
 -4.075941892334e-05
 -4.072934388024e-05
 -4.069926883714e-05
 -4.066919379405e-05
 -4.063911875095e-05
 -4.060904370785e-05
 -4.057896866476e-05
 -4.054889362166e-05
 -4.051881857856e-05
 -4.048874353547e-05
 -4.045866849237e-05
 -4.042859344927e-05
 -4.039851840617e-05
 -4.036844336308e-05
 -4.033836831998e-05
 -4.030829327688e-05
 -4.027821823379e-05
 -4.024814319069e-05
 -4.021806814759e-05
 -4.018799310450e-05
 -4.015791806140e-05
 -4.012784301830e-05
 -4.009776797521e-05
 -4.006769293211e-05
 -4.003761788901e-05
 -4.000754284592e-05
 -3.997746780282e-05
 -3.994739275972e-05
 -3.991731771662e-05
 -3.988724267353e-05
 -3.985716763043e-05
 -3.982709258733e-05
 -3.979701754424e-05
 -3.976694250114e-05
 -3.973686745804e-05
 -3.970679241495e-05
 -3.967671737185e-05
 -3.964664232875e-05
 -3.961656728566e-05
 -3.958649224256e-05
 -3.955641719946e-05
 -3.952634215636e-05
 -3.949626711327e-05
 -3.946619207017e-05
 -3.943611702707e-05
 -3.940604198398e-05
 -3.937596694088e-05
 -3.934589189778e-05
 -3.931581685469e-05
 -3.928574181159e-05
 -3.925566676849e-05
 -3.922559172540e-05
 -3.919551668230e-05
 -3.916544163920e-05
 -3.913536659611e-05
 -3.910529155301e-05
 -3.907521650991e-05
 -3.904514146681e-05
 -3.901506642372e-05
 -3.898499138062e-05
 -3.895491633752e-05
 -3.892484129443e-05
 -3.889476625133e-05
 -3.886469120823e-05
 -3.883461616514e-05
 -3.880454112204e-05
 -3.877446607894e-05
 -3.874439103585e-05
 -3.871431599275e-05
 -3.868424094965e-05
 -3.865416590655e-05
 -3.862409086346e-05
 -3.859401582036e-05
 -3.856394077726e-05
 -3.853386573417e-05
 -3.850379069107e-05
 -3.847371564797e-05
 -3.844364060488e-05
 -3.841356556178e-05
 -3.838349051868e-05
 -3.835341547559e-05
 -3.832334043249e-05
 -3.829326538939e-05
 -3.826319034629e-05
 -3.823311530320e-05
 -3.820304026010e-05
 -3.817296521700e-05
 -3.814289017391e-05
 -3.811281513081e-05
 -3.808274008771e-05
 -3.805266504462e-05
 -3.802259000152e-05
 -3.799251495842e-05
 -3.796243991533e-05
 -3.793236487223e-05
 -3.790228982913e-05
 -3.787221478604e-05
 -3.784213974294e-05
 -3.781206469984e-05
 -3.778198965674e-05
 -3.775191461365e-05
 -3.772183957055e-05
 -3.769176452745e-05
 -3.766168948436e-05
 -3.763161444126e-05
 -3.760153939816e-05
 -3.757146435507e-05
 -3.754138931197e-05
 -3.751131426887e-05
 -3.748123922578e-05
 -3.745116418268e-05
 -3.742108913958e-05
 -3.739101409648e-05
 -3.736093905339e-05
 -3.733086401029e-05
 -3.730078896719e-05
 -3.727071392410e-05
 -3.724063888100e-05
 -3.721056383790e-05
 -3.718048879481e-05
 -3.715041375171e-05
 -3.712033870861e-05
 -3.709026366552e-05
 -3.706018862242e-05
 -3.703011357932e-05
 -3.700003853623e-05
 -3.696996349313e-05
 -3.693988845003e-05
 -3.690981340693e-05
 -3.687973836384e-05
 -3.684966332074e-05
 -3.681958827764e-05
 -3.678951323455e-05
 -3.675943819145e-05
 -3.672936314835e-05
 -3.669928810526e-05
 -3.666921306216e-05
 -3.663913801906e-05
 -3.660906297597e-05
 -3.657898793287e-05
 -3.654891288977e-05
 -3.651883784667e-05
 -3.648876280358e-05
 -3.645868776048e-05
 -3.642861271738e-05
 -3.639853767429e-05
 -3.636846263119e-05
 -3.633838758809e-05
 -3.630831254500e-05
 -3.627823750190e-05
 -3.624816245880e-05
 -3.621808741571e-05
 -3.618801237261e-05
 -3.615793732951e-05
 -3.612786228642e-05
 -3.609778724332e-05
 -3.606771220022e-05
 -3.603763715712e-05
 -3.600756211403e-05
 -3.597748707093e-05
 -3.594741202783e-05
 -3.591733698474e-05
 -3.588726194164e-05
 -3.585718689854e-05
 -3.582711185545e-05
 -3.579703681235e-05
 -3.576696176925e-05
 -3.573688672616e-05
 -3.570681168306e-05
 -3.567673663996e-05
 -3.564666159686e-05
 -3.561658655377e-05
 -3.558651151067e-05
 -3.555643646757e-05
 -3.552636142448e-05
 -3.549628638138e-05
 -3.546621133828e-05
 -3.543613629519e-05
 -3.540606125209e-05
 -3.537598620899e-05
 -3.534591116590e-05
 -3.531583612280e-05
 -3.528576107970e-05
 -3.525568603661e-05
 -3.522561099351e-05
 -3.519553595041e-05
 -3.516546090731e-05
 -3.513538586422e-05
 -3.510531082112e-05
 -3.507523577802e-05
 -3.504516073493e-05
 -3.501508569183e-05
 -3.498501064873e-05
 -3.495493560564e-05
 -3.492486056254e-05
 -3.489478551944e-05
 -3.486471047635e-05
 -3.483463543325e-05
 -3.480456039015e-05
 -3.477448534705e-05
 -3.474441030396e-05
 -3.471433526086e-05
 -3.468426021776e-05
 -3.465418517467e-05
 -3.462411013157e-05
 -3.459403508847e-05
 -3.456396004538e-05
 -3.453388500228e-05
 -3.450380995918e-05
 -3.447373491609e-05
 -3.444365987299e-05
 -3.441358482989e-05
 -3.438350978680e-05
 -3.435343474370e-05
 -3.432335970060e-05
 -3.429328465750e-05
 -3.426320961441e-05
 -3.423313457131e-05
 -3.420305952821e-05
 -3.417298448512e-05
 -3.414290944202e-05
 -3.411283439892e-05
 -3.408275935583e-05
 -3.405268431273e-05
 -3.402260926963e-05
 -3.399253422654e-05
 -3.396245918344e-05
 -3.393238414034e-05
 -3.390230909724e-05
 -3.387223405415e-05
 -3.384215901105e-05
 -3.381208396795e-05
 -3.378200892486e-05
 -3.375193388176e-05
 -3.372185883866e-05
 -3.369178379557e-05
 -3.366170875247e-05
 -3.363163370937e-05
 -3.360155866628e-05
 -3.357148362318e-05
 -3.354140858008e-05
 -3.351133353699e-05
 -3.348125849389e-05
 -3.345118345079e-05
 -3.342110840769e-05
 -3.339103336460e-05
 -3.336095832150e-05
 -3.333088327840e-05
 -3.330080823531e-05
 -3.327073319221e-05
 -3.324065814911e-05
 -3.321058310602e-05
 -3.318050806292e-05
 -3.315043301982e-05
 -3.312035797673e-05
 -3.309028293363e-05
 -3.306020789053e-05
 -3.303013284743e-05
 -3.300005780434e-05
 -3.296998276124e-05
 -3.293990771814e-05
 -3.290983267505e-05
 -3.287975763195e-05
 -3.284968258885e-05
 -3.281960754576e-05
 -3.278953250266e-05
 -3.275945745956e-05
 -3.272938241647e-05
 -3.269930737337e-05
 -3.266923233027e-05
 -3.263915728718e-05
 -3.260908224408e-05
 -3.257900720098e-05
 -3.254893215788e-05
 -3.251885711479e-05
 -3.248878207169e-05
 -3.245870702859e-05
 -3.242863198550e-05
 -3.239855694240e-05
 -3.236848189930e-05
 -3.233840685621e-05
 -3.230833181311e-05
 -3.227825677001e-05
 -3.224818172692e-05
 -3.221810668382e-05
 -3.218803164072e-05
 -3.215795659762e-05
 -3.212788155453e-05
 -3.209780651143e-05
 -3.206773146833e-05
 -3.203765642524e-05
 -3.200758138214e-05
 -3.197750633904e-05
 -3.194743129595e-05
 -3.191735625285e-05
 -3.188728120975e-05
 -3.185720616666e-05
 -3.182713112356e-05
 -3.179705608046e-05
 -3.176698103737e-05
 -3.173690599427e-05
 -3.170683095117e-05
 -3.167675590807e-05
 -3.164668086498e-05
 -3.161660582188e-05
 -3.158653077878e-05
 -3.155645573569e-05
 -3.152638069259e-05
 -3.149630564949e-05
 -3.146623060640e-05
 -3.143615556330e-05
 -3.140608052020e-05
 -3.137600547711e-05
 -3.134593043401e-05
 -3.131585539091e-05
 -3.128578034781e-05
 -3.125570530472e-05
 -3.122563026162e-05
 -3.119555521852e-05
 -3.116548017543e-05
 -3.113540513233e-05
 -3.110533008923e-05
 -3.107525504614e-05
 -3.104518000304e-05
 -3.101510495994e-05
 -3.098502991685e-05
 -3.095495487375e-05
 -3.092487983065e-05
 -3.089480478756e-05
 -3.086472974446e-05
 -3.083465470136e-05
 -3.080457965826e-05
 -3.077450461517e-05
 -3.074442957207e-05
 -3.071435452897e-05
 -3.068427948588e-05
 -3.065420444278e-05
 -3.062412939968e-05
 -3.059405435659e-05
 -3.056397931349e-05
 -3.053390427039e-05
 -3.050382922730e-05
 -3.047375418420e-05
 -3.044367914110e-05
 -3.041360409800e-05
 -3.038352905491e-05
 -3.035345401181e-05
 -3.032337896871e-05
 -3.029330392562e-05
 -3.026322888252e-05
 -3.023315383942e-05
 -3.020307879633e-05
 -3.017300375323e-05
 -3.014292871013e-05
 -3.011285366704e-05
 -3.008277862394e-05
 -3.005270358084e-05
 -3.002262853775e-05
 -2.999255349465e-05
 -2.996247845155e-05
 -2.993240340845e-05
 -2.990232836536e-05
 -2.987225332226e-05
 -2.984217827916e-05
 -2.981210323607e-05
 -2.978202819297e-05
 -2.975195314987e-05
 -2.972187810678e-05
 -2.969180306368e-05
 -2.966172802058e-05
 -2.963165297749e-05
 -2.960157793439e-05
 -2.957150289129e-05
 -2.954142784819e-05
 -2.951135280510e-05
 -2.948127776200e-05
 -2.945120271890e-05
 -2.942112767581e-05
 -2.939105263271e-05
 -2.936097758961e-05
 -2.933090254652e-05
 -2.930082750342e-05
 -2.927075246032e-05
 -2.924067741723e-05
 -2.921060237413e-05
 -2.918052733103e-05
 -2.915045228794e-05
 -2.912037724484e-05
 -2.909030220174e-05
 -2.906022715864e-05
 -2.903015211555e-05
 -2.900007707245e-05
 -2.897000202935e-05
 -2.893992698626e-05
 -2.890985194316e-05
 -2.887977690006e-05
 -2.884970185697e-05
 -2.881962681387e-05
 -2.878955177077e-05
 -2.875947672768e-05
 -2.872940168458e-05
 -2.869932664148e-05
 -2.866925159838e-05
 -2.863917655529e-05
 -2.860910151219e-05
 -2.857902646909e-05
 -2.854895142600e-05
 -2.851887638290e-05
 -2.848880133980e-05
 -2.845872629671e-05
 -2.842865125361e-05
 -2.839857621051e-05
 -2.836850116742e-05
 -2.833842612432e-05
 -2.830835108122e-05
 -2.827827603813e-05
 -2.824820099503e-05
 -2.821812595193e-05
 -2.818805090883e-05
 -2.815797586574e-05
 -2.812790082264e-05
 -2.809782577954e-05
 -2.806775073645e-05
 -2.803767569335e-05
 -2.800760065025e-05
 -2.797752560716e-05
 -2.794745056406e-05
 -2.791737552096e-05
 -2.788730047787e-05
 -2.785722543477e-05
 -2.782715039167e-05
 -2.779707534858e-05
 -2.776700030548e-05
 -2.773692526238e-05
 -2.770685021928e-05
 -2.767677517619e-05
 -2.764670013309e-05
 -2.761662508999e-05
 -2.758655004690e-05
 -2.755647500380e-05
 -2.752639996070e-05
 -2.749632491761e-05
 -2.746624987451e-05
 -2.743617483141e-05
 -2.740609978832e-05
 -2.737602474522e-05
 -2.734594970212e-05
 -2.731587465902e-05
 -2.728579961593e-05
 -2.725572457283e-05
 -2.722564952973e-05
 -2.719557448664e-05
 -2.716549944354e-05
 -2.713542440044e-05
 -2.710534935735e-05
 -2.707527431425e-05
 -2.704519927115e-05
 -2.701512422806e-05
 -2.698504918496e-05
 -2.695497414186e-05
 -2.692489909877e-05
 -2.689482405567e-05
 -2.686474901257e-05
 -2.683467396947e-05
 -2.680459892638e-05
 -2.677452388328e-05
 -2.674444884018e-05
 -2.671437379709e-05
 -2.668429875399e-05
 -2.665422371089e-05
 -2.662414866780e-05
 -2.659407362470e-05
 -2.656399858160e-05
 -2.653392353851e-05
 -2.650384849541e-05
 -2.647377345231e-05
 -2.644369840921e-05
 -2.641362336612e-05
 -2.638354832302e-05
 -2.635347327992e-05
 -2.632339823683e-05
 -2.629332319373e-05
 -2.626324815063e-05
 -2.623317310754e-05
 -2.620309806444e-05
 -2.617302302134e-05
 -2.614294797825e-05
 -2.611287293515e-05
 -2.608279789205e-05
 -2.605272284896e-05
 -2.602264780586e-05
 -2.599257276276e-05
 -2.596249771966e-05
 -2.593242267657e-05
 -2.590234763347e-05
 -2.587227259037e-05
 -2.584219754728e-05
 -2.581212250418e-05
 -2.578204746108e-05
 -2.575197241799e-05
 -2.572189737489e-05
 -2.569182233179e-05
 -2.566174728870e-05
 -2.563167224560e-05
 -2.560159720250e-05
 -2.557152215940e-05
 -2.554144711631e-05
 -2.551137207321e-05
 -2.548129703011e-05
 -2.545122198702e-05
 -2.542114694392e-05
 -2.539107190082e-05
 -2.536099685773e-05
 -2.533092181463e-05
 -2.530084677153e-05
 -2.527077172844e-05
 -2.524069668534e-05
 -2.521062164224e-05
 -2.518054659915e-05
 -2.515047155605e-05
 -2.512039651295e-05
 -2.509032146985e-05
 -2.506024642676e-05
 -2.503017138366e-05
 -2.500009634056e-05
 -2.497002129747e-05
 -2.493994625437e-05
 -2.490987121127e-05
 -2.487979616818e-05
 -2.484972112508e-05
 -2.481964608198e-05
 -2.478957103889e-05
 -2.475949599579e-05
 -2.472942095269e-05
 -2.469934590959e-05
 -2.466927086650e-05
 -2.463919582340e-05
 -2.460912078030e-05
 -2.457904573721e-05
 -2.454897069411e-05
 -2.451889565101e-05
 -2.448882060792e-05
 -2.445874556482e-05
 -2.442867052172e-05
 -2.439859547863e-05
 -2.436852043553e-05
 -2.433844539243e-05
 -2.430837034934e-05
 -2.427829530624e-05
 -2.424822026314e-05
 -2.421814522004e-05
 -2.418807017695e-05
 -2.415799513385e-05
 -2.412792009075e-05
 -2.409784504766e-05
 -2.406777000456e-05
 -2.403769496146e-05
 -2.400761991837e-05
 -2.397754487527e-05
 -2.394746983217e-05
 -2.391739478908e-05
 -2.388731974598e-05
 -2.385724470288e-05
 -2.382716965979e-05
 -2.379709461669e-05
 -2.376701957359e-05
 -2.373694453049e-05
 -2.370686948740e-05
 -2.367679444430e-05
 -2.364671940120e-05
 -2.361664435811e-05
 -2.358656931501e-05
 -2.355649427191e-05
 -2.352641922882e-05
 -2.349634418572e-05
 -2.346626914262e-05
 -2.343619409953e-05
 -2.340611905643e-05
 -2.337604401333e-05
 -2.334596897023e-05
 -2.331589392714e-05
 -2.328581888404e-05
 -2.325574384094e-05
 -2.322566879785e-05
 -2.319559375475e-05
 -2.316551871165e-05
 -2.313544366856e-05
 -2.310536862546e-05
 -2.307529358236e-05
 -2.304521853927e-05
 -2.301514349617e-05
 -2.298506845307e-05
 -2.295499340998e-05
 -2.292491836688e-05
 -2.289484332378e-05
 -2.286476828068e-05
 -2.283469323759e-05
 -2.280461819449e-05
 -2.277454315139e-05
 -2.274446810830e-05
 -2.271439306520e-05
 -2.268431802210e-05
 -2.265424297901e-05
 -2.262416793591e-05
 -2.259409289281e-05
 -2.256401784972e-05
 -2.253394280662e-05
 -2.250386776352e-05
 -2.247379272042e-05
 -2.244371767733e-05
 -2.241364263423e-05
 -2.238356759113e-05
 -2.235349254804e-05
 -2.232341750494e-05
 -2.229334246184e-05
 -2.226326741875e-05
 -2.223319237565e-05
 -2.220311733255e-05
 -2.217304228946e-05
 -2.214296724636e-05
 -2.211289220326e-05
 -2.208281716017e-05
 -2.205274211707e-05
 -2.202266707397e-05
 -2.199259203087e-05
 -2.196251698778e-05
 -2.193244194468e-05
 -2.190236690158e-05
 -2.187229185849e-05
 -2.184221681539e-05
 -2.181214177229e-05
 -2.178206672920e-05
 -2.175199168610e-05
 -2.172191664300e-05
 -2.169184159991e-05
 -2.166176655681e-05
 -2.163169151371e-05
 -2.160161647061e-05
 -2.157154142752e-05
 -2.154146638442e-05
 -2.151139134132e-05
 -2.148131629823e-05
 -2.145124125513e-05
 -2.142116621203e-05
 -2.139109116894e-05
 -2.136101612584e-05
 -2.133094108274e-05
 -2.130086603965e-05
 -2.127079099655e-05
 -2.124071595345e-05
 -2.121064091036e-05
 -2.118056586726e-05
 -2.115049082416e-05
 -2.112041578106e-05
 -2.109034073797e-05
 -2.106026569487e-05
 -2.103019065177e-05
 -2.100011560868e-05
 -2.097004056558e-05
 -2.093996552248e-05
 -2.090989047939e-05
 -2.087981543629e-05
 -2.084974039319e-05
 -2.081966535010e-05
 -2.078959030700e-05
 -2.075951526390e-05
 -2.072944022080e-05
 -2.069936517771e-05
 -2.066929013461e-05
 -2.063921509151e-05
 -2.060914004842e-05
 -2.057906500532e-05
 -2.054898996222e-05
 -2.051891491913e-05
 -2.048883987603e-05
 -2.045876483293e-05
 -2.042868978984e-05
 -2.039861474674e-05
 -2.036853970364e-05
 -2.033846466055e-05
 -2.030838961745e-05
 -2.027831457435e-05
 -2.024823953125e-05
 -2.021816448816e-05
 -2.018808944506e-05
 -2.015801440196e-05
 -2.012793935887e-05
 -2.009786431577e-05
 -2.006778927267e-05
 -2.003771422958e-05
 -2.000763918648e-05
 -1.997756414338e-05
 -1.994748910029e-05
 -1.991741405719e-05
 -1.988733901409e-05
 -1.985726397100e-05
 -1.982718892790e-05
 -1.979711388480e-05
 -1.976703884170e-05
 -1.973696379861e-05
 -1.970688875551e-05
 -1.967681371241e-05
 -1.964673866932e-05
 -1.961666362622e-05
 -1.958658858312e-05
 -1.955651354003e-05
 -1.952643849693e-05
 -1.949636345383e-05
 -1.946628841074e-05
 -1.943621336764e-05
 -1.940613832454e-05
 -1.937606328144e-05
 -1.934598823835e-05
 -1.931591319525e-05
 -1.928583815215e-05
 -1.925576310906e-05
 -1.922568806596e-05
 -1.919561302286e-05
 -1.916553797977e-05
 -1.913546293667e-05
 -1.910538789357e-05
 -1.907531285048e-05
 -1.904523780738e-05
 -1.901516276428e-05
 -1.898508772119e-05
 -1.895501267809e-05
 -1.892493763499e-05
 -1.889486259189e-05
 -1.886478754880e-05
 -1.883471250570e-05
 -1.880463746260e-05
 -1.877456241951e-05
 -1.874448737641e-05
 -1.871441233331e-05
 -1.868433729022e-05
 -1.865426224712e-05
 -1.862418720402e-05
 -1.859411216093e-05
 -1.856403711783e-05
 -1.853396207473e-05
 -1.850388703163e-05
 -1.847381198854e-05
 -1.844373694544e-05
 -1.841366190234e-05
 -1.838358685925e-05
 -1.835351181615e-05
 -1.832343677305e-05
 -1.829336172996e-05
 -1.826328668686e-05
 -1.823321164376e-05
 -1.820313660067e-05
 -1.817306155757e-05
 -1.814298651447e-05
 -1.811291147138e-05
 -1.808283642828e-05
 -1.805276138518e-05
 -1.802268634208e-05
 -1.799261129899e-05
 -1.796253625589e-05
 -1.793246121279e-05
 -1.790238616970e-05
 -1.787231112660e-05
 -1.784223608350e-05
 -1.781216104041e-05
 -1.778208599731e-05
 -1.775201095421e-05
 -1.772193591112e-05
 -1.769186086802e-05
 -1.766178582492e-05
 -1.763171078182e-05
 -1.760163573873e-05
 -1.757156069563e-05
 -1.754148565253e-05
 -1.751141060944e-05
 -1.748133556634e-05
 -1.745126052324e-05
 -1.742118548015e-05
 -1.739111043705e-05
 -1.736103539395e-05
 -1.733096035086e-05
 -1.730088530776e-05
 -1.727081026466e-05
 -1.724073522157e-05
 -1.721066017847e-05
 -1.718058513537e-05
 -1.715051009227e-05
 -1.712043504918e-05
 -1.709036000608e-05
 -1.706028496298e-05
 -1.703020991989e-05
 -1.700013487679e-05
 -1.697005983369e-05
 -1.693998479060e-05
 -1.690990974750e-05
 -1.687983470440e-05
 -1.684975966131e-05
 -1.681968461821e-05
 -1.678960957511e-05
 -1.675953453201e-05
 -1.672945948892e-05
 -1.669938444582e-05
 -1.666930940272e-05
 -1.663923435963e-05
 -1.660915931653e-05
 -1.657908427343e-05
 -1.654900923034e-05
 -1.651893418724e-05
 -1.648885914414e-05
 -1.645878410105e-05
 -1.642870905795e-05
 -1.639863401485e-05
 -1.636855897176e-05
 -1.633848392866e-05
 -1.630840888556e-05
 -1.627833384246e-05
 -1.624825879937e-05
 -1.621818375627e-05
 -1.618810871317e-05
 -1.615803367008e-05
 -1.612795862698e-05
 -1.609788358388e-05
 -1.606780854079e-05
 -1.603773349769e-05
 -1.600765845459e-05
 -1.597758341150e-05
 -1.594750836840e-05
 -1.591743332530e-05
 -1.588735828221e-05
 -1.585728323911e-05
 -1.582720819601e-05
 -1.579713315291e-05
 -1.576705810982e-05
 -1.573698306672e-05
 -1.570690802362e-05
 -1.567683298053e-05
 -1.564675793743e-05
 -1.561668289433e-05
 -1.558660785124e-05
 -1.555653280814e-05
 -1.552645776504e-05
 -1.549638272195e-05
 -1.546630767885e-05
 -1.543623263575e-05
 -1.540615759265e-05
 -1.537608254956e-05
 -1.534600750646e-05
 -1.531593246336e-05
 -1.528585742027e-05
 -1.525578237717e-05
 -1.522570733407e-05
 -1.519563229098e-05
 -1.516555724788e-05
 -1.513548220478e-05
 -1.510540716169e-05
 -1.507533211859e-05
 -1.504525707549e-05
 -1.501518203240e-05
 -1.498510698930e-05
 -1.495503194620e-05
 -1.492495690310e-05
 -1.489488186001e-05
 -1.486480681691e-05
 -1.483473177381e-05
 -1.480465673072e-05
 -1.477458168762e-05
 -1.474450664452e-05
 -1.471443160143e-05
 -1.468435655833e-05
 -1.465428151523e-05
 -1.462420647214e-05
 -1.459413142904e-05
 -1.456405638594e-05
 -1.453398134284e-05
 -1.450390629975e-05
 -1.447383125665e-05
 -1.444375621355e-05
 -1.441368117046e-05
 -1.438360612736e-05
 -1.435353108426e-05
 -1.432345604117e-05
 -1.429338099807e-05
 -1.426330595497e-05
 -1.423323091188e-05
 -1.420315586878e-05
 -1.417308082568e-05
 -1.414300578259e-05
 -1.411293073949e-05
 -1.408285569639e-05
 -1.405278065329e-05
 -1.402270561020e-05
 -1.399263056710e-05
 -1.396255552400e-05
 -1.393248048091e-05
 -1.390240543781e-05
 -1.387233039471e-05
 -1.384225535162e-05
 -1.381218030852e-05
 -1.378210526542e-05
 -1.375203022233e-05
 -1.372195517923e-05
 -1.369188013613e-05
 -1.366180509303e-05
 -1.363173004994e-05
 -1.360165500684e-05
 -1.357157996374e-05
 -1.354150492065e-05
 -1.351142987755e-05
 -1.348135483445e-05
 -1.345127979136e-05
 -1.342120474826e-05
 -1.339112970516e-05
 -1.336105466207e-05
 -1.333097961897e-05
 -1.330090457587e-05
 -1.327082953278e-05
 -1.324075448968e-05
 -1.321067944658e-05
 -1.318060440348e-05
 -1.315052936039e-05
 -1.312045431729e-05
 -1.309037927419e-05
 -1.306030423110e-05
 -1.303022918800e-05
 -1.300015414490e-05
 -1.297007910181e-05
 -1.294000405871e-05
 -1.290992901561e-05
 -1.287985397252e-05
 -1.284977892942e-05
 -1.281970388632e-05
 -1.278962884322e-05
 -1.275955380013e-05
 -1.272947875703e-05
 -1.269940371393e-05
 -1.266932867084e-05
 -1.263925362774e-05
 -1.260917858464e-05
 -1.257910354155e-05
 -1.254902849845e-05
 -1.251895345535e-05
 -1.248887841226e-05
 -1.245880336916e-05
 -1.242872832606e-05
 -1.239865328297e-05
 -1.236857823987e-05
 -1.233850319677e-05
 -1.230842815367e-05
 -1.227835311058e-05
 -1.224827806748e-05
 -1.221820302438e-05
 -1.218812798129e-05
 -1.215805293819e-05
 -1.212797789509e-05
 -1.209790285200e-05
 -1.206782780890e-05
 -1.203775276580e-05
 -1.200767772271e-05
 -1.197760267961e-05
 -1.194752763651e-05
 -1.191745259342e-05
 -1.188737755032e-05
 -1.185730250722e-05
 -1.182722746412e-05
 -1.179715242103e-05
 -1.176707737793e-05
 -1.173700233483e-05
 -1.170692729174e-05
 -1.167685224864e-05
 -1.164677720554e-05
 -1.161670216245e-05
 -1.158662711935e-05
 -1.155655207625e-05
 -1.152647703316e-05
 -1.149640199006e-05
 -1.146632694696e-05
 -1.143625190386e-05
 -1.140617686077e-05
 -1.137610181767e-05
 -1.134602677457e-05
 -1.131595173148e-05
 -1.128587668838e-05
 -1.125580164528e-05
 -1.122572660219e-05
 -1.119565155909e-05
 -1.116557651599e-05
 -1.113550147290e-05
 -1.110542642980e-05
 -1.107535138670e-05
 -1.104527634361e-05
 -1.101520130051e-05
 -1.098512625741e-05
 -1.095505121431e-05
 -1.092497617122e-05
 -1.089490112812e-05
 -1.086482608502e-05
 -1.083475104193e-05
 -1.080467599883e-05
 -1.077460095573e-05
 -1.074452591264e-05
 -1.071445086954e-05
 -1.068437582644e-05
 -1.065430078335e-05
 -1.062422574025e-05
 -1.059415069715e-05
 -1.056407565405e-05
 -1.053400061096e-05
 -1.050392556786e-05
 -1.047385052476e-05
 -1.044377548167e-05
 -1.041370043857e-05
 -1.038362539547e-05
 -1.035355035238e-05
 -1.032347530928e-05
 -1.029340026618e-05
 -1.026332522309e-05
 -1.023325017999e-05
 -1.020317513689e-05
 -1.017310009380e-05
 -1.014302505070e-05
 -1.011295000760e-05
 -1.008287496450e-05
 -1.005279992141e-05
 -1.002272487831e-05
 -9.992649835214e-06
 -9.962574792117e-06
 -9.932499749020e-06
 -9.902424705923e-06
 -9.872349662826e-06
 -9.842274619729e-06
 -9.812199576632e-06
 -9.782124533536e-06
 -9.752049490439e-06
 -9.721974447342e-06
 -9.691899404245e-06
 -9.661824361148e-06
 -9.631749318051e-06
 -9.601674274954e-06
 -9.571599231857e-06
 -9.541524188760e-06
 -9.511449145664e-06
 -9.481374102567e-06
 -9.451299059470e-06
 -9.421224016373e-06
 -9.391148973276e-06
 -9.361073930179e-06
 -9.330998887082e-06
 -9.300923843985e-06
 -9.270848800888e-06
 -9.240773757791e-06
 -9.210698714695e-06
 -9.180623671598e-06
 -9.150548628501e-06
 -9.120473585404e-06
 -9.090398542307e-06
 -9.060323499210e-06
 -9.030248456113e-06
 -9.000173413016e-06
 -8.970098369919e-06
 -8.940023326823e-06
 -8.909948283726e-06
 -8.879873240629e-06
 -8.849798197532e-06
 -8.819723154435e-06
 -8.789648111338e-06
 -8.759573068241e-06
 -8.729498025144e-06
 -8.699422982047e-06
 -8.669347938950e-06
 -8.639272895854e-06
 -8.609197852757e-06
 -8.579122809660e-06
 -8.549047766563e-06
 -8.518972723466e-06
 -8.488897680369e-06
 -8.458822637272e-06
 -8.428747594175e-06
 -8.398672551078e-06
 -8.368597507982e-06
 -8.338522464885e-06
 -8.308447421788e-06
 -8.278372378691e-06
 -8.248297335594e-06
 -8.218222292497e-06
 -8.188147249400e-06
 -8.158072206303e-06
 -8.127997163206e-06
 -8.097922120110e-06
 -8.067847077013e-06
 -8.037772033916e-06
 -8.007696990819e-06
 -7.977621947722e-06
 -7.947546904625e-06
 -7.917471861528e-06
 -7.887396818431e-06
 -7.857321775334e-06
 -7.827246732237e-06
 -7.797171689141e-06
 -7.767096646044e-06
 -7.737021602947e-06
 -7.706946559850e-06
 -7.676871516753e-06
 -7.646796473656e-06
 -7.616721430559e-06
 -7.586646387462e-06
 -7.556571344365e-06
 -7.526496301269e-06
 -7.496421258172e-06
 -7.466346215075e-06
 -7.436271171978e-06
 -7.406196128881e-06
 -7.376121085784e-06
 -7.346046042687e-06
 -7.315970999590e-06
 -7.285895956493e-06
 -7.255820913396e-06
 -7.225745870300e-06
 -7.195670827203e-06
 -7.165595784106e-06
 -7.135520741009e-06
 -7.105445697912e-06
 -7.075370654815e-06
 -7.045295611718e-06
 -7.015220568621e-06
 -6.985145525524e-06
 -6.955070482428e-06
 -6.924995439331e-06
 -6.894920396234e-06
 -6.864845353137e-06
 -6.834770310040e-06
 -6.804695266943e-06
 -6.774620223846e-06
 -6.744545180749e-06
 -6.714470137652e-06
 -6.684395094555e-06
 -6.654320051459e-06
 -6.624245008362e-06
 -6.594169965265e-06
 -6.564094922168e-06
 -6.534019879071e-06
 -6.503944835974e-06
 -6.473869792877e-06
 -6.443794749780e-06
 -6.413719706683e-06
 -6.383644663587e-06
 -6.353569620490e-06
 -6.323494577393e-06
 -6.293419534296e-06
 -6.263344491199e-06
 -6.233269448102e-06
 -6.203194405005e-06
 -6.173119361908e-06
 -6.143044318811e-06
 -6.112969275715e-06
 -6.082894232618e-06
 -6.052819189521e-06
 -6.022744146424e-06
 -5.992669103327e-06
 -5.962594060230e-06
 -5.932519017133e-06
 -5.902443974036e-06
 -5.872368930939e-06
 -5.842293887842e-06
 -5.812218844746e-06
 -5.782143801649e-06
 -5.752068758552e-06
 -5.721993715455e-06
 -5.691918672358e-06
 -5.661843629261e-06
 -5.631768586164e-06
 -5.601693543067e-06
 -5.571618499970e-06
 -5.541543456874e-06
 -5.511468413777e-06
 -5.481393370680e-06
 -5.451318327583e-06
 -5.421243284486e-06
 -5.391168241389e-06
 -5.361093198292e-06
 -5.331018155195e-06
 -5.300943112098e-06
 -5.270868069001e-06
 -5.240793025905e-06
 -5.210717982808e-06
 -5.180642939711e-06
 -5.150567896614e-06
 -5.120492853517e-06
 -5.090417810420e-06
 -5.060342767323e-06
 -5.030267724226e-06
 -5.000192681129e-06
 -4.970117638033e-06
 -4.940042594936e-06
 -4.909967551839e-06
 -4.879892508742e-06
 -4.849817465645e-06
 -4.819742422548e-06
 -4.789667379452e-06
 -4.759592336355e-06
 -4.735431969166e-06
 -4.711271601976e-06
 -4.687111234787e-06
 -4.662950867597e-06
 -4.638790500407e-06
 -4.614630133218e-06
 -4.590469766028e-06
 -4.566309398838e-06
 -4.542149031649e-06
 -4.517988664459e-06
 -4.493828297270e-06
 -4.469667930080e-06
 -4.445507562890e-06
 -4.421347195701e-06
 -4.397186828511e-06
 -4.373026461321e-06
 -4.348866094132e-06
 -4.324705726942e-06
 -4.300545359753e-06
 -4.276384992563e-06
 -4.252224625373e-06
 -4.228064258184e-06
 -4.203903890994e-06
 -4.179743523805e-06
 -4.155583156615e-06
 -4.131422789425e-06
 -4.107262422236e-06
 -4.083102055046e-06
 -4.058941687856e-06
 -4.034781320667e-06
 -4.010620953477e-06
 -3.986460586288e-06
 -3.962300219098e-06
 -3.938139851908e-06
 -3.913979484719e-06
 -3.889819117529e-06
 -3.865658750339e-06
 -3.841498383150e-06
 -3.817338015960e-06
 -3.793177648771e-06
 -3.769017281581e-06
 -3.744856914391e-06
 -3.720696547202e-06
 -3.696536180012e-06
 -3.672375812822e-06
 -3.648215445633e-06
 -3.624055078443e-06
 -3.599894711254e-06
 -3.575734344064e-06
 -3.551573976874e-06
 -3.527413609685e-06
 -3.503253242495e-06
 -3.479092875305e-06
 -3.454932508116e-06
 -3.430772140926e-06
 -3.406611773737e-06
 -3.382451406547e-06
 -3.358291039357e-06
 -3.334130672168e-06
 -3.309970304978e-06
 -3.285809937789e-06
 -3.261649570599e-06
 -3.237489203409e-06
 -3.213328836220e-06
 -3.189168469030e-06
 -3.165008101840e-06
 -3.140847734651e-06
 -3.116687367461e-06
 -3.092527000272e-06
 -3.068366633082e-06
 -3.044206265892e-06
 -3.020045898703e-06
 -2.995885531513e-06
 -2.971725164323e-06
 -2.947564797134e-06
 -2.923404429944e-06
 -2.899244062755e-06
 -2.875083695565e-06
 -2.850923328375e-06
 -2.826762961186e-06
 -2.802602593996e-06
 -2.778442226806e-06
 -2.754281859617e-06
 -2.730121492427e-06
 -2.705961125238e-06
 -2.681800758048e-06
 -2.657640390858e-06
 -2.633480023669e-06
 -2.609319656479e-06
 -2.585159289289e-06
 -2.560998922100e-06
 -2.536838554910e-06
 -2.512678187721e-06
 -2.488517820531e-06
 -2.464357453341e-06
 -2.440197086152e-06
 -2.416036718962e-06
 -2.391876351773e-06
 -2.367715984583e-06
 -2.343555617393e-06
 -2.319395250204e-06
 -2.295234883014e-06
 -2.271074515824e-06
 -2.246914148635e-06
 -2.222753781445e-06
 -2.198593414256e-06
 -2.174433047066e-06
 -2.150272679876e-06
 -2.126112312687e-06
 -2.101951945497e-06
 -2.077791578307e-06
 -2.053631211118e-06
 -2.029470843928e-06
 -2.005310476739e-06
 -1.981150109549e-06
 -1.956989742359e-06
 -1.932829375170e-06
 -1.908669007980e-06
 -1.884508640790e-06
 -1.860348273601e-06
 -1.836187906411e-06
 -1.812027539222e-06
 -1.787867172032e-06
 -1.763706804842e-06
 -1.739546437653e-06
 -1.715386070463e-06
 -1.691225703273e-06
 -1.667065336084e-06
 -1.642904968894e-06
 -1.618744601705e-06
 -1.594584234515e-06
 -1.570423867325e-06
 -1.546263500136e-06
 -1.522103132946e-06
 -1.497942765757e-06
 -1.473782398567e-06
 -1.449622031377e-06
 -1.425461664188e-06
 -1.401301296998e-06
 -1.377140929808e-06
 -1.352980562619e-06
 -1.328820195429e-06
 -1.304659828240e-06
 -1.280499461050e-06
 -1.256339093860e-06
 -1.232178726671e-06
 -1.208018359481e-06
 -1.183857992291e-06
 -1.159697625102e-06
 -1.135537257912e-06
 -1.111376890723e-06
 -1.087216523533e-06
 -1.063056156343e-06
 -1.038895789154e-06
 -1.014735421964e-06
 -9.905750547745e-07
 -9.664146875849e-07
 -9.422543203952e-07
 -9.180939532056e-07
 -8.939335860160e-07
 -8.697732188264e-07
 -8.456128516367e-07
 -8.214524844471e-07
 -7.972921172575e-07
 -7.731317500679e-07
 -7.489713828783e-07
 -7.248110156886e-07
 -7.006506484990e-07
 -6.764902813094e-07
 -6.523299141198e-07
 -6.281695469302e-07
 -6.040091797405e-07
 -5.798488125509e-07
 -5.556884453613e-07
 -5.315280781717e-07
 -5.073677109820e-07
 -4.832073437924e-07
 -4.590469766028e-07
 -4.348866094132e-07
 -4.107262422236e-07
 -3.865658750339e-07
 -3.624055078443e-07
 -3.382451406547e-07
 -3.140847734651e-07
 -2.899244062755e-07
 -2.657640390858e-07
 -2.416036718962e-07
 -2.174433047066e-07
 -1.932829375170e-07
 -1.691225703273e-07
 -1.449622031377e-07
 -1.208018359481e-07
 -9.664146875848e-08
 -7.248110156886e-08
 -4.832073437924e-08
 -2.416036718961e-08
 6.630679790225e-21

monitor_XZ_2:E: Re(E) vs position, y=5.50484e-06(m), lambda=5.5e-07(m) (414,1503)
 2.104738029559e-01 2.083090905598e-01 2.062101904661e-01 2.042131642952e-01 2.022817433126e-01 2.003284480238e-01 1.982676505282e-01 1.960860500466e-01 1.938671300591e-01 1.917281681428e-01 1.897159532448e-01 1.877662558956e-01 1.857670945333e-01 1.836514629892e-01 1.814385308599e-01 1.792101748914e-01 1.770550350648e-01 1.750095942145e-01 1.730256638362e-01 1.709977356492e-01 1.688460007808e-01 1.665871185290e-01 1.643216655107e-01 1.621511963733e-01 1.601001236021e-01 1.581000970439e-01 1.560425133965e-01 1.538564557389e-01 1.515634995359e-01 1.492698536473e-01 1.470844874210e-01 1.450281685575e-01 1.430140500364e-01 1.409227983366e-01 1.386980626785e-01 1.363848706357e-01 1.340912151108e-01 1.319079768674e-01 1.298429111210e-01 1.278115108936e-01 1.256998908030e-01 1.234566011178e-01 1.211328624510e-01 1.188417958469e-01 1.166683607250e-01 1.146080854030e-01 1.125733116674e-01 1.104591351663e-01 1.082198465510e-01 1.059056789029e-01 1.036283034168e-01 1.014755708726e-01 9.944085864477e-02 9.742899344472e-02 9.533089591597e-02 9.310635799474e-02 9.081543957696e-02 8.857763629797e-02 8.648138247532e-02 8.451080198051e-02 8.255278198408e-02 8.048757775932e-02 7.828905645046e-02 7.604915571494e-02 7.390645502215e-02 7.193418412928e-02 7.007742260074e-02 6.819793591565e-02 6.618999066725e-02 6.407051915891e-02 6.196929961978e-02 6.002159041825e-02 5.825374682488e-02 5.656713959735e-02 5.482639273041e-02 5.297682760951e-02 5.108849958906e-02 4.929851181139e-02 4.769902381652e-02 4.626574895833e-02 4.488839323675e-02 4.347483713676e-02 4.203124046638e-02 4.065732255134e-02 3.946514948487e-02 3.849218156417e-02 3.768091150338e-02 3.693980742779e-02 3.622941029180e-02 3.560121751116e-02 3.515639999167e-02 3.496028659978e-02 3.499037799881e-02 3.516070577158e-02 3.539827277673e-02 3.570538403007e-02 3.615424926878e-02 3.682030057886e-02 3.770866571337e-02 3.874477733591e-02 3.983336036693e-02 4.093082539476e-02 4.207440185558e-02 4.334324845517e-02 4.478448327286e-02 4.636641381818e-02 4.800068095003e-02 4.961176173374e-02 5.119243208204e-02 5.280082083157e-02 5.450868652738e-02 5.633979136817e-02 5.824790169569e-02 6.015472591415e-02 6.201176328413e-02 6.383318102438e-02 6.567749436650e-02 6.759821880096e-02 6.960207131357e-02 7.164435611947e-02 7.366564207526e-02 7.563793965874e-02 7.758136217128e-02 7.954379435397e-02 8.156126642687e-02 8.363209104152e-02 8.571995127090e-02 8.778348217520e-02 8.980672904327e-02 9.180897902092e-02 9.382587033998e-02 9.587951973410e-02 9.796396672621e-02 1.000513192018e-01 1.021152634723e-01 1.041493732825e-01 1.061700399354e-01 1.082023610511e-01 1.102567737161e-01 1.123232781121e-01 1.143819688201e-01 1.164173264784e-01 1.184311100855e-01 1.204400256759e-01 1.224608354900e-01 1.244974585537e-01 1.265377736739e-01 1.285648243951e-01 1.305704697681e-01 1.325580949507e-01 1.345411269136e-01 1.365313200945e-01 1.385306517385e-01 1.405319538206e-01 1.425265699369e-01 1.445095366638e-01 1.464789003202e-01 1.484347737269e-01 1.503783734432e-01 1.523124402527e-01 1.542410959073e-01 1.561715996715e-01 1.581075549474e-01 1.600406101872e-01 1.619572092591e-01 1.638435594131e-01 1.656973487620e-01 1.675306241503e-01 1.693644066834e-01 1.712138489214e-01 1.730753942927e-01 1.749294303950e-01 1.767530148693e-01 1.785355196484e-01 1.802856126821e-01 1.820276498809e-01 1.837833046933e-01 1.855567550826e-01 1.873325735862e-01 1.890873842451e-01 1.908056522192e-01 1.924901766601e-01 1.941594346498e-01 1.958327188632e-01 1.975171553537e-01 1.992055509666e-01 2.008826295906e-01 2.025362510002e-01 2.041631992500e-01 2.057696272244e-01 2.073645237482e-01 2.089564044120e-01 2.105497440189e-01 2.121423859720e-01 2.137235998733e-01 2.152799819737e-01 2.168042543960e-01 2.183023924526e-01 2.197913549192e-01 2.212870201378e-01 2.227892385624e-01 2.242805111085e-01 2.257404882665e-01 2.271599358333e-01 2.285507147144e-01 2.299359569970e-01 2.313312370178e-01 2.327330477977e-01 2.341179535151e-01 2.354640072957e-01 2.367661070863e-01 2.380420662621e-01 2.393191452959e-01 2.406101855965e-01 2.419024074774e-01 2.431660808135e-01 2.443807779053e-01 2.455533152886e-01 2.467117445072e-01 2.478833613582e-01 2.490669617104e-01 2.502352277437e-01 2.513588923534e-01 2.524336357812e-01 2.534821667602e-01 2.545361088745e-01 2.556051166515e-01 2.566717599753e-01 2.577059240107e-01 2.586923364870e-01 2.596421375171e-01 2.605840950838e-01 2.615374786796e-01 2.624973380221e-01 2.634375409943e-01 2.643349647114e-01 2.651891041681e-01 2.660236209171e-01 2.668653426364e-01 2.677192163395e-01 2.685631013235e-01 2.693680278252e-01 2.701279867448e-01 2.708645554891e-01 2.716079132450e-01 2.723646474471e-01 2.731120692847e-01 2.738200604073e-01 2.744817750260e-01 2.751200721756e-01 2.757642312878e-01 2.764179091467e-01 2.770557367842e-01 2.776493414204e-01 2.781947430497e-01 2.787180744221e-01 2.792439792387e-01 2.797719953062e-01 2.802754108767e-01 2.807293575920e-01 2.811375318209e-01 2.815260565483e-01 2.819159577599e-01 2.823001008448e-01 2.826515598312e-01 2.829546463138e-01 2.832200903454e-01 2.834740685130e-01 2.837298429309e-01 2.839737632738e-01 2.841829514106e-01 2.843519652219e-01 2.844978260708e-01 2.846400424246e-01 2.847792656716e-01 2.848976657265e-01 2.849807022339e-01 2.850341467924e-01 2.850754933430e-01 2.851125565780e-01 2.851349665582e-01 2.851262002578e-01 2.850819186195e-01 2.850136856272e-01 2.849340673279e-01 2.848416506782e-01 2.847243428354e-01 2.845730252023e-01 2.843921019671e-01 2.841906355185e-01 2.839730605978e-01 2.837334290299e-01 2.834670131377e-01 2.831747261805e-01 2.828627377591e-01 2.825329058739e-01 2.821807435329e-01 2.818028081593e-01 2.813995216272e-01 2.809784855544e-01 2.805411274958e-01 2.800833681091e-01 2.795990616602e-01 2.790873100433e-01 2.785530525683e-01 2.779997373860e-01 2.774264329633e-01 2.768297183017e-01 2.762073224654e-01 2.755609884122e-01 2.748927059528e-01 2.742025111872e-01 2.734893766555e-01 2.727540571803e-01 2.719971763550e-01 2.712196545509e-01 2.704193207486e-01 2.695952578668e-01 2.687476032055e-01 2.678790843622e-01 2.669915656936e-01 2.660821124265e-01 2.651493434709e-01 2.641920110878e-01 2.632117814085e-01 2.622111231166e-01 2.611897569536e-01 2.601472393975e-01 2.590818235682e-01 2.579928761775e-01 2.568819581639e-01 2.557494331992e-01 2.545962733263e-01 2.534227161276e-01 2.522274309056e-01 2.510096599849e-01 2.497691357111e-01 2.485076704168e-01 2.472256924503e-01 2.459231730745e-01 2.446002877805e-01 2.432552707009e-01 2.418891518833e-01 2.405013202478e-01 2.390932629547e-01 2.376656770665e-01 2.362179510465e-01 2.347493162688e-01 2.332595849156e-01 2.317489442012e-01 2.302188064076e-01 2.286697511364e-01 2.271011384965e-01 2.255120069817e-01 2.239027739735e-01 2.222743696609e-01 2.206272967128e-01 2.189621591191e-01 2.172770939927e-01 2.155728516286e-01 2.138493462587e-01 2.121074132342e-01 2.103477331200e-01 2.085694721192e-01 2.067736931758e-01 2.049585486098e-01 2.031253142465e-01 2.012743997215e-01 1.994059058197e-01 1.975211953928e-01 1.956190413863e-01 1.936991250907e-01 1.917617653376e-01 1.898075328844e-01 1.878369208696e-01 1.858504343953e-01 1.838478808421e-01 1.818290497767e-01 1.797943309680e-01 1.777439922251e-01 1.756779210796e-01 1.735968185967e-01 1.715012465983e-01 1.693910866271e-01 1.672664580180e-01 1.651272610352e-01 1.629738436373e-01 1.608068066257e-01 1.586263912688e-01 1.564328616170e-01 1.542273667035e-01 1.520086151263e-01 1.497776165931e-01 1.475345078143e-01 1.452792559901e-01 1.430131300512e-01 1.407361744155e-01 1.384477290491e-01 1.361500679619e-01 1.338417488402e-01 1.315240022074e-01 1.291974098207e-01 1.268618889985e-01 1.245182296064e-01 1.221675983184e-01 1.198095658566e-01 1.174444005983e-01 1.150734280399e-01 1.126964978260e-01 1.103150095101e-01 1.079295058757e-01 1.055402918745e-01 1.031485569879e-01 1.007544370796e-01 9.835947425918e-02 9.596446198884e-02 9.357027354820e-02 9.117850476227e-02 8.878994128357e-02 8.640539124679e-02 8.402712351639e-02 8.165658802925e-02 7.929527898880e-02 7.694555069101e-02 7.460853523702e-02 7.228709024590e-02 6.998442311949e-02 6.770320327174e-02 6.544645174331e-02 6.321897144767e-02 6.102349750408e-02 5.886454824704e-02 5.674908199790e-02 5.468192911025e-02 5.267045539186e-02 5.072223218906e-02 4.884517479385e-02 4.704900566575e-02 4.534463703741e-02 4.374313149822e-02 4.225821671166e-02 4.090275293284e-02 3.969080891260e-02 3.863668572648e-02 3.775442220741e-02 3.705655068606e-02 3.655468160245e-02 3.625756270480e-02 3.617008322353e-02 3.629414685546e-02 3.662807432427e-02 3.716617625008e-02 3.789982611846e-02 3.881796738304e-02 3.990765173695e-02 4.115497401689e-02 4.254604433381e-02 4.406687491463e-02 4.570392137361e-02 4.744522545801e-02 4.927857174917e-02 5.119343670800e-02 5.318111946533e-02 5.523319078358e-02 5.734144367311e-02 5.950004790592e-02 6.170237367566e-02 6.394312248971e-02 6.621800014243e-02 6.852259201217e-02 7.085304704036e-02 7.320658131169e-02 7.557927421289e-02 7.796952278220e-02 8.037421926449e-02 8.279140448320e-02 8.521920508980e-02 8.765552923389e-02 9.009912120839e-02 9.254884850652e-02 9.500181319876e-02 9.745838458669e-02 9.991665605623e-02 1.023747906641e-01 1.048332230731e-01 1.072899669009e-01 1.097443601001e-01 1.121950647875e-01 1.146415578935e-01 1.170834434434e-01 1.195204881840e-01 1.219507841354e-01 1.243749475300e-01 1.267905876035e-01 1.291978988883e-01 1.315972825321e-01 1.339867520012e-01 1.363675775902e-01 1.387366983880e-01 1.410942156384e-01 1.434404072946e-01 1.457744535172e-01 1.480965620872e-01 1.504059381291e-01 1.527001472467e-01 1.549809771142e-01 1.572471232346e-01 1.594977482048e-01 1.617343130008e-01 1.639540006547e-01 1.661564981411e-01 1.683423797309e-01 1.705102154139e-01 1.726612377796e-01 1.747937963584e-01 1.769067057428e-01 1.790005980729e-01 1.810744044711e-01 1.831285101311e-01 1.851632282591e-01 1.871763252071e-01 1.891687286377e-01 1.911386471802e-01 1.930864645223e-01 1.950126155746e-01 1.969152861219e-01 1.987939530564e-01 2.006488557840e-01 2.024793192053e-01 2.042854034034e-01 2.060667607078e-01 2.078221441903e-01 2.095512965132e-01 2.112529448171e-01 2.129285830759e-01 2.145771669036e-01 2.161977045727e-01 2.177912063613e-01 2.193556320851e-01 2.208897043612e-01 2.223950880306e-01 2.238693199028e-01 2.253140569870e-01 2.267283672908e-01 2.281107824789e-01 2.294620164190e-01 2.307805352185e-01 2.320666811697e-01 2.333205518137e-01 2.345409202239e-01 2.357279286581e-01 2.368806334379e-01 2.379975750575e-01 2.390805296556e-01 2.401274433316e-01 2.411390376782e-01 2.421144288387e-01 2.430527400208e-01 2.439540004432e-01 2.448174841904e-01 2.456424513839e-01 2.464303867030e-01 2.471786098929e-01 2.478889176396e-01 2.485597877830e-01 2.491902230178e-01 2.497803350084e-01 2.503289401430e-01 2.508360314287e-01 2.513021076704e-01 2.517262305736e-01 2.521086973795e-01 2.524483089677e-01 2.527444784234e-01 2.529970355050e-01 2.532052136089e-01 2.533691821387e-01 2.534891608130e-01 2.535643394778e-01 2.535951439941e-01 2.535797148549e-01 2.535177957682e-01 2.534085092263e-01 2.532522811794e-01 2.530499478627e-01 2.528002110462e-01 2.525034031424e-01 2.521579771789e-01 2.517638870991e-01 2.513208735492e-01 2.508291257288e-01 2.502885047923e-01 2.496987237932e-01 2.490591310031e-01 2.483691463398e-01 2.476289647813e-01 2.468383551473e-01 2.459970284138e-01 2.451045283814e-01 2.441603798739e-01 2.431655732571e-01 2.421190656745e-01 2.410215954910e-01 2.398722442701e-01 2.386708799041e-01 2.374177201948e-01 2.361116998444e-01 2.347541382901e-01 2.333445174924e-01 2.318825668139e-01 2.303685440025e-01 2.288019042157e-01 2.271826586258e-01 2.255113554079e-01 2.237876885563e-01 2.220128455891e-01 2.201851479540e-01 2.183061249236e-01 2.163757005434e-01 2.143934684673e-01 2.123605534806e-01 2.102755515422e-01 2.081399609312e-01 2.059551091601e-01 2.037198785763e-01 2.014355302587e-01 1.991016510915e-01 1.967186152009e-01 1.942879591381e-01 1.918096516680e-01 1.892864381610e-01 1.867173944248e-01 1.841036467199e-01 1.814445385110e-01 1.787411378993e-01 1.759974951987e-01 1.732136093347e-01 1.703909400221e-01 1.675304805872e-01 1.646313746975e-01 1.616983665735e-01 1.587307995547e-01 1.557336300412e-01 1.527084202149e-01 1.496558899911e-01 1.465799468725e-01 1.434816622727e-01 1.403645809309e-01 1.372335358806e-01 1.340901162207e-01 1.309407460518e-01 1.277880714795e-01 1.246374839549e-01 1.214945773787e-01 1.183636972060e-01 1.152544283096e-01 1.121711833343e-01 1.091243850119e-01 1.061224609691e-01 1.031731554634e-01 1.002902734293e-01 9.748266736540e-02 9.476615918030e-02 9.215489690185e-02 8.966151781242e-02 8.730689259091e-02 8.510483645800e-02 8.307676093899e-02 8.124181092495e-02 7.961775668291e-02 7.822797019447e-02 7.708608212226e-02 7.621397409494e-02 7.562359167263e-02 7.532850870378e-02 7.533853900317e-02 7.565416248680e-02 7.628182830858e-02 7.721255291959e-02 7.844282447150e-02 7.996222543178e-02 8.175478731693e-02 8.381035007343e-02 8.610586684713e-02 8.862925354765e-02 9.136161146984e-02 9.428455600614e-02 9.738506201913e-02 1.006407061945e-01 1.040422343584e-01 1.075720201283e-01 1.112176911381e-01 1.149702936452e-01 1.188122654679e-01 1.227405654794e-01 1.267378290517e-01 1.307995481398e-01 1.349196004544e-01 1.390838292120e-01 1.432941653233e-01 1.475342051449e-01 1.518044876559e-01 1.560976698309e-01 1.604056486736e-01 1.647298143152e-01 1.690567997962e-01 1.733888190547e-01 1.777187122775e-01 1.820398525970e-01 1.863553981038e-01 1.906523067982e-01 1.949344583600e-01 1.991945652463e-01 2.034279955549e-01 2.076366246930e-01 2.118094293071e-01 2.159509206251e-01 2.200528263224e-01 2.241120817483e-01 2.281308090833e-01 2.320971625064e-01 2.360183271276e-01 2.398832293534e-01 2.436920246001e-01 2.474444250978e-01 2.511312158887e-01 2.547574689011e-01 2.583142330130e-01 2.618016989255e-01 2.652181410324e-01 2.685570134083e-01 2.718216821887e-01 2.750040709441e-01 2.781049531515e-01 2.811216784057e-01 2.840492405305e-01 2.868892470565e-01 2.896353331241e-01 2.922879724901e-01 2.948441185974e-01 2.973003766922e-01 2.996573923911e-01 3.019102224201e-01 3.040583309445e-01 3.061002949442e-01 3.080318508166e-01 3.098542937006e-01 3.115633250542e-01 3.131572498057e-01 3.146367325734e-01 3.159965993655e-01 3.172380987409e-01 3.183583198101e-01 3.193550388679e-01 3.202299881189e-01 3.209772798985e-01 3.216002908467e-01 3.220954294733e-01 3.224616853080e-01 3.227006316011e-01 3.228061966300e-01 3.227835992632e-01 3.226282281934e-01 3.223399948745e-01 3.219214923904e-01 3.213665061577e-01 3.206814927377e-01 3.198614804738e-01 3.189079334459e-01 3.178225392308e-01 3.166025223245e-01 3.152521479687e-01 3.137687976265e-01 3.121553889544e-01 3.104120249471e-01 3.085388714025e-01 3.065394610744e-01 3.044126542489e-01 3.021617280750e-01 2.997877626954e-01 2.972925629146e-01 2.946789343755e-01 2.919491944210e-01 2.891058201182e-01 2.861524514035e-01 2.830915251489e-01 2.799268988508e-01 2.766628306245e-01 2.733024249805e-01 2.698511262355e-01 2.663129832247e-01 2.626929888144e-01 2.589971968717e-01 2.552309493639e-01 2.514004829615e-01 2.475131431076e-01 2.435753960412e-01 2.395961169481e-01 2.355821213944e-01 2.315433156368e-01 2.274897617540e-01 2.234305658165e-01 2.193767559349e-01 2.153390115705e-01 2.113312009161e-01 2.073648413798e-01 2.034530534085e-01 1.996122960681e-01 1.958547224315e-01 1.921985546469e-01 1.886594965097e-01 1.852540352593e-01 1.820009170851e-01 1.789174331172e-01 1.760221826782e-01 1.733323145613e-01 1.708668018162e-01 1.686427206484e-01 1.666756312557e-01 1.649816564934e-01 1.635739000475e-01 1.624639205338e-01 1.616620845831e-01 1.611741958074e-01 1.610054783827e-01 1.611578268468e-01 1.616286170204e-01 1.624144293724e-01 1.635077629426e-01 1.648981433226e-01 1.665756958893e-01 1.685227272085e-01 1.707272003711e-01 1.731688995509e-01 1.758303173800e-01 1.786945915112e-01 1.817389171450e-01 1.849478782227e-01 1.882990469705e-01 1.917748956774e-01 1.953571318953e-01 1.990256091930e-01 2.027654428387e-01 2.065569507641e-01 2.103848803971e-01 2.142342418444e-01 2.180875214552e-01 2.219338447953e-01 2.257561849496e-01 2.295436219927e-01 2.332837246121e-01 2.369627692710e-01 2.405729747599e-01 2.441010162797e-01 2.475381885214e-01 2.508747104595e-01 2.541008215062e-01 2.572096850455e-01 2.601910250276e-01 2.630386601889e-01 2.657441207576e-01 2.683012291562e-01 2.707043415437e-01 2.729457946616e-01 2.750223432247e-01 2.769264547426e-01 2.786548978703e-01 2.802031893427e-01 2.815660832447e-01 2.827419637701e-01 2.837248834407e-01 2.845150930890e-01 2.851076548707e-01 2.855003998214e-01 2.856929292020e-01 2.856815770703e-01 2.854672850612e-01 2.850479976179e-01 2.844239482218e-01 2.835952540218e-01 2.825622989008e-01 2.813260631142e-01 2.798871468884e-01 2.782486660073e-01 2.764105016273e-01 2.743768733181e-01 2.721493422134e-01 2.697311701221e-01 2.671278079281e-01 2.643397389110e-01 2.613759459350e-01 2.582376134283e-01 2.549327861310e-01 2.514681333795e-01 2.478467780625e-01 2.440803952593e-01 2.401742992005e-01 2.361364234142e-01 2.319784248753e-01 2.277059578121e-01 2.233334734531e-01 2.188700971138e-01 2.143269505879e-01 2.097205033297e-01 2.050608273634e-01 2.003649229506e-01 1.956493073108e-01 1.909299775196e-01 1.862272912534e-01 1.815600244347e-01 1.769500380660e-01 1.724211421736e-01 1.679960960094e-01 1.637016219041e-01 1.595665378099e-01 1.556170414712e-01 1.518859033980e-01 1.484025260151e-01 1.451974365081e-01 1.423053917321e-01 1.397517698863e-01 1.375694322959e-01 1.357831296218e-01 1.344139324236e-01 1.334828290187e-01 1.329981188952e-01 1.329702330580e-01 1.333962937322e-01 1.342714670474e-01 1.355843059082e-01 1.373156922248e-01 1.394465574167e-01 1.419476167443e-01 1.447940625375e-01 1.479551808858e-01 1.513988112491e-01 1.550966167801e-01 1.590158077122e-01 1.631291428517e-01 1.674065409881e-01 1.718216827891e-01 1.763500783740e-01 1.809656469124e-01 1.856485179854e-01 1.903766495852e-01 1.951313977730e-01 1.998944754230e-01 2.046491987841e-01 2.093803030568e-01 2.140720376863e-01 2.187133786732e-01 2.232883897313e-01 2.277887500130e-01 2.321999536970e-01 2.365126325230e-01 2.407190361299e-01 2.448053774690e-01 2.487678673272e-01 2.525945203022e-01 2.562791958598e-01 2.598162717771e-01 2.631942032987e-01 2.664124867572e-01 2.694602840191e-01 2.723339932622e-01 2.750293710877e-01 2.775387866242e-01 2.798607731053e-01 2.819890448924e-01 2.839210112275e-01 2.856544126855e-01 2.871848101504e-01 2.885123986996e-01 2.896339357809e-01 2.905501063069e-01 2.912602196632e-01 2.917640279560e-01 2.920643710089e-01 2.921610558718e-01 2.920588745502e-01 2.917599642485e-01 2.912687900386e-01 2.905920350587e-01 2.897342623960e-01 2.887048161573e-01 2.875113127698e-01 2.861634321152e-01 2.846733427692e-01 2.830517547439e-01 2.813131192989e-01 2.794725720812e-01 2.775455042185e-01 2.755502378033e-01 2.735054489229e-01 2.714313348121e-01 2.693491158219e-01 2.672822102047e-01 2.652536792105e-01 2.632893178465e-01 2.614144554801e-01 2.596539875110e-01 2.580365742411e-01 2.565876718532e-01 2.553329024266e-01 2.542989843462e-01 2.535086406095e-01 2.529852197133e-01 2.527495852248e-01 2.528178366698e-01 2.532070030764e-01 2.539281358360e-01 2.549897673751e-01 2.563967711598e-01 2.581492598448e-01 2.602454572408e-01 2.626776777226e-01 2.654367648981e-01 2.685092865368e-01 2.718765790881e-01 2.755215741376e-01 2.794216556569e-01 2.835533759397e-01 2.878919391463e-01 2.924107885202e-01 2.970816304471e-01 3.018779867093e-01 3.067716868780e-01 3.117337214121e-01 3.167363993381e-01 3.217529938005e-01 3.267541557331e-01 3.317146914555e-01 3.366088990249e-01 3.414097387192e-01 3.460948765201e-01 3.506392369665e-01 3.550211338585e-01 3.592184834041e-01 3.632100133712e-01 3.669775768489e-01 3.705001425065e-01 3.737620075922e-01 3.767472827676e-01 3.794373569883e-01 3.818215793458e-01 3.838854064981e-01 3.856160189771e-01 3.870062400439e-01 3.880440144187e-01 3.887241775372e-01 3.890405188004e-01 3.889872341962e-01 3.885661040302e-01 3.877729148677e-01 3.866121118953e-01 3.850872851669e-01 3.832037371298e-01 3.809726612289e-01 3.784040668479e-01 3.755134412773e-01 3.723188821888e-01 3.688404651771e-01 3.651039742070e-01 3.611351261522e-01 3.569661253839e-01 3.526330189972e-01 3.481724038186e-01 3.436276120678e-01 3.390431571002e-01 3.344679737133e-01 3.299529412993e-01 3.255511895573e-01 3.213179820125e-01 3.173071953765e-01 3.135750816881e-01 3.101734071796e-01 3.071530957391e-01 3.045595480621e-01 3.024310949754e-01 3.008009658276e-01 2.996919058429e-01 2.991167633530e-01 2.990796853722e-01 2.995728992716e-01 3.005784533932e-01 3.020676789278e-01 3.040053359615e-01 3.063458200331e-01 3.090385902016e-01 3.120291385720e-01 3.152587248361e-01 3.186679969036e-01 3.221980698749e-01 3.257900453870e-01 3.293894855468e-01 3.329448436054e-01 3.364087181629e-01 3.397383267916e-01 3.428991836683e-01 3.458606366554e-01 3.485984059525e-01 3.510965761902e-01 3.533431688402e-01 3.553342360805e-01 3.570709466023e-01 3.585591642942e-01 3.598115943251e-01 3.608424587783e-01 3.616708753883e-01 3.623188208567e-01 3.628090472668e-01 3.631640667011e-01 3.634070970032e-01 3.635592455347e-01 3.636400730171e-01 3.636628100256e-01 3.636399235671e-01 3.635765087133e-01 3.634727621675e-01 3.633264825779e-01 3.631245425158e-01 3.628541243907e-01 3.624965026128e-01 3.620272915382e-01 3.614240119529e-01 3.606608686390e-01 3.597130247975e-01 3.585586014957e-01 3.571790757800e-01 3.555615224186e-01 3.537004122185e-01 3.515970198933e-01 3.492643902929e-01 3.467236003474e-01 3.440088162460e-01 3.411651574936e-01 3.382477355684e-01 3.353260313355e-01 3.324753169819e-01 3.297804202861e-01 3.273327702855e-01 3.252215321778e-01 3.235382104868e-01 3.223650041532e-01 3.217752862373e-01 3.218250149689e-01 3.225509520990e-01 3.239692410949e-01 3.260698169078e-01 3.288198097530e-01 3.321637062236e-01 3.360245327727e-01 3.403099864324e-01 3.449146479231e-01 3.497258785325e-01 3.546272956224e-01 3.595044894739e-01 3.642473955130e-01 3.687550383043e-01 3.729359252039e-01 3.767144638996e-01 3.800262520288e-01 3.828253448465e-01 3.850817871883e-01 3.867800753690e-01 3.879234551949e-01 3.885268704972e-01 3.886202820490e-01 3.882480734413e-01 3.874574258541e-01 3.863099609764e-01 3.848653716237e-01 3.831860351320e-01 3.813343677575e-01 3.793630841514e-01 3.773203885339e-01 3.752427405930e-01 3.731554492751e-01 3.710719575518e-01 3.689913622564e-01 3.669030771367e-01 3.647870275667e-01 3.626148432036e-01 3.603558866590e-01 3.579768583436e-01 3.554482137713e-01 3.527458167111e-01 3.498551071436e-01 3.467709504630e-01 3.435035275659e-01 3.400749367773e-01 3.365226529877e-01 3.328977784480e-01 3.292623544827e-01 3.256898742481e-01 3.222570019451e-01 3.190436483905e-01 3.161291656483e-01 3.135813283801e-01 3.114614301368e-01 3.098109526735e-01 3.086568839984e-01 3.080039950113e-01 3.078397213428e-01 3.081332849170e-01 3.088363618305e-01 3.098937293808e-01 3.112392346457e-01 3.128054842494e-01 3.145262343407e-01 3.163372101069e-01 3.181856882641e-01 3.200212975717e-01 3.218073344637e-01 3.235137693864e-01 3.251194981972e-01 3.266128458658e-01 3.279845414391e-01 3.292328947892e-01 3.303589604075e-01 3.313672698422e-01 3.322627834124e-01 3.330526752051e-01 3.337457906178e-01 3.343511020979e-01 3.348811637134e-01 3.353482317938e-01 3.357674312082e-01 3.361551324585e-01 3.365262025924e-01 3.368995953381e-01 3.372886396272e-01 3.377061375670e-01 3.381605235956e-01 3.386532715971e-01 3.391838405584e-01 3.397411504856e-01 3.403153828238e-01 3.408879305676e-01 3.414441051616e-01 3.419704235293e-01 3.424569543626e-01 3.429080389879e-01 3.433348594697e-01 3.437636665936e-01 3.442369620023e-01 3.448092939023e-01 3.455467133527e-01 3.465232933734e-01 3.478151966875e-01 3.494939526901e-01 3.516212447751e-01 3.542421021621e-01 3.573795522575e-01 3.610320278153e-01 3.651715535214e-01 3.697472261276e-01 3.746844471862e-01 3.798939427675e-01 3.852729683339e-01 3.907137762640e-01 3.961079282139e-01 4.013474415933e-01 4.063342777642e-01 4.109749022223e-01 4.151866391446e-01 4.188961556234e-01 4.220403999382e-01 4.245666948702e-01 4.264348481714e-01 4.276175699674e-01 4.281030457349e-01 4.279003813598e-01 4.270358093286e-01 4.255621080978e-01 4.235568771428e-01 4.211192722064e-01 4.183732438968e-01 4.154563288631e-01 4.125155372405e-01 4.096965530207e-01 4.071287531547e-01 4.049222846278e-01 4.031486073630e-01 4.018450505868e-01 4.010064058640e-01 4.005954299943e-01 4.005483942060e-01 4.007905928400e-01 4.012517419899e-01 4.018730338503e-01 4.026268423741e-01 4.035119740609e-01 4.045595024490e-01 4.058223263068e-01 4.073612427377e-01 4.092356913530e-01 4.114772125818e-01 4.140860716651e-01 4.170139884195e-01 4.201684807765e-01 4.234179645763e-01 4.265996179659e-01 4.295471937437e-01 4.320989490624e-01 4.341238359683e-01 4.347544239283e-01 4.342095627923e-01 4.331564983880e-01 4.323360689122e-01 4.321889793449e-01 4.326473450747e-01 4.331917102139e-01 4.331544579713e-01 4.320962448567e-01 4.300597971353e-01 4.275718376111e-01 4.254044917947e-01 4.241952385406e-01 4.241114824693e-01 4.247656568466e-01 4.254245581428e-01 4.253770488125e-01 4.242871507420e-01 4.223434900970e-01 4.201409360423e-01 4.183532473317e-01 4.173710933418e-01 4.170725567661e-01 4.168863636246e-01 4.160950949655e-01 4.142183035545e-01 4.112694504351e-01 4.077760641084e-01 4.045455851537e-01 4.022736130247e-01 4.012157385319e-01 4.010871107561e-01 4.012608741949e-01 4.011538919020e-01 4.005728200876e-01 3.998488151815e-01 3.996837466013e-01 4.007909117975e-01 4.034885983645e-01 4.074986032017e-01 4.120582565779e-01 4.162825570491e-01 4.195635083993e-01 4.218310494954e-01 4.235326857068e-01 4.253838879170e-01 4.279937062876e-01 4.315703128596e-01 4.358551328934e-01 4.403243796952e-01 4.445320046226e-01 4.483760562104e-01 4.521720356139e-01 4.564711259029e-01 4.617146847003e-01 4.679213726821e-01 4.745865386949e-01 4.808526360681e-01 4.858559806733e-01 4.890910413356e-01 4.905860742756e-01 4.908354519098e-01 4.905126689895e-01 4.900964331104e-01 4.895993501700e-01 4.885944477863e-01 4.865483951110e-01 4.833445500925e-01 4.798154678309e-01 4.780707014092e-01 4.812328378435e-01 4.780646369470e-01 4.572930368613e-01 4.405277603235e-01 4.413579400363e-01 4.579815548443e-01 4.755406392471e-01 4.802052200820e-01 4.690936635423e-01 4.521971045571e-01 4.464041548510e-01 4.614813281368e-01 4.896938764557e-01 5.128594972603e-01 5.164978747895e-01 4.978323968893e-01 4.675494709403e-01 4.456259132807e-01 4.478924300371e-01 4.707612280267e-01 4.947699256179e-01 5.017138328959e-01 4.854614687196e-01 4.546455111946e-01 4.296063431144e-01 4.297337706608e-01 4.550535638006e-01 4.859967812974e-01 5.015810862861e-01 4.919405686328e-01 4.615857016135e-01 4.280840527264e-01 4.141065363319e-01 4.298188424677e-01 4.628707387493e-01 4.920081341851e-01 5.031290564556e-01 4.942453115902e-01 4.739922585593e-01 4.564560020966e-01 4.525068207147e-01 4.623012189250e-01 4.770442570355e-01 4.875523713481e-01 4.901450773972e-01 4.868146518246e-01 4.817029731031e-01 4.770735419568e-01 4.718753239817e-01 4.640142843617e-01 4.539025451217e-01 4.457766751941e-01 4.449485999279e-01 4.525102927468e-01 4.628275925090e-01 4.668455604336e-01 4.580544714711e-01 4.369020781719e-01 4.120821678719e-01 3.973296484163e-01 4.021545425846e-01 4.231059150219e-01 4.469249065840e-01 4.610435451585e-01 4.600675802759e-01 4.467539243220e-01 4.296331663745e-01 4.180325206223e-01 4.164381444801e-01 4.226829168963e-01 4.318018059752e-01 4.408513692023e-01 4.498803082759e-01 4.592020065497e-01 4.662423212811e-01 4.654793618001e-01 4.518893563749e-01 4.256737450539e-01 3.958913037950e-01 3.795757403887e-01 3.907932531189e-01 4.255140791330e-01 4.641440303934e-01 4.868779195109e-01 4.829849312171e-01 4.538388328388e-01 4.138040671631e-01 3.875363858259e-01 3.954126182045e-01 4.332267056827e-01 4.777389511643e-01 5.081425656645e-01 5.156211278578e-01 5.035351714314e-01 4.842986075821e-01 4.727212949511e-01 4.764048446006e-01 4.907636665929e-01 5.047496502436e-01 5.103216323175e-01 5.070828540276e-01 5.010552887302e-01 4.992925725306e-01 5.036383553191e-01 5.089755873585e-01 5.075664476960e-01 4.952165379575e-01 4.748014847603e-01 4.555563885764e-01 4.475125274588e-01 4.533704428575e-01 4.657372610711e-01 4.731657689731e-01 4.680982657642e-01 4.508413039872e-01 4.292401474959e-01 4.143421045639e-01 4.127643263085e-01 4.215329383147e-01 4.314131957177e-01 4.347076983045e-01 4.299288067303e-01 4.215628076252e-01 4.161506570362e-01 4.169405454173e-01 4.215084835828e-01 4.253635246388e-01
 2.212473906617e-01 2.191051013222e-01 2.170275815719e-01 2.150532963171e-01 2.131476692517e-01 2.112203062095e-01 2.091811199236e-01 2.070168641543e-01 2.048157479138e-01 2.026981576420e-01 2.007090712076e-01 1.987817932957e-01 1.968039871213e-01 1.947080557823e-01 1.925121610306e-01 1.902988461142e-01 1.881603152357e-01 1.861350077406e-01 1.841724195144e-01 1.821628063909e-01 1.800262513912e-01 1.777812321918e-01 1.755300746853e-01 1.733744771509e-01 1.713394014709e-01 1.693562067301e-01 1.673147326995e-01 1.651409060198e-01 1.628571443335e-01 1.605725918977e-01 1.583987543998e-01 1.563560088221e-01 1.543551851467e-01 1.522752140871e-01 1.500586662005e-01 1.477500759476e-01 1.454604626935e-01 1.432836259223e-01 1.412280907287e-01 1.392058510140e-01 1.370996807326e-01 1.348573406851e-01 1.325323394320e-01 1.302403609227e-01 1.280679101025e-01 1.260098610237e-01 1.239768259420e-01 1.218608987563e-01 1.196152036971e-01 1.172914040307e-01 1.150043827589e-01 1.128427990390e-01 1.107997421129e-01 1.087787984612e-01 1.066689050262e-01 1.044275060373e-01 1.021140681019e-01 9.985047035910e-02 9.772812415544e-02 9.573316159065e-02 9.375033264856e-02 9.165603794120e-02 8.942004552171e-02 8.713293249067e-02 8.493680163805e-02 8.290994229734e-02 8.100044823159e-02 7.906712181689e-02 7.699590853645e-02 7.479674560855e-02 7.259905545265e-02 7.054466341166e-02 6.866837732821e-02 6.687347094547e-02 6.501676496345e-02 6.302932448811e-02 6.097161781303e-02 5.898247280203e-02 5.716586371295e-02 5.550917087119e-02 5.390149924608e-02 5.223358961068e-02 5.048913404879e-02 4.875596101968e-02 4.715358210310e-02 4.574161977609e-02 4.447914475553e-02 4.326881631611e-02 4.204468564228e-02 4.083151443348e-02 3.972753944733e-02 3.882516791780e-02 3.814196902081e-02 3.761384114540e-02 3.715790871561e-02 3.674914075738e-02 3.644544329624e-02 3.634084760758e-02 3.648303635060e-02 3.683148134923e-02 3.729457141413e-02 3.780629835361e-02 3.838025041991e-02 3.909161381916e-02 4.000660676103e-02 4.111607759025e-02 4.233904307267e-02 4.358762013753e-02 4.483399638640e-02 4.612329192457e-02 4.752916581487e-02 4.908591715979e-02 5.075527309601e-02 5.245686186342e-02 5.413150842413e-02 5.578276344287e-02 5.746535615621e-02 5.923549191642e-02 6.110528327586e-02 6.303173426970e-02 6.495309283122e-02 6.683512485275e-02 6.869412917131e-02 7.057716996723e-02 7.252226470699e-02 7.452989943370e-02 7.656359125783e-02 7.858022509892e-02 8.056138504469e-02 8.252499378859e-02 8.450725725726e-02 8.653065490483e-02 8.858948070982e-02 9.065608327956e-02 9.270267051984e-02 9.472219971406e-02 9.673143807720e-02 9.875541618769e-02 1.008038866058e-01 1.028670989677e-01 1.049244205551e-01 1.069609198851e-01 1.089788092947e-01 1.109940551086e-01 1.130234866882e-01 1.150701215642e-01 1.171209638195e-01 1.191608172006e-01 1.211807025699e-01 1.231853094577e-01 1.251870410225e-01 1.271975468128e-01 1.292181059412e-01 1.312415782560e-01 1.332599979224e-01 1.352681884097e-01 1.372640620622e-01 1.392470579259e-01 1.412189581846e-01 1.431823184362e-01 1.451419325092e-01 1.471061103799e-01 1.490764330927e-01 1.510444776639e-01 1.529950961268e-01 1.549152152042e-01 1.568041385190e-01 1.586751380307e-01 1.605497765332e-01 1.624418388610e-01 1.643455665465e-01 1.662403285326e-01 1.681040213293e-01 1.699267377571e-01 1.717196612127e-01 1.735078779510e-01 1.753120827471e-01 1.771343868389e-01 1.789573855268e-01 1.807583065786e-01 1.825226897090e-01 1.842552138292e-01 1.859751957607e-01 1.877016815447e-01 1.894396977175e-01 1.911813012810e-01 1.929108146822e-01 1.946167618607e-01 1.962972072128e-01 1.979585812848e-01 1.996098696447e-01 2.012591604211e-01 2.029110249757e-01 2.045623318601e-01 2.062019182369e-01 2.078156218397e-01 2.093977933284e-01 2.109554967869e-01 2.125065795487e-01 2.140662827136e-01 2.156322228545e-01 2.171860070295e-01 2.187064852358e-01 2.201874199733e-01 2.216423193343e-01 2.230944762649e-01 2.245588410734e-01 2.260281340650e-01 2.274785012604e-01 2.288889839461e-01 2.302564521512e-01 2.316014547426e-01 2.329506223762e-01 2.343148046427e-01 2.356776721546e-01 2.370092658092e-01 2.382917416962e-01 2.395344514892e-01 2.407678124019e-01 2.420164737043e-01 2.432758449156e-01 2.445162917895e-01 2.457110281925e-01 2.468580974631e-01 2.479838059478e-01 2.491175521740e-01 2.502666907992e-01 2.514107768392e-01 2.525197075320e-01 2.535813980128e-01 2.546097827940e-01 2.556339983815e-01 2.566709099811e-01 2.577128295761e-01 2.587322540071e-01 2.597079168208e-01 2.606422531904e-01 2.615610701254e-01 2.624896290020e-01 2.634295893094e-01 2.643559782594e-01 2.652422375307e-01 2.660846991890e-01 2.669082694972e-01 2.677411359879e-01 2.685866836200e-01 2.694195353181e-01 2.702111806985e-01 2.709577045339e-01 2.716854489735e-01 2.724213838110e-01 2.731656598873e-01 2.738905361079e-01 2.745694034699e-01 2.752027324876e-01 2.758174001871e-01 2.764368438384e-01 2.770566759941e-01 2.776481895660e-01 2.781898695563e-01 2.786881149984e-01 2.791704419029e-01 2.796553469402e-01 2.801319156131e-01 2.805736570583e-01 2.809668298028e-01 2.813255780156e-01 2.816760909776e-01 2.820279114306e-01 2.823657985254e-01 2.826673395889e-01 2.829299080397e-01 2.831722822082e-01 2.834127358992e-01 2.836487376578e-01 2.838621293801e-01 2.840398567403e-01 2.841900362707e-01 2.843301506032e-01 2.844658492892e-01 2.845858807649e-01 2.846725876365e-01 2.847250025434e-01 2.847552197042e-01 2.847752253266e-01 2.847818724775e-01 2.847617052165e-01 2.847077100498e-01 2.846252199511e-01 2.845230783593e-01 2.844047611994e-01 2.842642346292e-01 2.840963088581e-01 2.839033514055e-01 2.836912975936e-01 2.834614083130e-01 2.832086755800e-01 2.829298308477e-01 2.826267579917e-01 2.823064765437e-01 2.819701010361e-01 2.816121106070e-01 2.812274561331e-01 2.808156661681e-01 2.803815924859e-01 2.799292271869e-01 2.794564906953e-01 2.789599472536e-01 2.784374305569e-01 2.778913057974e-01 2.773233542099e-01 2.767331369895e-01 2.761205044463e-01 2.754851092414e-01 2.748285577731e-01 2.741512016816e-01 2.734506411244e-01 2.727260013820e-01 2.719782231602e-01 2.712098077015e-01 2.704220266196e-01 2.696120866208e-01 2.687781591265e-01 2.679196463376e-01 2.670386212785e-01 2.661369393037e-01 2.652147268179e-01 2.642703657978e-01 2.633028321470e-01 2.623121643520e-01 2.612988247807e-01 2.602639969313e-01 2.592083824971e-01 2.581321046446e-01 2.570336895329e-01 2.559121702689e-01 2.547680549524e-01 2.536027108765e-01 2.524164264148e-01 2.512097501726e-01 2.499817280770e-01 2.487316751377e-01 2.474597167125e-01 2.461661176860e-01 2.448518488844e-01 2.435179952676e-01 2.421630288280e-01 2.407869226429e-01 2.393891363752e-01 2.379702412792e-01 2.365319378681e-01 2.350738615784e-01 2.335957418741e-01 2.320964172161e-01 2.305765792208e-01 2.290372953681e-01 2.274791552352e-01 2.259016276630e-01 2.243042926008e-01 2.226868656987e-01 2.210494956340e-01 2.193936226453e-01 2.177190309598e-01 2.160256132164e-01 2.143136079693e-01 2.125816518930e-01 2.108310940818e-01 2.090620695798e-01 2.072752250034e-01 2.054713082749e-01 2.036488208301e-01 2.018081433837e-01 1.999489162706e-01 1.980724984113e-01 1.961788278375e-01 1.942685677983e-01 1.923411544988e-01 1.903967091493e-01 1.884357786735e-01 1.864579572594e-01 1.844635330233e-01 1.824535367268e-01 1.804279284680e-01 1.783864819285e-01 1.763301896366e-01 1.742576420532e-01 1.721700309404e-01 1.700678783802e-01 1.679510085254e-01 1.658201843794e-01 1.636758417393e-01 1.615171189487e-01 1.593452120508e-01 1.571595772126e-01 1.549605913941e-01 1.527495414954e-01 1.505255737277e-01 1.482898418406e-01 1.460420821824e-01 1.437826392444e-01 1.415124374803e-01 1.392307671814e-01 1.369391552605e-01 1.346373079269e-01 1.323265935184e-01 1.300063311738e-01 1.276767139567e-01 1.253389993418e-01 1.229929230817e-01 1.206399566527e-01 1.182799427763e-01 1.159137550342e-01 1.135414829458e-01 1.111642044549e-01 1.087822943457e-01 1.063964874185e-01 1.040080079425e-01 1.016173649668e-01 9.922494885981e-02 9.683186880144e-02 9.443948490647e-02 9.204862653179e-02 8.966074301527e-02 8.727711547527e-02 8.489827651678e-02 8.252593300574e-02 8.016306684299e-02 7.781035160833e-02 7.547048356446e-02 7.314588795258e-02 7.083804408631e-02 6.855052664832e-02 6.628643313471e-02 6.404977796732e-02 6.184410463386e-02 5.967395419855e-02 5.754449641041e-02 5.546110774426e-02 5.343022133953e-02 5.145978599273e-02 4.955772763300e-02 4.773365911796e-02 4.599726578123e-02 4.435983386628e-02 4.283325302513e-02 4.143189750475e-02 4.016848774671e-02 3.905806116315e-02 3.811503331586e-02 3.735147694997e-02 3.677979390837e-02 3.640978894752e-02 3.624780404211e-02 3.629739555328e-02 3.655779239198e-02 3.702420487558e-02 3.768981713223e-02 3.854381589979e-02 3.957414370544e-02 4.076766380806e-02 4.210977875079e-02 4.358645226504e-02 4.518457449695e-02 4.689109322318e-02 4.869431148790e-02 5.058331008591e-02 5.254852765457e-02 5.458068915298e-02 5.667235561240e-02 5.881610283323e-02 6.100636541395e-02 6.323713347075e-02 6.550332802871e-02 6.780124252356e-02 7.012643969027e-02 7.247584932186e-02 7.484646794395e-02 7.723475575411e-02 7.963942991386e-02 8.205738257139e-02 8.448657713149e-02 8.692565610778e-02 8.937209872419e-02 9.182472993803e-02 9.428280084662e-02 9.674395584460e-02 9.920720044338e-02 1.016715566285e-01 1.041353889793e-01 1.065989492910e-01 1.090605555036e-01 1.115198773488e-01 1.139754717564e-01 1.164265546043e-01 1.188719428114e-01 1.213126138252e-01 1.237462405417e-01 1.261732878250e-01 1.285920172282e-01 1.310011449815e-01 1.334022129796e-01 1.357930522639e-01 1.381745644544e-01 1.405453184446e-01 1.429039530692e-01 1.452509107204e-01 1.475850025015e-01 1.499066184886e-01 1.522160288763e-01 1.545102062937e-01 1.567896398069e-01 1.590545657786e-01 1.613030656964e-01 1.635372925887e-01 1.657546438043e-01 1.679543379581e-01 1.701369766259e-01 1.723015468867e-01 1.744484824795e-01 1.765773632686e-01 1.786868174387e-01 1.807773548421e-01 1.828471950004e-01 1.848969439596e-01 1.869267774105e-01 1.889341192696e-01 1.909205280780e-01 1.928841210351e-01 1.948251210531e-01 1.967438183225e-01 1.986392643546e-01 2.005101516720e-01 2.023566751845e-01 2.041779546290e-01 2.059741041778e-01 2.077451993235e-01 2.094901489110e-01 2.112095456418e-01 2.129007826055e-01 2.145641521779e-01 2.161998899368e-01 2.178065454643e-01 2.193852870516e-01 2.209344682242e-01 2.224540288065e-01 2.239436823517e-01 2.254022175358e-01 2.268298424763e-01 2.282264930300e-01 2.295914360550e-01 2.309246074422e-01 2.322240910517e-01 2.334904189055e-01 2.347232604477e-01 2.359219291600e-01 2.370866050923e-01 2.382162262303e-01 2.393106653396e-01 2.403691164132e-01 2.413907499254e-01 2.423759317844e-01 2.433243341221e-01 2.442354934793e-01 2.451092298352e-01 2.459449744534e-01 2.467415525488e-01 2.474988132083e-01 2.482157224323e-01 2.488923881038e-01 2.495290798052e-01 2.501250771211e-01 2.506806342406e-01 2.511940147372e-01 2.516650371871e-01 2.520933715503e-01 2.524786436706e-01 2.528206377486e-01 2.531193628629e-01 2.533743447793e-01 2.535856151543e-01 2.537515911724e-01 2.538718219134e-01 2.539455565032e-01 2.539732500504e-01 2.539552901129e-01 2.538906576326e-01 2.537798218446e-01 2.536208431141e-01 2.534134450408e-01 2.531579893857e-01 2.528543893746e-01 2.525023679257e-01 2.521015749673e-01 2.516508454856e-01 2.511507949490e-01 2.506004640648e-01 2.500000162549e-01 2.493490038140e-01 2.486469411433e-01 2.478939562401e-01 2.470895469850e-01 2.462338214472e-01 2.453270821047e-01 2.443682017719e-01 2.433574154953e-01 2.422946238590e-01 2.411781166773e-01 2.400106158588e-01 2.387900880812e-01 2.375169335386e-01 2.361911346796e-01 2.348117256344e-01 2.333795528600e-01 2.318944090996e-01 2.303560872681e-01 2.287653861333e-01 2.271210459484e-01 2.254244015568e-01 2.236749847330e-01 2.218724574845e-01 2.200178865198e-01 2.181095150231e-01 2.161491572883e-01 2.141378987862e-01 2.120738479043e-01 2.099592553493e-01 2.077924352108e-01 2.055748707321e-01 2.033063101514e-01 2.009882408151e-01 1.986224010624e-01 1.962075332432e-01 1.937445390814e-01 1.912328014844e-01 1.886735905757e-01 1.860698596231e-01 1.834217482357e-01 1.807303182786e-01 1.779962396822e-01 1.752185166220e-01 1.724009193082e-01 1.695432522005e-01 1.666495438706e-01 1.637208936254e-01 1.607571588903e-01 1.577618863079e-01 1.547355503910e-01 1.516811588987e-01 1.486022331408e-01 1.454993709973e-01 1.423790622535e-01 1.392411170414e-01 1.360908850385e-01 1.329319525185e-01 1.297674955076e-01 1.266048363965e-01 1.234471287705e-01 1.203017220986e-01 1.171750552072e-01 1.140716249668e-01 1.110031106459e-01 1.079744732231e-01 1.049987441687e-01 1.020850813914e-01 9.924369957592e-02 9.649085374989e-02 9.383586604065e-02 9.129839669214e-02 8.889283936378e-02 8.663605392278e-02 8.454951757146e-02 8.264770495088e-02 8.095488018664e-02 7.948777155807e-02 7.826612181670e-02 7.731007310000e-02 7.663022679210e-02 7.624479728040e-02 7.615884572915e-02 7.638187420513e-02 7.691548212777e-02 7.775523385800e-02 7.889967024706e-02 8.033297204012e-02 8.204843626092e-02 8.402915754826e-02 8.625903482781e-02 8.872386688529e-02 9.139990621296e-02 9.427667673584e-02 9.733148559790e-02 1.005519578823e-01 1.039229305823e-01 1.074257030728e-01 1.110531796840e-01 1.147848926951e-01 1.186153327606e-01 1.225319926863e-01 1.265231219977e-01 1.305850674177e-01 1.347005291473e-01 1.388694054765e-01 1.430806879391e-01 1.473269670017e-01 1.516071000382e-01 1.559067494289e-01 1.602284968315e-01 1.645615765315e-01 1.689021033834e-01 1.732491607049e-01 1.775908073089e-01 1.819309647229e-01 1.862594063726e-01 1.905739729231e-01 1.948740079415e-01 1.991491362137e-01 2.034037928382e-01 2.076270726167e-01 2.118196081945e-01 2.159786730511e-01 2.200964819233e-01 2.241771965562e-01 2.282098104726e-01 2.321962259365e-01 2.361328773627e-01 2.400133689076e-01 2.438408759865e-01 2.476062901898e-01 2.513107858754e-01 2.549508191437e-01 2.585215390807e-01 2.620246838503e-01 2.654524390491e-01 2.688060989511e-01 2.720817108962e-01 2.752751330336e-01 2.783873887048e-01 2.814118543263e-01 2.843495591100e-01 2.871958010810e-01 2.899488156683e-01 2.926083705419e-01 2.951684624712e-01 2.976295844525e-01 2.999898122870e-01 3.022446717011e-01 3.043953624237e-01 3.064368393047e-01 3.083685858975e-01 3.101891201080e-01 3.118945746330e-01 3.134857530361e-01 3.149587502722e-01 3.163124962731e-01 3.175470140670e-01 3.186571779994e-01 3.196459680543e-01 3.205088885836e-01 3.212458486088e-01 3.218567416531e-01 3.223367367890e-01 3.226900697789e-01 3.229107442499e-01 3.230008005013e-01 3.229597079329e-01 3.227838250718e-01 3.224772038495e-01 3.220345080984e-01 3.214589759072e-01 3.207494094699e-01 3.199039886367e-01 3.189267280454e-01 3.178135101747e-01 3.165680742130e-01 3.151893798244e-01 3.136777022809e-01 3.120350377636e-01 3.102607153677e-01 3.083576131163e-01 3.063256414565e-01 3.041663839684e-01 3.018822980665e-01 2.994745207652e-01 2.969453520779e-01 2.942971349454e-01 2.915330453652e-01 2.886548695538e-01 2.856666764459e-01 2.825706506272e-01 2.793715647231e-01 2.760721323063e-01 2.726766727209e-01 2.691909855827e-01 2.656174796154e-01 2.619636148533e-01 2.582337559402e-01 2.544343770964e-01 2.505719923139e-01 2.466526511654e-01 2.426849482459e-01 2.386766901222e-01 2.346358866117e-01 2.305717268903e-01 2.264931988050e-01 2.224119703542e-01 2.183377101001e-01 2.142824738595e-01 2.102585729576e-01 2.062787532644e-01 2.023575600395e-01 1.985091063014e-01 1.947486440210e-01 1.910927045026e-01 1.875581002597e-01 1.841618646351e-01 1.809223153363e-01 1.778567449801e-01 1.749844025716e-01 1.723223854759e-01 1.698892138015e-01 1.677022649827e-01 1.657766922936e-01 1.641291646077e-01 1.627715176305e-01 1.617162230961e-01 1.609724029929e-01 1.605455578528e-01 1.604409387489e-01 1.606576570696e-01 1.611944634934e-01 1.620469597651e-01 1.632043160228e-01 1.646597395152e-01 1.663971180610e-01 1.684030910957e-01 1.706622712857e-01 1.731540226339e-01 1.758644771629e-01 1.787697798009e-01 1.818535027674e-01 1.850960121638e-01 1.884755409899e-01 1.919760242621e-01 1.955760173248e-01 1.992590695643e-01 2.030069273692e-01 2.068015257998e-01 2.106291433109e-01 2.144710778748e-01 2.183149823343e-01 2.221456110935e-01 2.259486018862e-01 2.297138516319e-01 2.334259453629e-01 2.370761725493e-01 2.406519386012e-01 2.441425778442e-01 2.475395846059e-01 2.508318551556e-01 2.540118666104e-01 2.570698575237e-01 2.599985226406e-01 2.627906197350e-01 2.654383618944e-01 2.679365259428e-01 2.702769920930e-01 2.724564332261e-01 2.744675083688e-01 2.763056358977e-01 2.779672817607e-01 2.794459958162e-01 2.807410640974e-01 2.818461300033e-01 2.827591913954e-01 2.834777022225e-01 2.839977302655e-01 2.843198926469e-01 2.844395995511e-01 2.843575124748e-01 2.840724304985e-01 2.835839345910e-01 2.828916420774e-01 2.819957126188e-01 2.808974432311e-01 2.795969315081e-01 2.780967027537e-01 2.763969068441e-01 2.745011654942e-01 2.724119386509e-01 2.701304480433e-01 2.676633227087e-01 2.650111292908e-01 2.621807097546e-01 2.591769673707e-01 2.560021740378e-01 2.526675731942e-01 2.491746448895e-01 2.455323803090e-01 2.417495296696e-01 2.378300743386e-01 2.337878881458e-01 2.296279093684e-01 2.253621184207e-01 2.210024707969e-01 2.165571920660e-01 2.120425661703e-01 2.074697297028e-01 2.028533652803e-01 1.982105745158e-01 1.935563618328e-01 1.889093785736e-01 1.842888012447e-01 1.797149382929e-01 1.752093771562e-01 1.707971426642e-01 1.665000134861e-01 1.623484265763e-01 1.583673242189e-01 1.545859430240e-01 1.510369132124e-01 1.477464373784e-01 1.447501597851e-01 1.420751431651e-01 1.397509168543e-01 1.378070425241e-01 1.362622017549e-01 1.351416042018e-01 1.344555874071e-01 1.342161013700e-01 1.344267079014e-01 1.350826012130e-01 1.361792569854e-01 1.376981235099e-01 1.396240268963e-01 1.419323125857e-01 1.445966465969e-01 1.475910229484e-01 1.508824605507e-01 1.544452501521e-01 1.582452445215e-01 1.622557553416e-01 1.664474357712e-01 1.707922119216e-01 1.752660293007e-01 1.798428056156e-01 1.845014878385e-01 1.892193176836e-01 1.939772149503e-01 1.987560238577e-01 2.035386628076e-01 2.083092964120e-01 2.130511734496e-01 2.177526195150e-01 2.223974869919e-01 2.269751925041e-01 2.314740804163e-01 2.358807479262e-01 2.401885487268e-01 2.443839494182e-01 2.484604343879e-01 2.524088434091e-01 2.562187905652e-01 2.598868897867e-01 2.634009441962e-01 2.667569419104e-01 2.699487336089e-01 2.729671664784e-01 2.758108143421e-01 2.784700826594e-01 2.809429607395e-01 2.832247035921e-01 2.853097863066e-01 2.871974330365e-01 2.888816073709e-01 2.903626900027e-01 2.916379243055e-01 2.927051272838e-01 2.935657753862e-01 2.942179299100e-01 2.946635020382e-01 2.949035364128e-01 2.949395041577e-01 2.947768888266e-01 2.944172557706e-01 2.938674256345e-01 2.931320905058e-01 2.922189327692e-01 2.911370028034e-01 2.898937501215e-01 2.885015088978e-01 2.869711202828e-01 2.853153730128e-01 2.835496269185e-01 2.816885582172e-01 2.797499039976e-01 2.777516079378e-01 2.757130035880e-01 2.736553532398e-01 2.716020245410e-01 2.695745519857e-01 2.675979037537e-01 2.656983587549e-01 2.639001105767e-01 2.622308117879e-01 2.607162525925e-01 2.593821261264e-01 2.582544707072e-01 2.573575803035e-01 2.567138434792e-01 2.563455247471e-01 2.562704195157e-01 2.565062775185e-01 2.570650943766e-01 2.579568739012e-01 2.591888082602e-01 2.607626270059e-01 2.626782244585e-01 2.649307041023e-01 2.675106140477e-01 2.704076946716e-01 2.736058048674e-01 2.770876361226e-01 2.808335223887e-01 2.848199177489e-01 2.890235878480e-01 2.934188689361e-01 2.979790450019e-01 3.026766724421e-01 3.074848317279e-01 3.123751320219e-01 3.173184767015e-01 3.222887849610e-01 3.272579986426e-01 3.321982323771e-01 3.370848724141e-01 3.418898249838e-01 3.465903721088e-01 3.511617155844e-01 3.555796957101e-01 3.598232959010e-01 3.638686282919e-01 3.676977698669e-01 3.712902613314e-01 3.746258137071e-01 3.776903373803e-01 3.804642149641e-01 3.829335890711e-01 3.850853476224e-01 3.869048937784e-01 3.883832800684e-01 3.895081740777e-01 3.902723890623e-01 3.906704946762e-01 3.906945436378e-01 3.903449696929e-01 3.896184358646e-01 3.885159669960e-01 3.870425954837e-01 3.852022367774e-01 3.830051642960e-01 3.804612525791e-01 3.775861536724e-01 3.743971749951e-01 3.709136209808e-01 3.671616409536e-01 3.631676662052e-01 3.589635704594e-01 3.545852170253e-01 3.500702671089e-01 3.454615640569e-01 3.408052538728e-01 3.361503739973e-01 3.315485764597e-01 3.270531404088e-01 3.227209720613e-01 3.186066707489e-01 3.147671134037e-01 3.112555961808e-01 3.081219083406e-01 3.054143661415e-01 3.031703876808e-01 3.014233428054e-01 3.001967185593e-01 2.995035334407e-01 2.993473287407e-01 2.997195797231e-01 3.006024818142e-01 3.019672886348e-01 3.037770754954e-01 3.059866390256e-01 3.085454312946e-01 3.113972983983e-01 3.144844635915e-01 3.177465625981e-01 3.211251598277e-01 3.245628552465e-01 3.280050930460e-01 3.314005342750e-01 3.347046509260e-01 3.378758912639e-01 3.408819175733e-01 3.436943604109e-01 3.462908093926e-01 3.486587645597e-01 3.507886579664e-01 3.526793284560e-01 3.543342159416e-01 3.557616581399e-01 3.569763408094e-01 3.579954144085e-01 3.588384185623e-01 3.595286805258e-01 3.600885237625e-01 3.605419167183e-01 3.609103278757e-01 3.612132646496e-01 3.614670755911e-01 3.616838654921e-01 3.618699350741e-01 3.620288156675e-01 3.621548001620e-01 3.622395170407e-01 3.622689048587e-01 3.622210713799e-01 3.620751805983e-01 3.618046412535e-01 3.613817788354e-01 3.607798114625e-01 3.599730685447e-01 3.589400778307e-01 3.576623044718e-01 3.561298819558e-01 3.543398261900e-01 3.522972362103e-01 3.500192144941e-01 3.475336911487e-01 3.448782757715e-01 3.421051280134e-01 3.392755441295e-01 3.364620258829e-01 3.337475270741e-01 3.312172203497e-01 3.289646641762e-01 3.270803303206e-01 3.256515836269e-01 3.247569477228e-01 3.244607326604e-01 3.248110437581e-01 3.258327734798e-01 3.275307093340e-01 3.298828087106e-01 3.328450198961e-01 3.363512630955e-01 3.403172490409e-01 3.446452362025e-01 3.492257381715e-01 3.539457926149e-01 3.586915620931e-01 3.633512237521e-01 3.678219339477e-01 3.720086740839e-01 3.758301495589e-01 3.792193611926e-01 3.821237747244e-01 3.845085109382e-01 3.863541269598e-01 3.876572486827e-01 3.884299645067e-01 3.887002143370e-01 3.885048798123e-01 3.878941487622e-01 3.869232751667e-01 3.856533244689e-01 3.841476852566e-01 3.824656387899e-01 3.806631347340e-01 3.787895183931e-01 3.768808576871e-01 3.749668043143e-01 3.730584997882e-01 3.711582123325e-01 3.692556970060e-01 3.673293602562e-01 3.653516374777e-01 3.632882015794e-01 3.611042440020e-01 3.587658843722e-01 3.562461875949e-01 3.535236111127e-01 3.505891845963e-01 3.474461890529e-01 3.441116613004e-01 3.406179140418e-01 3.370092171014e-01 3.333450114485e-01 3.296926865852e-01 3.261279444897e-01 3.227310774009e-01 3.195792671132e-01 3.167474790345e-01 3.142985186091e-01 3.122827141617e-01 3.107360319135e-01 3.096729117303e-01 3.090925806237e-01 3.089730099552e-01 3.092814721392e-01 3.099698947715e-01 3.109827073240e-01 3.122608699617e-01 3.137442472917e-01 3.153770492786e-01 3.171062845917e-01 3.188880600630e-01 3.206866860650e-01 3.224718016192e-01 3.242258384108e-01 3.259308712244e-01 3.275803029307e-01 3.291671501660e-01 3.306910197751e-01 3.321505762844e-01 3.335455015146e-01 3.348786401086e-01 3.361488222894e-01 3.373609403767e-01 3.385159226023e-01 3.396193405630e-01 3.406762668254e-01 3.416908132268e-01 3.426726913468e-01 3.436266445773e-01 3.445587532685e-01 3.454715775985e-01 3.463655984574e-01 3.472368271731e-01 3.480753563908e-01 3.488708472443e-01 3.496061349333e-01 3.502649158601e-01 3.508326204883e-01 3.512949744464e-01 3.516515111915e-01 3.519056856729e-01 3.520767261612e-01 3.521991365127e-01 3.523202371310e-01 3.525039893478e-01 3.528249135846e-01 3.533656001099e-01 3.542105031645e-01 3.554416161804e-01 3.571275359433e-01 3.593224869198e-01 3.620570499852e-01 3.653347265443e-01 3.691351888112e-01 3.734089859257e-01 3.780868676105e-01 3.830784409058e-01 3.882831038132e-01 3.935920988382e-01 3.988926947369e-01 4.040783523447e-01 4.090451167058e-01 4.136971108869e-01 4.179470677472e-01 4.217190409250e-01 4.249455771528e-01 4.275697895085e-01 4.295502519611e-01 4.308555223976e-01 4.314751011700e-01 4.314136660455e-01 4.307006086699e-01 4.293887597515e-01 4.275529732932e-01 4.252970677952e-01 4.227400923255e-01 4.200206832614e-01 4.172806301959e-01 4.146587282692e-01 4.122802442654e-01 4.102429820988e-01 4.086147887772e-01 4.074231663316e-01 4.066595165723e-01 4.062848808905e-01 4.062379128106e-01 4.064533518750e-01 4.068659716209e-01 4.074357893258e-01 4.081450532733e-01 4.090083706785e-01 4.100687154877e-01 4.113832683018e-01 4.130192897552e-01 4.150266027815e-01 4.174323320609e-01 4.202192078078e-01 4.233231734767e-01 4.266366726257e-01 4.300097235842e-01 4.332748091840e-01 4.362560317850e-01 4.387953950611e-01 4.398595705763e-01 4.397524182522e-01 4.391317284445e-01 4.387257947634e-01 4.389573610249e-01 4.397391043547e-01 4.405352679325e-01 4.406678608396e-01 4.396973374031e-01 4.376781261325e-01 4.351546434522e-01 4.329223346021e-01 4.316393979231e-01 4.314892825206e-01 4.320942751959e-01 4.327219208283e-01 4.326631057519e-01 4.315835468908e-01 4.296768291258e-01 4.275439086520e-01 4.258642811076e-01 4.250233465230e-01 4.248898917109e-01 4.248735535955e-01 4.242399882890e-01 4.224925962169e-01 4.196327444208e-01 4.161783124434e-01 4.129285916610e-01 4.105695639421e-01 4.093449701501e-01 4.089580056698e-01 4.087710123878e-01 4.081918952854e-01 4.070278064651e-01 4.056225742759e-01 4.047105763987e-01 4.050524734558e-01 4.070218747451e-01 4.103925460019e-01 4.144390357387e-01 4.182977924894e-01 4.213709915501e-01 4.235925618698e-01 4.254109915209e-01 4.275312675559e-01 4.305409322230e-01 4.346165059853e-01 4.394702568750e-01 4.445615189073e-01 4.494512335280e-01 4.540660111823e-01 4.587563574945e-01 4.640986346610e-01 4.705293248815e-01 4.780270731014e-01 4.860200588704e-01 4.935776198917e-01 4.997793388759e-01 5.040926350255e-01 5.065560199543e-01 5.077057276426e-01 5.082676828624e-01 5.087505006764e-01 5.091359953252e-01 5.088631051738e-01 5.071391212200e-01 5.034731053042e-01 4.982918075525e-01 4.936246096448e-01 4.942389346999e-01 4.762578279417e-01 4.547807452070e-01 4.436765699284e-01 4.520315847308e-01 4.725865828159e-01 4.887309230636e-01 4.882829635908e-01 4.712294569705e-01 4.505106394329e-01 4.449039678333e-01 4.633291372453e-01 4.951884477621e-01 5.204090155142e-01 5.244391203015e-01 5.054114592861e-01 4.751415108503e-01 4.542931679400e-01 4.583396885788e-01 4.827433598851e-01 5.076530442361e-01 5.151226690485e-01 4.994138049692e-01 4.692779901085e-01 4.445892074324e-01 4.440221562463e-01 4.678608515837e-01 4.977130556694e-01 5.134905058574e-01 5.055428319944e-01 4.778169288926e-01 4.461890863054e-01 4.309017792227e-01 4.416228041264e-01 4.687461346676e-01 4.940034131789e-01 5.047051401830e-01 4.988700392751e-01 4.837742961370e-01 4.707810895429e-01 4.679467115147e-01 4.749045600886e-01 4.850614996926e-01 4.921413271764e-01 4.943103198248e-01 4.936363622863e-01 4.926286632623e-01 4.912216897278e-01 4.868686897009e-01 4.776436131912e-01 4.654379101660e-01 4.562344362132e-01 4.561512009373e-01 4.655237647603e-01 4.771663135422e-01 4.809916882814e-01 4.704968258605e-01 4.469446747114e-01 4.201875891712e-01 4.047860575629e-01 4.099867931232e-01 4.312143238749e-01 4.544636964008e-01 4.673552035329e-01 4.653155153958e-01 4.520431849988e-01 4.365047011645e-01 4.273603165393e-01 4.275540597406e-01 4.337893412514e-01 4.413633802396e-01 4.487725334595e-01 4.577518250248e-01 4.694554340432e-01 4.807160594188e-01 4.844372313683e-01 4.739736212532e-01 4.484322184416e-01 4.165046030226e-01 3.959693603416e-01 4.032152051729e-01 4.365184066107e-01 4.763258169750e-01 5.014272415376e-01 4.996706501163e-01 4.713100537973e-01 4.297626782885e-01 3.992370126746e-01 4.015852738528e-01 4.355569074947e-01 4.790780765133e-01 5.106834159843e-01 5.205827712086e-01 5.112321239720e-01 4.941083487255e-01 4.831761475291e-01 4.859159303250e-01 4.986668127749e-01 5.116487793390e-01 5.176828945848e-01 5.165872616844e-01 5.138663329827e-01 5.154075746802e-01 5.218638125029e-01 5.276800905465e-01 5.255259551741e-01 5.119915904062e-01 4.906678544523e-01 4.711381413510e-01 4.632674393585e-01 4.693044416273e-01 4.816098141099e-01 4.888393676821e-01 4.836701125684e-01 4.665237648814e-01 4.450368661189e-01 4.297078906392e-01 4.267333552029e-01 4.334417208996e-01 4.414800274027e-01 4.440233254847e-01 4.400551152531e-01 4.338401276987e-01 4.308552428409e-01 4.329085533699e-01 4.367409537959e-01 4.378877940053e-01
 2.320765949549e-01 2.299581128735e-01 2.279031710332e-01 2.259532134672e-01 2.240752098867e-01 2.221754273503e-01 2.201591503863e-01 2.180139289376e-01 2.158327504810e-01 2.137382009922e-01 2.117735567542e-01 2.098703514469e-01 2.079159040234e-01 2.058417068913e-01 2.036643847135e-01 2.014676926782e-01 1.993476915876e-01 1.973448778788e-01 1.954052770073e-01 1.934159000484e-01 1.912964635379e-01 1.890676390978e-01 1.868327783110e-01 1.846941925175e-01 1.826772636798e-01 1.807131617942e-01 1.786898534361e-01 1.765307105614e-01 1.742585681116e-01 1.719858712797e-01 1.698263057893e-01 1.677993773949e-01 1.658144853554e-01 1.637488071473e-01 1.615429687703e-01 1.592422292261e-01 1.569596282282e-01 1.547927252068e-01 1.527498851137e-01 1.507400613137e-01 1.486427246077e-01 1.464051608812e-01 1.440829463639e-01 1.417943928864e-01 1.396271830667e-01 1.375759279296e-01 1.355494092084e-01 1.334363321184e-01 1.311892238164e-01 1.288619290701e-01 1.265715079870e-01 1.244076646264e-01 1.223629342949e-01 1.203398691143e-01 1.182254316780e-01 1.159752538670e-01 1.136487102249e-01 1.113696748174e-01 1.092323824048e-01 1.072239267436e-01 1.052277438912e-01 1.031170138479e-01 1.008579700287e-01 9.854089412787e-02 9.631012459695e-02 9.424847795975e-02 9.230685072388e-02 9.034114059733e-02 8.823086135644e-02 8.598115178299e-02 8.372199535576e-02 8.159944769295e-02 7.965497498906e-02 7.779334833084e-02 7.586593714074e-02 7.379437031827e-02 7.163234935967e-02 6.951970712993e-02 6.756925481171e-02 6.577642260989e-02 6.403019801150e-02 6.221058405772e-02 6.028645065015e-02 5.833655487442e-02 5.648382827491e-02 5.480110314089e-02 5.325893321706e-02 5.175660278297e-02 5.021007890238e-02 4.862216000782e-02 4.708030891335e-02 4.568791293372e-02 4.448677199819e-02 4.343075611885e-02 4.243118076639e-02 4.143773015299e-02 4.048570538413e-02 3.967191725205e-02 3.907663281209e-02 3.869890299031e-02 3.846522656028e-02 3.829674566649e-02 3.818144741082e-02 3.818542613232e-02 3.839534089418e-02 3.883836622476e-02 3.945693220521e-02 4.015903384956e-02 4.089421060411e-02 4.168910052990e-02 4.261743999444e-02 4.372897056883e-02 4.500111736374e-02 4.635539068777e-02 4.772048768140e-02 4.908428060281e-02 5.049358950903e-02 5.200716097371e-02 5.364443378732e-02 5.536733791043e-02 5.711052519412e-02 5.883224103471e-02 6.054182758420e-02 6.228411044605e-02 6.409936904898e-02 6.599072015234e-02 6.792270063119e-02 6.984965070504e-02 7.174942118156e-02 7.363792935202e-02 7.555062248980e-02 7.751122352249e-02 7.951466845945e-02 8.153274918614e-02 8.353652032896e-02 8.551829415428e-02 8.749397129214e-02 8.948848431658e-02 9.151127053550e-02 9.355246736673e-02 9.559146231704e-02 9.761328197964e-02 9.961990783127e-02 1.016271043554e-01 1.036511915717e-01 1.056944535480e-01 1.077439084152e-01 1.097848216314e-01 1.118084776053e-01 1.138192261730e-01 1.158296076183e-01 1.178505584465e-01 1.198830715487e-01 1.219200688147e-01 1.239537397847e-01 1.259794046954e-01 1.279940259912e-01 1.299969492394e-01 1.319900482340e-01 1.339758365253e-01 1.359603117747e-01 1.379516879547e-01 1.399503316489e-01 1.419474163269e-01 1.439261000226e-01 1.458749512830e-01 1.477937785514e-01 1.496977345152e-01 1.516082227017e-01 1.535378294529e-01 1.554787720385e-01 1.574098439854e-01 1.593090640423e-01 1.611677650662e-01 1.629996968091e-01 1.648301980955e-01 1.666787611679e-01 1.685454326802e-01 1.704117875341e-01 1.722550048414e-01 1.740619564071e-01 1.758390129279e-01 1.776066508610e-01 1.793827276882e-01 1.811710219959e-01 1.829618036923e-01 1.847405342056e-01 1.864957190420e-01 1.882267644920e-01 1.899399859157e-01 1.916446668238e-01 1.933485042081e-01 1.950557409563e-01 1.967629935848e-01 1.984576478998e-01 2.001261464394e-01 2.017636342792e-01 2.033782581403e-01 2.049891253274e-01 2.066100294708e-01 2.082372917650e-01 2.098501700896e-01 2.114291147406e-01 2.129691802122e-01 2.144860188486e-01 2.160032121963e-01 2.175339486661e-01 2.190683201423e-01 2.205818108152e-01 2.220541729307e-01 2.234854103085e-01 2.248974400447e-01 2.263168985245e-01 2.277517672340e-01 2.291829305575e-01 2.305804401076e-01 2.319287393447e-01 2.332403865411e-01 2.345471315317e-01 2.358707680108e-01 2.372033471972e-01 2.385143074030e-01 2.397780776520e-01 2.409962979368e-01 2.421975966574e-01 2.434095934527e-01 2.446373270986e-01 2.458564809363e-01 2.470387378931e-01 2.481742359013e-01 2.492801245228e-01 2.503851133338e-01 2.515043476781e-01 2.526262069693e-01 2.537233269728e-01 2.547754528230e-01 2.557891321636e-01 2.567915590684e-01 2.578054527748e-01 2.588297670696e-01 2.598373466661e-01 2.608032237012e-01 2.617276597383e-01 2.626373566760e-01 2.635585447636e-01 2.644913336524e-01 2.654082793900e-01 2.662819779047e-01 2.671131196290e-01 2.679293630766e-01 2.687563409991e-01 2.695892675574e-01 2.704003818990e-01 2.711634622029e-01 2.718839279183e-01 2.725893016882e-01 2.733013846033e-01 2.740114509781e-01 2.746905304538e-01 2.753188484226e-01 2.759071009209e-01 2.764825487769e-01 2.770612921892e-01 2.776296295821e-01 2.781604627635e-01 2.786436200237e-01 2.790952989988e-01 2.795414675918e-01 2.799889429610e-01 2.804197278809e-01 2.808132741129e-01 2.811691464906e-01 2.815078076438e-01 2.818458436208e-01 2.821781735411e-01 2.824860632454e-01 2.827581741826e-01 2.830049594779e-01 2.832436025565e-01 2.834778090514e-01 2.836944044406e-01 2.838767629775e-01 2.840254500552e-01 2.841544751586e-01 2.842737934956e-01 2.843791806173e-01 2.844560246620e-01 2.844996839941e-01 2.845150258069e-01 2.845126738695e-01 2.844937156668e-01 2.844521928488e-01 2.843828320441e-01 2.842894151840e-01 2.841775238758e-01 2.840474097702e-01 2.838947160017e-01 2.837149682943e-01 2.835126487992e-01 2.832933964072e-01 2.830578603510e-01 2.828005060540e-01 2.825157158779e-01 2.822040892019e-01 2.818714473992e-01 2.815202261969e-01 2.811486659489e-01 2.807526640244e-01 2.803305916062e-01 2.798854766709e-01 2.794182772308e-01 2.789291916277e-01 2.784172987066e-01 2.778828575043e-01 2.773275577028e-01 2.767509398446e-01 2.761510435074e-01 2.755268565018e-01 2.748797632685e-01 2.742128703438e-01 2.735253086559e-01 2.728161459909e-01 2.720820774657e-01 2.713235687982e-01 2.705429200202e-01 2.697414732958e-01 2.689192695601e-01 2.680744216229e-01 2.672065374271e-01 2.663149904345e-01 2.654006300681e-01 2.644651787565e-01 2.635085935527e-01 2.625307731165e-01 2.615308855655e-01 2.605072165706e-01 2.594611097620e-01 2.583935425285e-01 2.573047335146e-01 2.561954817975e-01 2.550643870933e-01 2.539108560212e-01 2.527348213023e-01 2.515372682132e-01 2.503191226550e-01 2.490804858293e-01 2.478206564681e-01 2.465389558887e-01 2.452352031253e-01 2.439104515930e-01 2.425658898560e-01 2.412011406169e-01 2.398156267220e-01 2.384085020510e-01 2.369805052368e-01 2.355327652598e-01 2.340658486653e-01 2.325788046823e-01 2.310713977002e-01 2.295433335645e-01 2.279951540849e-01 2.264277677995e-01 2.248409770173e-01 2.232352152191e-01 2.216097035222e-01 2.199640905053e-01 2.182990563605e-01 2.166150611925e-01 2.149129670973e-01 2.131926470281e-01 2.114533275945e-01 2.096947150296e-01 2.079175831727e-01 2.061218581738e-01 2.043089672186e-01 2.024780152582e-01 2.006297692865e-01 1.987632066236e-01 1.968796597168e-01 1.949783946778e-01 1.930595851397e-01 1.911243870065e-01 1.891728944025e-01 1.872047005002e-01 1.852204229212e-01 1.832191862382e-01 1.812017772470e-01 1.791691439441e-01 1.771205502034e-01 1.750572312594e-01 1.729789231484e-01 1.708853726341e-01 1.687775263560e-01 1.666548051014e-01 1.645175947605e-01 1.623671687825e-01 1.602023974469e-01 1.580247038497e-01 1.558335576325e-01 1.536297080294e-01 1.514130775455e-01 1.491844214562e-01 1.469430753789e-01 1.446909651157e-01 1.424277955031e-01 1.401531818367e-01 1.378680677688e-01 1.355725296748e-01 1.332669072459e-01 1.309523453620e-01 1.286285087996e-01 1.262961302378e-01 1.239555330193e-01 1.216071980897e-01 1.192514285827e-01 1.168894079036e-01 1.145218313922e-01 1.121483462098e-01 1.097700307293e-01 1.073875008638e-01 1.050013391949e-01 1.026128843434e-01 1.002230865181e-01 9.783168559782e-02 9.544040049334e-02 9.304999069982e-02 9.066187451905e-02 8.827758781780e-02 8.589863008872e-02 8.352569297081e-02 8.116048302090e-02 7.880507616456e-02 7.646159820914e-02 7.413197307346e-02 7.181915813882e-02 6.952556291268e-02 6.725370043632e-02 6.500757971678e-02 6.279030985986e-02 6.060740709333e-02 5.846306094712e-02 5.636288961768e-02 5.431327036254e-02 5.232067908187e-02 5.039293697447e-02 4.853927075026e-02 4.676981942618e-02 4.509493311172e-02 4.352655926244e-02 4.207794232147e-02 4.076163590467e-02 3.959235562509e-02 3.858493403454e-02 3.775213830440e-02 3.710699814475e-02 3.665973255739e-02 3.641792283764e-02 3.638634910175e-02 3.656621926987e-02 3.695431955176e-02 3.754437667213e-02 3.832749428335e-02 3.929160566206e-02 4.042386916080e-02 4.171073550595e-02 4.313779599510e-02 4.469153502093e-02 4.635891579928e-02 4.812777195808e-02 4.998634649143e-02 5.192530833731e-02 5.393481853624e-02 5.600690220077e-02 5.813411941880e-02 6.031035366072e-02 6.252947906038e-02 6.478679630606e-02 6.707700832092e-02 6.939686335922e-02 7.174244729001e-02 7.411020932128e-02 7.649803589928e-02 7.890170066759e-02 8.132046325064e-02 8.375189377810e-02 8.619324162647e-02 8.864326179302e-02 9.110044479771e-02 9.356240133795e-02 9.602943536131e-02 9.849930643842e-02 1.009709922022e-01 1.034437647320e-01 1.059153672344e-01 1.083859133714e-01 1.108547357843e-01 1.133204358199e-01 1.157825623777e-01 1.182394526971e-01 1.206900105419e-01 1.231353848866e-01 1.255732147643e-01 1.280047092044e-01 1.304280200391e-01 1.328417396080e-01 1.352461480011e-01 1.376403475351e-01 1.400248356416e-01 1.423987463598e-01 1.447599621384e-01 1.471092092825e-01 1.494454030663e-01 1.517682884195e-01 1.540783255527e-01 1.563735027220e-01 1.586536134489e-01 1.609183929458e-01 1.631671596119e-01 1.654006844271e-01 1.676177782956e-01 1.698176345168e-01 1.720002816626e-01 1.741646070476e-01 1.763102822637e-01 1.784380457395e-01 1.805452465288e-01 1.826331377283e-01 1.847006746431e-01 1.867466633818e-01 1.887732990893e-01 1.907771391222e-01 1.927589903276e-01 1.947182179615e-01 1.966536548269e-01 1.985665535652e-01 2.004551452790e-01 2.023201412817e-01 2.041606835761e-01 2.059745994684e-01 2.077629716413e-01 2.095249274145e-01 2.112598903496e-01 2.129683499804e-01 2.146490847059e-01 2.163016654273e-01 2.179259924892e-01 2.195205780131e-01 2.210863485424e-01 2.226223951851e-01 2.241285676731e-01 2.256042172798e-01 2.270476532665e-01 2.284597925789e-01 2.298398007458e-01 2.311871177452e-01 2.325019247581e-01 2.337835333033e-01 2.350308240976e-01 2.362440677533e-01 2.374211434608e-01 2.385641377516e-01 2.396711749826e-01 2.407424152021e-01 2.417780509702e-01 2.427763907245e-01 2.437370852271e-01 2.446600577940e-01 2.455432432039e-01 2.463882531200e-01 2.471942177481e-01 2.479603096058e-01 2.486879360661e-01 2.493739417692e-01 2.500188632286e-01 2.506223995586e-01 2.511832142828e-01 2.517029317145e-01 2.521796352351e-01 2.526141271190e-01 2.530059235304e-01 2.533530526345e-01 2.536553924795e-01 2.539119947281e-01 2.541238712110e-01 2.542903153846e-01 2.544119199132e-01 2.544874297266e-01 2.545156762779e-01 2.544959678546e-01 2.544292856954e-01 2.543148411802e-01 2.541526092586e-01 2.539423222542e-01 2.536825745695e-01 2.533740975984e-01 2.530156776608e-01 2.526072741628e-01 2.521491778373e-01 2.516403943589e-01 2.510806647369e-01 2.504697628594e-01 2.498074993911e-01 2.490947254680e-01 2.483301521094e-01 2.475135195785e-01 2.466442628081e-01 2.457220741581e-01 2.447482325024e-01 2.437214892632e-01 2.426415175295e-01 2.415089066440e-01 2.403220794523e-01 2.390822459556e-01 2.377886041952e-01 2.364415547425e-01 2.350411345537e-01 2.335866790458e-01 2.320790118156e-01 2.305171977918e-01 2.289018713191e-01 2.272330848415e-01 2.255091290688e-01 2.237326321816e-01 2.219029378802e-01 2.200196328596e-01 2.180844142387e-01 2.160939629952e-01 2.140514953127e-01 2.119564780113e-01 2.098097192131e-01 2.076126484194e-01 2.053643801798e-01 2.030649241711e-01 2.007141913149e-01 1.983128921830e-01 1.958641976807e-01 1.933671467017e-01 1.908240628986e-01 1.882330814371e-01 1.855952530450e-01 1.829126499355e-01 1.801861500566e-01 1.774174757638e-01 1.746086074116e-01 1.717584576782e-01 1.688711135937e-01 1.659447274282e-01 1.629839558441e-01 1.599898228340e-01 1.569635761776e-01 1.539103557943e-01 1.508292470098e-01 1.477248597683e-01 1.445991637303e-01 1.414547408650e-01 1.382979170334e-01 1.351300718915e-01 1.319571083825e-01 1.287831684616e-01 1.256117188242e-01 1.224517702008e-01 1.193058599487e-01 1.161847852857e-01 1.130940400580e-01 1.100414217187e-01 1.070389792773e-01 1.040930221013e-01 1.012193289117e-01 9.842746091907e-02 9.573224725967e-02 9.314983322860e-02 9.069212310326e-02 8.838083918445e-02 8.623108608260e-02 8.426335522828e-02 8.249851195460e-02 8.095202743998e-02 7.964802019431e-02 7.859951142364e-02 7.782649892717e-02 7.734228841870e-02 7.715622540676e-02 7.727952240654e-02 7.770849369259e-02 7.844975092523e-02 7.949380451280e-02 8.083483469809e-02 8.246301498950e-02 8.435834724871e-02 8.651315724279e-02 8.890342634156e-02 9.151725384938e-02 9.433635138105e-02 9.734046026723e-02 1.005184962550e-01 1.038474430289e-01 1.073194929656e-01 1.109163555982e-01 1.146263416117e-01 1.184402486598e-01 1.223401259881e-01 1.263230460389e-01 1.303743102293e-01 1.344867855622e-01 1.386557517004e-01 1.428660037424e-01 1.471189693989e-01 1.514007767574e-01 1.557099884168e-01 1.600405565425e-01 1.643821302961e-01 1.687377010393e-01 1.730941228177e-01 1.774519666968e-01 1.818068990825e-01 1.861494371224e-01 1.904840307047e-01 1.947972940873e-01 1.990926899534e-01 2.033633731416e-01 2.076046375720e-01 2.118177402093e-01 2.159924309741e-01 2.201313145686e-01 2.242282138521e-01 2.282787284432e-01 2.322852471972e-01 2.362371189083e-01 2.401379970024e-01 2.439812210228e-01 2.477638826458e-01 2.514864318842e-01 2.551409107808e-01 2.587298433217e-01 2.622467945844e-01 2.656894734443e-01 2.690581051321e-01 2.723450521771e-01 2.755524881020e-01 2.786753060408e-01 2.817110042677e-01 2.846593128013e-01 2.875140588147e-01 2.902769369438e-01 2.929432404557e-01 2.955108626910e-01 2.979791893783e-01 3.003435950095e-01 3.026036266666e-01 3.047568280315e-01 3.067999463464e-01 3.087335564135e-01 3.105527018884e-01 3.122575773780e-01 3.138464722118e-01 3.153149743838e-01 3.166656107275e-01 3.178931338088e-01 3.189984922353e-01 3.199796616081e-01 3.208331654921e-01 3.215619191315e-01 3.221598131282e-01 3.226296813091e-01 3.229688687143e-01 3.231746856785e-01 3.232508651434e-01 3.231908243824e-01 3.229989728032e-01 3.226723412538e-01 3.222099383345e-01 3.216143994246e-01 3.208816332313e-01 3.200156319005e-01 3.190137189569e-01 3.178766673459e-01 3.166063601894e-01 3.152002406129e-01 3.136624025197e-01 3.119909519269e-01 3.101880537414e-01 3.082549501435e-01 3.061918061884e-01 3.040017689257e-01 3.016857625748e-01 2.992461503886e-01 2.966847904619e-01 2.940041729667e-01 2.912064654709e-01 2.882955263376e-01 2.852735511963e-01 2.821434684950e-01 2.789106049170e-01 2.755762067589e-01 2.721475795964e-01 2.686270553685e-01 2.650202913670e-01 2.613335919401e-01 2.575704136965e-01 2.537393896605e-01 2.498456060143e-01 2.458968679058e-01 2.419007116385e-01 2.378639249182e-01 2.337968035768e-01 2.297071167918e-01 2.256055730797e-01 2.215020581761e-01 2.174076447365e-01 2.133350970487e-01 2.092957405854e-01 2.053028989012e-01 2.013727658330e-01 1.975177526149e-01 1.937551570412e-01 1.901005586210e-01 1.865708648178e-01 1.831844656271e-01 1.799580325862e-01 1.769105504211e-01 1.740601468604e-01 1.714253032820e-01 1.690237816499e-01 1.668725657680e-01 1.649884555918e-01 1.633862743950e-01 1.620783481797e-01 1.610774239054e-01 1.603897393556e-01 1.600233960491e-01 1.599803729046e-01 1.602597718628e-01 1.608610065274e-01 1.617751861790e-01 1.629955499156e-01 1.645105352697e-01 1.663056340080e-01 1.683684577608e-01 1.706783225386e-01 1.732207014367e-01 1.759748109129e-01 1.789213130430e-01 1.820419955949e-01 1.853145759511e-01 1.887221746698e-01 1.922434093850e-01 1.958602588258e-01 1.995554452057e-01 2.033095236024e-01 2.071076493071e-01 2.109321500587e-01 2.147676564923e-01 2.186015684512e-01 2.224165722484e-01 2.262025897805e-01 2.299450868204e-01 2.336318929020e-01 2.372528902071e-01 2.407951106031e-01 2.442505393657e-01 2.476072595353e-01 2.508571782598e-01 2.539913858877e-01 2.570009862320e-01 2.598798440267e-01 2.626187326370e-01 2.652128639172e-01 2.676543198552e-01 2.699373121315e-01 2.720569412908e-01 2.740063905527e-01 2.757834035868e-01 2.773806371147e-01 2.787960894925e-01 2.800251096770e-01 2.810637723668e-01 2.819109243965e-01 2.825613563084e-01 2.830150754702e-01 2.832698092090e-01 2.833240269892e-01 2.831769452299e-01 2.828269675961e-01 2.822750852512e-01 2.815203696162e-01 2.805637370465e-01 2.794054382750e-01 2.780470641322e-01 2.764904294614e-01 2.747366769738e-01 2.727895131793e-01 2.706499751041e-01 2.683233236334e-01 2.658125270040e-01 2.631203967752e-01 2.602553488076e-01 2.572177228523e-01 2.540169788143e-01 2.506581105850e-01 2.471452999211e-01 2.434905573112e-01 2.396962038894e-01 2.357742898409e-01 2.317331477661e-01 2.275799613098e-01 2.233298412451e-01 2.189895514464e-01 2.145732987880e-01 2.100945272276e-01 2.055655769492e-01 2.010030523081e-01 1.964212984247e-01 1.918385320657e-01 1.872724650969e-01 1.827432566221e-01 1.782708595307e-01 1.738797749770e-01 1.695914677911e-01 1.654328133911e-01 1.614310093942e-01 1.576112339176e-01 1.540075950767e-01 1.506446890862e-01 1.475557565532e-01 1.447711454710e-01 1.423166618513e-01 1.402242820918e-01 1.385140789570e-01 1.372099222687e-01 1.363293836344e-01 1.358822183117e-01 1.358783373748e-01 1.363153494473e-01 1.371916392182e-01 1.384938846706e-01 1.402076654465e-01 1.423138573626e-01 1.447862789498e-01 1.476023630870e-01 1.507305365049e-01 1.541441727138e-01 1.578134914740e-01 1.617073745070e-01 1.658014178566e-01 1.700639533175e-01 1.744725199783e-01 1.790003927422e-01 1.836245737346e-01 1.883237895559e-01 1.930758344239e-01 1.978636916643e-01 2.026666039626e-01 2.074701469764e-01 2.122562779767e-01 2.170118536883e-01 2.217227122317e-01 2.263733163572e-01 2.309558337547e-01 2.354537258625e-01 2.398599751428e-01 2.441628663107e-01 2.483514302030e-01 2.524197509104e-01 2.563550444190e-01 2.601522355074e-01 2.638023433092e-01 2.672963882190e-01 2.706309746444e-01 2.737950408499e-01 2.767862578579e-01 2.795970800300e-01 2.822220604617e-01 2.846581474073e-01 2.868977875345e-01 2.889408768295e-01 2.907818931185e-01 2.924182834453e-01 2.938491379845e-01 2.950704497195e-01 2.960838794371e-01 2.968864920933e-01 2.974798151384e-01 2.978659929498e-01 2.980449335562e-01 2.980206356107e-01 2.977962478261e-01 2.973764423699e-01 2.967678906476e-01 2.959753345285e-01 2.950083724053e-01 2.938747771444e-01 2.925840691047e-01 2.911491934896e-01 2.895813029271e-01 2.878946556232e-01 2.861045127908e-01 2.842263232734e-01 2.822788355117e-01 2.802814168392e-01 2.782533273937e-01 2.762173160361e-01 2.741963302717e-01 2.722126514841e-01 2.702930141299e-01 2.684615640049e-01 2.667441362733e-01 2.651679403515e-01 2.637576339778e-01 2.625392302199e-01 2.615377460778e-01 2.607754779261e-01 2.602763890721e-01 2.600585438782e-01 2.601399206333e-01 2.605355278387e-01 2.612553835127e-01 2.623094849878e-01 2.637011104555e-01 2.654310007013e-01 2.674973924745e-01 2.698922328605e-01 2.726066646467e-01 2.756279647059e-01 2.789383695351e-01 2.825211448685e-01 2.863540857744e-01 2.904145185460e-01 2.946778936477e-01 2.991192599633e-01 3.037109627043e-01 3.084257971739e-01 3.132373275760e-01 3.181157860009e-01 3.230342509733e-01 3.279661598420e-01 3.328818303974e-01 3.377567314127e-01 3.425641242506e-01 3.472778493189e-01 3.518739778430e-01 3.563270486437e-01 3.606155282866e-01 3.647158093270e-01 3.686066003822e-01 3.722689706054e-01 3.756797336659e-01 3.788238291792e-01 3.816830486091e-01 3.842394520137e-01 3.864808026063e-01 3.883904351808e-01 3.899581343863e-01 3.911722569372e-01 3.920223684220e-01 3.925031634978e-01 3.926064896299e-01 3.923288942646e-01 3.916695599121e-01 3.906271973958e-01 3.892054849229e-01 3.874096300337e-01 3.852470561310e-01 3.827303773143e-01 3.798707984558e-01 3.766886882291e-01 3.732020438820e-01 3.694362062822e-01 3.654202706173e-01 3.611835972884e-01 3.567632298977e-01 3.521976561053e-01 3.475299536634e-01 3.428072198762e-01 3.380777884662e-01 3.333958792879e-01 3.288144450262e-01 3.243913716991e-01 3.201827127932e-01 3.162444656565e-01 3.126325721531e-01 3.093965208793e-01 3.065831251450e-01 3.042335072099e-01 3.023783355238e-01 3.010424216029e-01 3.002380253777e-01 2.999681395638e-01 3.002244318746e-01 3.009881197148e-01 3.022305111613e-01 3.039134217056e-01 3.059918421611e-01 3.084145161584e-01 3.111246033753e-01 3.140639059017e-01 3.171743273888e-01 3.203960942166e-01 3.236726000075e-01 3.269502626105e-01 3.301796555922e-01 3.333186864578e-01 3.363276749149e-01 3.391745080521e-01 3.418354786721e-01 3.442913991710e-01 3.465301439345e-01 3.485473255048e-01 3.503424246099e-01 3.519228017329e-01 3.533000669681e-01 3.544886782775e-01 3.555094146895e-01 3.563826347666e-01 3.571326604034e-01 3.577820337450e-01 3.583532942265e-01 3.588677121189e-01 3.593416911270e-01 3.597889619676e-01 3.602178277271e-01 3.606316558021e-01 3.610271316088e-01 3.613959386624e-01 3.617221467465e-01 3.619882650335e-01 3.621694615768e-01 3.622373022961e-01 3.621652619956e-01 3.619216299333e-01 3.614788266717e-01 3.608101778026e-01 3.598945582149e-01 3.587166356703e-01 3.572669036735e-01 3.555465209631e-01 3.535659599610e-01 3.513459293815e-01 3.489198200125e-01 3.463313668766e-01 3.436381379000e-01 3.409074832833e-01 3.382156876650e-01 3.356492430569e-01 3.332971396242e-01 3.312512845594e-01 3.296015309973e-01 3.284308510890e-01 3.278113102840e-01 3.277980004299e-01 3.284296767428e-01 3.297195084645e-01 3.316601977676e-01 3.342194741251e-01 3.373416423793e-01 3.409527355156e-01 3.449627823105e-01 3.492683369346e-01 3.537605973208e-01 3.583264666699e-01 3.628558023714e-01 3.672413142216e-01 3.713879034890e-01 3.752095656863e-01 3.786344498321e-01 3.816058811652e-01 3.840835923274e-01 3.860436491095e-01 3.874783805938e-01 3.883955260595e-01 3.888181875611e-01 3.887824217704e-01 3.883337800160e-01 3.875272052113e-01 3.864230915783e-01 3.850823369447e-01 3.835667035817e-01 3.819324153279e-01 3.802278174910e-01 3.784948083076e-01 3.767594418070e-01 3.750370579280e-01 3.733308113092e-01 3.716297223084e-01 3.699133169637e-01 3.681514627389e-01 3.663088044317e-01 3.643477466820e-01 3.622314072000e-01 3.599263677173e-01 3.574082485767e-01 3.546617600727e-01 3.516842383116e-01 3.484874557788e-01 3.450955959282e-01 3.415500720862e-01 3.379030098968e-01 3.342184152525e-01 3.305692335453e-01 3.270325091723e-01 3.236874926104e-01 3.206085887243e-01 3.178638414632e-01 3.155104320455e-01 3.135902751313e-01 3.121283742247e-01 3.111335700852e-01 3.105975841074e-01 3.104962642727e-01 3.107940966560e-01 3.114465371199e-01 3.124027974996e-01 3.136124541756e-01 3.150240259345e-01 3.165929205221e-01 3.182785848330e-01 3.200460797013e-01 3.218721392694e-01 3.237341942962e-01 3.256185888943e-01 3.275145490277e-01 3.294155066071e-01 3.313159718331e-01 3.332107381563e-01 3.350956177547e-01 3.369641525611e-01 3.388126929169e-01 3.406333373466e-01 3.424218581171e-01 3.441733957404e-01 3.458808370736e-01 3.475434067597e-01 3.491550954836e-01 3.507136619661e-01 3.522140008015e-01 3.536511854184e-01 3.550153380027e-01 3.562952998832e-01 3.574780423627e-01 3.585451699877e-01 3.594792143040e-01 3.602614368486e-01 3.608758158529e-01 3.613155160558e-01 3.615763182427e-01 3.616692790586e-01 3.616193294638e-01 3.614650839647e-01 3.612623776182e-01 3.610803719019e-01 3.610031119548e-01 3.611190985782e-01 3.615230248133e-01 3.623031573071e-01 3.635373476565e-01 3.652874008666e-01 3.675905042563e-01 3.704585253798e-01 3.738749987097e-01 3.777979955861e-01 3.821589617063e-01 3.868731812038e-01 3.918397174523e-01 3.969496794840e-01 4.020932728099e-01 4.071599150115e-01 4.120450080100e-01 4.166501830236e-01 4.208867363413e-01 4.246744572346e-01 4.279428087438e-01 4.306354249476e-01 4.327052387793e-01 4.341225491059e-01 4.348727073034e-01 4.349626249713e-01 4.344209949448e-01 4.332992315614e-01 4.316756467146e-01 4.296495021449e-01 4.273421345861e-01 4.248848030581e-01 4.224149490024e-01 4.200634663620e-01 4.179453806412e-01 4.161511133908e-01 4.147351744969e-01 4.137164085652e-01 4.130817707136e-01 4.127876006681e-01 4.127777765459e-01 4.129885596094e-01 4.133709882900e-01 4.138939861409e-01 4.145561974464e-01 4.153867876386e-01 4.164385276221e-01 4.177794329930e-01 4.194752844834e-01 4.215763183687e-01 4.240984910230e-01 4.270113611190e-01 4.302391465754e-01 4.336544754717e-01 4.371003978461e-01 4.403959942325e-01 4.433659128231e-01 4.448223017784e-01 4.451346262460e-01 4.449507376829e-01 4.449849510214e-01 4.456397528067e-01 4.468040075308e-01 4.479173162022e-01 4.482861703524e-01 4.474675167610e-01 4.455211151534e-01 4.430083143974e-01 4.407472828244e-01 4.394158484775e-01 4.392153856547e-01 4.397781723430e-01 4.403763418786e-01 4.403033768427e-01 4.392315578416e-01 4.373637365801e-01 4.353104423302e-01 4.337588594270e-01 4.330919543196e-01 4.331680065241e-01 4.333778641494e-01 4.329687342742e-01 4.314255894379e-01 4.287390882404e-01 4.254188332611e-01 4.222563053762e-01 4.199297163979e-01 4.186687348917e-01 4.181614442493e-01 4.177549380110e-01 4.168407294887e-01 4.152164417707e-01 4.132287987365e-01 4.116292364067e-01 4.112146690507e-01 4.124094664186e-01 4.150386592729e-01 4.184204765688e-01 4.217236811304e-01 4.243710723605e-01 4.263097989226e-01 4.279981488599e-01 4.301414555044e-01 4.333125815189e-01 4.376631159544e-01 4.428771807373e-01 4.483972841884e-01 4.537891449674e-01 4.590108251795e-01 4.644554192100e-01 4.707365755700e-01 4.783001864889e-01 4.870942125207e-01 4.964783179193e-01 5.054383563427e-01 5.129769367974e-01 5.185140561296e-01 5.220850972987e-01 5.242710782700e-01 5.258832319883e-01 5.275262407650e-01 5.292428702813e-01 5.304404183148e-01 5.301426973013e-01 5.274546298804e-01 5.220342638092e-01 5.143602051556e-01 4.981296035403e-01 4.734287392742e-01 4.536049031816e-01 4.490985042401e-01 4.646041671603e-01 4.884162502546e-01 5.029547645144e-01 4.977023926195e-01 4.751508975153e-01 4.507354260271e-01 4.447587445243e-01 4.653241136023e-01 4.995206755416e-01 5.259588144484e-01 5.302329019617e-01 5.112918395648e-01 4.817520522322e-01 4.624471356669e-01 4.681069320977e-01 4.934361400440e-01 5.187258012557e-01 5.266749828864e-01 5.120618320035e-01 4.836034269412e-01 4.602418291293e-01 4.593252933556e-01 4.811991163198e-01 5.091020315997e-01 5.244623008639e-01 5.182661218782e-01 4.940340667715e-01 4.657775382481e-01 4.507471025256e-01 4.571863226642e-01 4.777460668436e-01 4.976766702472e-01 5.065322908551e-01 5.028824670569e-01 4.928109020254e-01 4.848564001378e-01 4.839921324747e-01 4.888274434672e-01 4.944704649415e-01 4.975061103253e-01 4.983238822390e-01 4.995005457956e-01 5.021877226088e-01 5.040964691582e-01 5.011191672037e-01 4.912488140414e-01 4.775348774349e-01 4.675021230867e-01 4.680816620771e-01 4.790481141403e-01 4.919137148775e-01 4.956999322748e-01 4.838877550167e-01 4.584285735262e-01 4.301544340007e-01 4.142594702778e-01 4.196452335873e-01 4.407381024065e-01 4.629587165392e-01 4.741803954901e-01 4.706488118425e-01 4.570220201697e-01 4.427480636230e-01 4.358723661150e-01 4.378268585184e-01 4.441331940330e-01 4.501796618732e-01 4.557385360759e-01 4.642430541959e-01 4.778710150197e-01 4.930745208760e-01 5.013431020837e-01 4.945067738045e-01 4.705877441258e-01 4.377609175614e-01 4.141108791614e-01 4.177621576715e-01 4.493219972401e-01 4.898634349625e-01 5.171885623037e-01 5.178671389895e-01 4.910193956949e-01 4.489537849703e-01 4.149523640267e-01 4.115968646583e-01 4.406143028795e-01 4.819120020145e-01 5.138501741546e-01 5.257218715735e-01 5.189721270701e-01 5.039699168790e-01 4.936574265884e-01 4.952593545182e-01 5.060128969534e-01 5.175070492909e-01 5.235685583289e-01 5.243256890302e-01 5.247938150668e-01 5.297020219238e-01 5.385135125237e-01 5.452016025384e-01 5.427706267317e-01 5.285244989826e-01 5.067078628260e-01 4.871868644217e-01 4.796115824311e-01 4.858032630464e-01 4.979725040574e-01 5.049825450294e-01 4.998182490222e-01 4.830439084700e-01 4.620526678426e-01 4.466849214546e-01 4.425452321891e-01 4.471251133087e-01 4.529508291469e-01 4.542008148159e-01 4.505180739281e-01 4.461349580109e-01 4.456167118084e-01 4.493800418149e-01 4.531959600507e-01 4.524313720935e-01
 2.429564700232e-01 2.408630740515e-01 2.388319147841e-01 2.369080759014e-01 2.350596398843e-01 2.331889262456e-01 2.311968612441e-01 2.290726409610e-01 2.269133363019e-01 2.248434920482e-01 2.229045948005e-01 2.210274006411e-01 2.190983843939e-01 2.170476299816e-01 2.148902596413e-01 2.127120621929e-01 2.106127957680e-01 2.086342672836e-01 2.067193181462e-01 2.047520481736e-01 2.026518466351e-01 2.004413544889e-01 1.982247899110e-01 1.961052800579e-01 1.941082881364e-01 1.921656731039e-01 1.901627742575e-01 1.880203157062e-01 1.857622881954e-01 1.835037994563e-01 1.813608868156e-01 1.793521470042e-01 1.773855852827e-01 1.753366099533e-01 1.731442506382e-01 1.708538778688e-01 1.685813370201e-01 1.664271753320e-01 1.644000260511e-01 1.624055380765e-01 1.603199298667e-01 1.580902103697e-01 1.557743494110e-01 1.534927643270e-01 1.513345044057e-01 1.492940941027e-01 1.472773968531e-01 1.451710264064e-01 1.429267755380e-01 1.406006516110e-01 1.383116662813e-01 1.361507710425e-01 1.341095867145e-01 1.320897381249e-01 1.299761651579e-01 1.277232209000e-01 1.253904907681e-01 1.231035168576e-01 1.209591936233e-01 1.189451159746e-01 1.169436697886e-01 1.148249606378e-01 1.125531977500e-01 1.102173706774e-01 1.079645929532e-01 1.058816028432e-01 1.039212160776e-01 1.019368715687e-01 9.980276100517e-02 9.752122372087e-02 9.522218576901e-02 9.305527494279e-02 9.106703061368e-02 8.916375256413e-02 8.719270238174e-02 8.506857153481e-02 8.284015921877e-02 8.064820909009e-02 7.861244303720e-02 7.673391483368e-02 7.490215818280e-02 7.298976030341e-02 7.095547712048e-02 6.887149272085e-02 6.686330910354e-02 6.501256448424e-02 6.329848399283e-02 6.161835572678e-02 5.987647036475e-02 5.805972741552e-02 5.624634071792e-02 5.454464662414e-02 5.301120117211e-02 5.161130006266e-02 5.025298117899e-02 4.886702022718e-02 4.746591052718e-02 4.613910531451e-02 4.498211795959e-02 4.402211312432e-02 4.320317227129e-02 4.243977873410e-02 4.169536331169e-02 4.101861387615e-02 4.050545788836e-02 4.021942348448e-02 4.013730459047e-02 4.017670362882e-02 4.027094100211e-02 4.042522029618e-02 4.070985423876e-02 4.119504349648e-02 4.188522719574e-02 4.271441564024e-02 4.360312004846e-02 4.452067656862e-02 4.550083386743e-02 4.660501306300e-02 4.786403811910e-02 4.924880192419e-02 5.069269800408e-02 5.214451470576e-02 5.360270510450e-02 5.510768416381e-02 5.670176240138e-02 5.839274606563e-02 6.014714922164e-02 6.191579516923e-02 6.367179689521e-02 6.542715489496e-02 6.721556046360e-02 6.906207959471e-02 7.096293603953e-02 7.288932133806e-02 7.481140560628e-02 7.671903589306e-02 7.862722109203e-02 8.056015217535e-02 8.252681951237e-02 8.451817056942e-02 8.651321671051e-02 8.849646990103e-02 9.046930331055e-02 9.244707459830e-02 9.444560694046e-02 9.646613753051e-02 9.849668026362e-02 1.005219740575e-01 1.025335644332e-01 1.045355825679e-01 1.065406599834e-01 1.085582096205e-01 1.105897769555e-01 1.126280356533e-01 1.146656886274e-01 1.166977930093e-01 1.187207202587e-01 1.207337560794e-01 1.227382633043e-01 1.247374556011e-01 1.267382239669e-01 1.287479678913e-01 1.307672540934e-01 1.327851350650e-01 1.347850525153e-01 1.367552781839e-01 1.386976439956e-01 1.406277329806e-01 1.425678943713e-01 1.445285323586e-01 1.465006408530e-01 1.484620058365e-01 1.503908054576e-01 1.522806306876e-01 1.541465821536e-01 1.560140463694e-01 1.579017978690e-01 1.598077637997e-01 1.617125768261e-01 1.635933870537e-01 1.654382972310e-01 1.672559909219e-01 1.690670885284e-01 1.708884154703e-01 1.727222988420e-01 1.745587096590e-01 1.763822546663e-01 1.781832635760e-01 1.799610449421e-01 1.817225412715e-01 1.834768706384e-01 1.852316197512e-01 1.869908853480e-01 1.887505040266e-01 1.904967091496e-01 1.922169754558e-01 1.939063829867e-01 1.955750317152e-01 1.972424782927e-01 1.989217603572e-01 2.006068084803e-01 2.022760582011e-01 2.039105203993e-01 2.055070505632e-01 2.070831776438e-01 2.086629988415e-01 2.102570765349e-01 2.118537151618e-01 2.134273921678e-01 2.149594319123e-01 2.164520437434e-01 2.179290993049e-01 2.194166036287e-01 2.209193535145e-01 2.224161635381e-01 2.238772560663e-01 2.252892344745e-01 2.266682195980e-01 2.280460559724e-01 2.294425598877e-01 2.308460424081e-01 2.322252580544e-01 2.335559102527e-01 2.348440489930e-01 2.361189106656e-01 2.374079183314e-01 2.387114120840e-01 2.400038310357e-01 2.412572826354e-01 2.424651979471e-01 2.436472742432e-01 2.448317360428e-01 2.460309623144e-01 2.472312127659e-01 2.484035864302e-01 2.495309713252e-01 2.506234152158e-01 2.517076619144e-01 2.528055961198e-01 2.539120635477e-01 2.549991259328e-01 2.560435880087e-01 2.570489373848e-01 2.580435925463e-01 2.590518455339e-01 2.600700244355e-01 2.610693955065e-01 2.620241254226e-01 2.629390422376e-01 2.638431919574e-01 2.647592107449e-01 2.656797851541e-01 2.665751823308e-01 2.674219863902e-01 2.682284742084e-01 2.690242437950e-01 2.698273926620e-01 2.706265103786e-01 2.713916729566e-01 2.721063294278e-01 2.727837205282e-01 2.734516377040e-01 2.741234166102e-01 2.747820994941e-01 2.754012391262e-01 2.759736730688e-01 2.765179676703e-01 2.770592007358e-01 2.776013926581e-01 2.781243202004e-01 2.786090271631e-01 2.790580074040e-01 2.794926042380e-01 2.799274825986e-01 2.803554819369e-01 2.807572025931e-01 2.811234440618e-01 2.814667471332e-01 2.818035467800e-01 2.821358963302e-01 2.824480874190e-01 2.827256000996e-01 2.829710860411e-01 2.831984017253e-01 2.834172801148e-01 2.836204435065e-01 2.837944658768e-01 2.839351249609e-01 2.840488581818e-01 2.841459320400e-01 2.842268466818e-01 2.842835908945e-01 2.843133043043e-01 2.843191980086e-01 2.843075026400e-01 2.842777181305e-01 2.842244724096e-01 2.841448178549e-01 2.840430307394e-01 2.839251247429e-01 2.837908066068e-01 2.836340399085e-01 2.834497427415e-01 2.832389264887e-01 2.830077427329e-01 2.827583511875e-01 2.824883998207e-01 2.821930222160e-01 2.818724216640e-01 2.815285907556e-01 2.811630279768e-01 2.807756947650e-01 2.803653211593e-01 2.799324688755e-01 2.794791363637e-01 2.790039162807e-01 2.785052862701e-01 2.779828383918e-01 2.774373703114e-01 2.768722569326e-01 2.762867366587e-01 2.756785748380e-01 2.750458090957e-01 2.743883464343e-01 2.737089907287e-01 2.730091533062e-01 2.722879507809e-01 2.715441620999e-01 2.707769012816e-01 2.699854100978e-01 2.691720484130e-01 2.683369599172e-01 2.674807840895e-01 2.666032396769e-01 2.657028019063e-01 2.647790248638e-01 2.638323155091e-01 2.628639350715e-01 2.618746449670e-01 2.608642215480e-01 2.598317836716e-01 2.587761362167e-01 2.576983608542e-01 2.565985869468e-01 2.554782050372e-01 2.543369929451e-01 2.531740451861e-01 2.519888968399e-01 2.507813238362e-01 2.495526115408e-01 2.483038616023e-01 2.470344761503e-01 2.457440066993e-01 2.444311857772e-01 2.430975535554e-01 2.417436450500e-01 2.403701453995e-01 2.389764294047e-01 2.375611720126e-01 2.361250824984e-01 2.346685038901e-01 2.331923610761e-01 2.316962069759e-01 2.301805337253e-01 2.286446614417e-01 2.270879221116e-01 2.255115837792e-01 2.239154747220e-01 2.223007221176e-01 2.206672405621e-01 2.190141082045e-01 2.173409835611e-01 2.156486859547e-01 2.139377268277e-01 2.122082193303e-01 2.104603648568e-01 2.086943021030e-01 2.069095584080e-01 2.051068459166e-01 2.032854489165e-01 2.014462595969e-01 1.995898398346e-01 1.977158605717e-01 1.958251728246e-01 1.939169207795e-01 1.919910387649e-01 1.900482801156e-01 1.880891905081e-01 1.861133227049e-01 1.841218207768e-01 1.821144013660e-01 1.800907016014e-01 1.780517206723e-01 1.759966584385e-01 1.739263888111e-01 1.718414463004e-01 1.697415652562e-01 1.676269793194e-01 1.654984477027e-01 1.633555922940e-01 1.611989000589e-01 1.590285068796e-01 1.568446646016e-01 1.546482476504e-01 1.524395556189e-01 1.502179056640e-01 1.479843566216e-01 1.457387480323e-01 1.434813409758e-01 1.412132685883e-01 1.389343881052e-01 1.366446398537e-01 1.343453755990e-01 1.320354196064e-01 1.297167543085e-01 1.273896264528e-01 1.250540214657e-01 1.227103006378e-01 1.203593519904e-01 1.180012185120e-01 1.156365329223e-01 1.132667324624e-01 1.108917301954e-01 1.085119206041e-01 1.061282742970e-01 1.037413536293e-01 1.013524789795e-01 9.896248516917e-02 9.657257711468e-02 9.418312580491e-02 9.179510723753e-02 8.941005927849e-02 8.702970023057e-02 8.465464566379e-02 8.228759742279e-02 7.992934588334e-02 7.758149432948e-02 7.524681526157e-02 7.292756130302e-02 7.062609191389e-02 6.834592344638e-02 6.608978780132e-02 6.386171937137e-02 6.166538957399e-02 5.950623689568e-02 5.738811666416e-02 5.531807414038e-02 5.330289204044e-02 5.134938783321e-02 4.946606317590e-02 4.766253476961e-02 4.594879246540e-02 4.433659958018e-02 4.283887018289e-02 4.146850109926e-02 4.023905335752e-02 3.916488852668e-02 3.826024000726e-02 3.753743090733e-02 3.700873105922e-02 3.668237567841e-02 3.656423477674e-02 3.665721703469e-02 3.695975985039e-02 3.746680855064e-02 3.817125097337e-02 3.906136241801e-02 4.012564831218e-02 4.135016747786e-02 4.272073621221e-02 4.422436541620e-02 4.584694754210e-02 4.757580945040e-02 4.940033496748e-02 5.130888634003e-02 5.329250964904e-02 5.534270785079e-02 5.745126868702e-02 5.961186993697e-02 6.181837222735e-02 6.406500915220e-02 6.634736719366e-02 6.866055115070e-02 7.100151616377e-02 7.336643222038e-02 7.575192752258e-02 7.815621287591e-02 8.057551839251e-02 8.300809699555e-02 8.545301914588e-02 8.790754781717e-02 9.036976848506e-02 9.283916399788e-02 9.531226454416e-02 9.779029866124e-02 1.002707956391e-01 1.027523083424e-01 1.052352551086e-01 1.077156250126e-01 1.101948535796e-01 1.126710152991e-01 1.151442189343e-01 1.176141234923e-01 1.200787666143e-01 1.225366832218e-01 1.249886457845e-01 1.274331659756e-01 1.298708434771e-01 1.323002059910e-01 1.347195200762e-01 1.371298531404e-01 1.395290332782e-01 1.419175885161e-01 1.442959483145e-01 1.466611781549e-01 1.490140153952e-01 1.513538269878e-01 1.536798447601e-01 1.559926699203e-01 1.582913652347e-01 1.605745809820e-01 1.628431016334e-01 1.650947272943e-01 1.673307713029e-01 1.695498987966e-01 1.717511992516e-01 1.739346011778e-01 1.760997175361e-01 1.782459185241e-01 1.803739854398e-01 1.824811006180e-01 1.845684527665e-01 1.866349228932e-01 1.886794954832e-01 1.907034646684e-01 1.927051173804e-01 1.946847875254e-01 1.966415284597e-01 1.985740390969e-01 2.004822918493e-01 2.023659988380e-01 2.042244652107e-01 2.060586674888e-01 2.078662198326e-01 2.096476192489e-01 2.114024193809e-01 2.131292710283e-01 2.148290752828e-01 2.165009367900e-01 2.181440979892e-01 2.197584219038e-01 2.213426712239e-01 2.228966921343e-01 2.244207124218e-01 2.259132961191e-01 2.273751402987e-01 2.288050750907e-01 2.302024605987e-01 2.315670173187e-01 2.328977483651e-01 2.341949501247e-01 2.354583931699e-01 2.366871071417e-01 2.378818827347e-01 2.390404659823e-01 2.401632587192e-01 2.412490970254e-01 2.422974309289e-01 2.433083773833e-01 2.442814908342e-01 2.452169623609e-01 2.461139914753e-01 2.469714450632e-01 2.477891839212e-01 2.485660656000e-01 2.493019643467e-01 2.499976466843e-01 2.506520436782e-01 2.512652661867e-01 2.518364867431e-01 2.523641560650e-01 2.528480377983e-01 2.532877511456e-01 2.536830927929e-01 2.540347736031e-01 2.543422413642e-01 2.546042956950e-01 2.548198522202e-01 2.549888430611e-01 2.551111620416e-01 2.551868086062e-01 2.552156261694e-01 2.551966583988e-01 2.551296095225e-01 2.550136947435e-01 2.548487347004e-01 2.546343827664e-01 2.543710824967e-01 2.540572678626e-01 2.536929774246e-01 2.532781546613e-01 2.528124139138e-01 2.522960793008e-01 2.517283487453e-01 2.511090302764e-01 2.504369445544e-01 2.497123458936e-01 2.489358993976e-01 2.481064115127e-01 2.472244742858e-01 2.462888525803e-01 2.452993692777e-01 2.442566460983e-01 2.431594469434e-01 2.420087333953e-01 2.408043160971e-01 2.395452445356e-01 2.382324918312e-01 2.368647284245e-01 2.354430095925e-01 2.339665277851e-01 2.324345655828e-01 2.308490188867e-01 2.292085041544e-01 2.275146017941e-01 2.257659447200e-01 2.239616197013e-01 2.221031731809e-01 2.201911171225e-01 2.182255361262e-01 2.162079882649e-01 2.141365090796e-01 2.120119530329e-01 2.098338956418e-01 2.076033400772e-01 2.053222739614e-01 2.029906320253e-01 2.006091587322e-01 1.981770213015e-01 1.956944408219e-01 1.931637905716e-01 1.905847488252e-01 1.879608942369e-01 1.852904672029e-01 1.825754956748e-01 1.798171945579e-01 1.770146781755e-01 1.741722662311e-01 1.712894137741e-01 1.683687044387e-01 1.654125797663e-01 1.624212302950e-01 1.593979929505e-01 1.563437255721e-01 1.532607102220e-01 1.501547735935e-01 1.470250291898e-01 1.438784525558e-01 1.407149949491e-01 1.375396357723e-01 1.343577521981e-01 1.311712112139e-01 1.279889735631e-01 1.248138188824e-01 1.216521387542e-01 1.185121609252e-01 1.153982451371e-01 1.123230355326e-01 1.092921264385e-01 1.063173323321e-01 1.034110858704e-01 1.005806955719e-01 9.784501854114e-02 9.521374437120e-02 9.270616998789e-02 9.033858015477e-02 8.812559305725e-02 8.609103261911e-02 8.424813611271e-02 8.262165501359e-02 8.122877240853e-02 8.008682959536e-02 7.921670474078e-02 7.862629143740e-02 7.833484100029e-02 7.834537586157e-02 7.866618790444e-02 7.929810507974e-02 8.023339144133e-02 8.147143153299e-02 8.299601379306e-02 8.479950711391e-02 8.686489292690e-02 8.917444715464e-02 9.171574127804e-02 9.446428737715e-02 9.741072179758e-02 1.005327660363e-01 1.038164249361e-01 1.072489312559e-01 1.108093534533e-01 1.144924671083e-01 1.182781537704e-01 1.221604758417e-01 1.261282866124e-01 1.301665103869e-01 1.342738862761e-01 1.384340081314e-01 1.426448517848e-01 1.468976686843e-01 1.511819947472e-01 1.554985918040e-01 1.598326584696e-01 1.641862558402e-01 1.685501781874e-01 1.729189584761e-01 1.772923962057e-01 1.816581065216e-01 1.860191936196e-01 1.903673438545e-01 1.946982571701e-01 1.990123556260e-01 2.032983817847e-01 2.075605875422e-01 2.117894836889e-01 2.159834118718e-01 2.201421542285e-01 2.242559526874e-01 2.283285655719e-01 2.323517087999e-01 2.363236597895e-01 2.402435268105e-01 2.441040340365e-01 2.479072027983e-01 2.516457928194e-01 2.553191840986e-01 2.589247016152e-01 2.624569454360e-01 2.659172682319e-01 2.692991382187e-01 2.726021861056e-01 2.758235809222e-01 2.789585748390e-01 2.820085614896e-01 2.849676305373e-01 2.878347210800e-01 2.906084369272e-01 2.932839243082e-01 2.958611143310e-01 2.983365593198e-01 3.007074146614e-01 3.029742248533e-01 3.051307972909e-01 3.071788082767e-01 3.091143407076e-01 3.109348588220e-01 3.126416224426e-01 3.142281614049e-01 3.156975230647e-01 3.170450828062e-01 3.182688580664e-01 3.193711761338e-01 3.203444742699e-01 3.211934959008e-01 3.219130124883e-01 3.225016876590e-01 3.229620205685e-01 3.232876627152e-01 3.234831853031e-01 3.235434359223e-01 3.234698577261e-01 3.232623569304e-01 3.229173647094e-01 3.224394155103e-01 3.218235841608e-01 3.210722497800e-01 3.201851038670e-01 3.191607578614e-01 3.180020671054e-01 3.167062365738e-01 3.152767105772e-01 3.137118105129e-01 3.120135906961e-01 3.101833613288e-01 3.082218116261e-01 3.061303768969e-01 3.039111522694e-01 3.015654693286e-01 2.990952339537e-01 2.965032691663e-01 2.937909097517e-01 2.909620459129e-01 2.880184030960e-01 2.849631942347e-01 2.818010620600e-01 2.785342586054e-01 2.751677333945e-01 2.717058114504e-01 2.681526215730e-01 2.645137989614e-01 2.607941703901e-01 2.570010863122e-01 2.531394601683e-01 2.492154802196e-01 2.452378728829e-01 2.412125652569e-01 2.371490560388e-01 2.330560258649e-01 2.289411170684e-01 2.248168383291e-01 2.206914790146e-01 2.165777531346e-01 2.124881417913e-01 2.084338653738e-01 2.044306608358e-01 2.004908219205e-01 1.966311508909e-01 1.928662858348e-01 1.892127563835e-01 1.856887643560e-01 1.823103916767e-01 1.790971094134e-01 1.760670979714e-01 1.732382400235e-01 1.706297612761e-01 1.682595082973e-01 1.661440693125e-01 1.643010299948e-01 1.627432655333e-01 1.614851360329e-01 1.605358912619e-01 1.599038572437e-01 1.595956452659e-01 1.596110438288e-01 1.599517180431e-01 1.606125424529e-01 1.615868575406e-01 1.628675607561e-01 1.644395278671e-01 1.662917704975e-01 1.684068363771e-01 1.707675410895e-01 1.733568408504e-01 1.761530190755e-01 1.791386040187e-01 1.822927391334e-01 1.855945107814e-01 1.890269288135e-01 1.925671944006e-01 1.962001256308e-01 1.999054072119e-01 2.036659367243e-01 2.074661314173e-01 2.112878772265e-01 2.151188633007e-01 2.189418746707e-01 2.227437445403e-01 2.265122663441e-01 2.302323397838e-01 2.338953704314e-01 2.374869039706e-01 2.409981655737e-01 2.444179570095e-01 2.477366346001e-01 2.509467438757e-01 2.540371381654e-01 2.570029473025e-01 2.598340231858e-01 2.625246285030e-01 2.650676020416e-01 2.674557159322e-01 2.696851027389e-01 2.717481503608e-01 2.736415893919e-01 2.753592135507e-01 2.768968800984e-01 2.782521399299e-01 2.794190313300e-01 2.803970993273e-01 2.811817843493e-01 2.817712958394e-01 2.821646888191e-01 2.823580104503e-01 2.823526807502e-01 2.821456316502e-01 2.817376097012e-01 2.811277284059e-01 2.803166101296e-01 2.793048153492e-01 2.780930147853e-01 2.766836606202e-01 2.750760793008e-01 2.732757950874e-01 2.712835698958e-01 2.691022318841e-01 2.667376390775e-01 2.641901685501e-01 2.614677442057e-01 2.585735403649e-01 2.555119728706e-01 2.522918976736e-01 2.489149534449e-01 2.453924388620e-01 2.417295362689e-01 2.379338844472e-01 2.340172301328e-01 2.299841773670e-01 2.258489511547e-01 2.216210217005e-01 2.173105633780e-01 2.129326679725e-01 2.084984506891e-01 2.040229893378e-01 1.995220137476e-01 1.950110623328e-01 1.905075558956e-01 1.860317831584e-01 1.816016940390e-01 1.772403280577e-01 1.729707011947e-01 1.688155960451e-01 1.648035866222e-01 1.609581908312e-01 1.573101447014e-01 1.538875273338e-01 1.507178741236e-01 1.478346494710e-01 1.452618521575e-01 1.430306723038e-01 1.411649948808e-01 1.396865365236e-01 1.386176290998e-01 1.379685445768e-01 1.377532603301e-01 1.379730330545e-01 1.386269497096e-01 1.397092411606e-01 1.412050074345e-01 1.431009446474e-01 1.453721271635e-01 1.479979082381e-01 1.509513405366e-01 1.542027337559e-01 1.577275200448e-01 1.614934379271e-01 1.654758356504e-01 1.696452690009e-01 1.739757926061e-01 1.784437897809e-01 1.830226323326e-01 1.876926020732e-01 1.924301250316e-01 1.972169564211e-01 2.020329860576e-01 2.068613792093e-01 2.116853160639e-01 2.164884520723e-01 2.212589287843e-01 2.259787938531e-01 2.306392550673e-01 2.352259326108e-01 2.397271046614e-01 2.441343672167e-01 2.484335800223e-01 2.526193861514e-01 2.566784154777e-01 2.606034777401e-01 2.643878399703e-01 2.680198677140e-01 2.714955783151e-01 2.748065437217e-01 2.779454452605e-01 2.809081404549e-01 2.836857690235e-01 2.862770174220e-01 2.886742377470e-01 2.908739480266e-01 2.928734437389e-01 2.946670409600e-01 2.962556709254e-01 2.976335422156e-01 2.988009706038e-01 2.997581783253e-01 3.005023501234e-01 3.010370190645e-01 3.013614000877e-01 3.014796626077e-01 3.013942677379e-01 3.011091624670e-01 3.006308833239e-01 2.999634008499e-01 2.991151826864e-01 2.980953703782e-01 2.969119248507e-01 2.955765543823e-01 2.941009564465e-01 2.924979306338e-01 2.907827911794e-01 2.889707351528e-01 2.870796248040e-01 2.851278282397e-01 2.831348709030e-01 2.811217383711e-01 2.791114903989e-01 2.771267630713e-01 2.751911242784e-01 2.733309175092e-01 2.715704296389e-01 2.699360511808e-01 2.684532541941e-01 2.671472554197e-01 2.660436960357e-01 2.651663971565e-01 2.645374767349e-01 2.641781179738e-01 2.641049493307e-01 2.643362116433e-01 2.648834532194e-01 2.657563295781e-01 2.669620860184e-01 2.685018144250e-01 2.703760022069e-01 2.725797530023e-01 2.751046945294e-01 2.779408919030e-01 2.810726191391e-01 2.844829982756e-01 2.881536964879e-01 2.920623732557e-01 2.961857797276e-01 3.004992956955e-01 3.049767650072e-01 3.095909368942e-01 3.143158682118e-01 3.191229863615e-01 3.239835400443e-01 3.288723387890e-01 3.337591834950e-01 3.386191369887e-01 3.434244360195e-01 3.481485948539e-01 3.527675559861e-01 3.572543424865e-01 3.615869330610e-01 3.657411917426e-01 3.696934030815e-01 3.734247592760e-01 3.769125836962e-01 3.801370703161e-01 3.830817005754e-01 3.857269549869e-01 3.880586255294e-01 3.900600349547e-01 3.917181170717e-01 3.930226986288e-01 3.939602600056e-01 3.945240076563e-01 3.947070914412e-01 3.945031953288e-01 3.939112242271e-01 3.929296912756e-01 3.915606784629e-01 3.898098613604e-01 3.876835634626e-01 3.851932526027e-01 3.823519414820e-01 3.791768746816e-01 3.756896641392e-01 3.719127546772e-01 3.678757234133e-01 3.636098548529e-01 3.591505936590e-01 3.545388698081e-01 3.498168867461e-01 3.450325084785e-01 3.402358206685e-01 3.354802747017e-01 3.308210111269e-01 3.263158522842e-01 3.220218911688e-01 3.179958643910e-01 3.142928418806e-01 3.109642166518e-01 3.080560536249e-01 3.056096004236e-01 3.036561586688e-01 3.022187236215e-01 3.013104659578e-01 3.009334687159e-01 3.010793811655e-01 3.017276598452e-01 3.028501850662e-01 3.044079936802e-01 3.063546287691e-01 3.086379748798e-01 3.112033200711e-01 3.139916779643e-01 3.169443031143e-01 3.200026459822e-01 3.231112766335e-01 3.262194959943e-01 3.292782166614e-01 3.322462648843e-01 3.350884873869e-01 3.377748955870e-01 3.402832180290e-01 3.425984066910e-01 3.447112225049e-01 3.466194634754e-01 3.483259928449e-01 3.498408180010e-01 3.511778203869e-01 3.523545588987e-01 3.533921649317e-01 3.543134360312e-01 3.551413381882e-01 3.559005900677e-01 3.566110432632e-01 3.572916989541e-01 3.579577914667e-01 3.586177785204e-01 3.592775699580e-01 3.599343855536e-01 3.605797060314e-01 3.612013047463e-01 3.617785281408e-01 3.622862579326e-01 3.626980369171e-01 3.629818904929e-01 3.631059860944e-01 3.630391155446e-01 3.627510777800e-01 3.622172019285e-01 3.614147330642e-01 3.603320449869e-01 3.589630049273e-01 3.573115409259e-01 3.553932814517e-01 3.532332303122e-01 3.508714612485e-01 3.483572274982e-01 3.457531496243e-01 3.431324795068e-01 3.405738331900e-01 3.381673661188e-01 3.360028795266e-01 3.341716401878e-01 3.327597281943e-01 3.318436815123e-01 3.314893812936e-01 3.317420007009e-01 3.326284082671e-01 3.341525235883e-01 3.362933858791e-01 3.390091746044e-01 3.422359746799e-01 3.458920435990e-01 3.498822917389e-01 3.541025160761e-01 3.584429009672e-01 3.627932135067e-01 3.670477373305e-01 3.711077405630e-01 3.748843358659e-01 3.783019750234e-01 3.813007019635e-01 3.838339727606e-01 3.858737971103e-01 3.874080204695e-01 3.884407283435e-01 3.889917951998e-01 3.890920571788e-01 3.887866399847e-01 3.881286721024e-01 3.871754458052e-01 3.859907728862e-01 3.846329960625e-01 3.831605951330e-01 3.816257633648e-01 3.800668620329e-01 3.785144786755e-01 3.769859516175e-01 3.754824459117e-01 3.739964784764e-01 3.725052075853e-01 3.709782800707e-01 3.693788265144e-01 3.676654649451e-01 3.657980474581e-01 3.637394437197e-01 3.614594126167e-01 3.589369443855e-01 3.561643457992e-01 3.531451158120e-01 3.499005183504e-01 3.464633512247e-01 3.428804515431e-01 3.392120614826e-01 3.355257724410e-01 3.318980327661e-01 3.284040549148e-01 3.251217306780e-01 3.221209863693e-01 3.194625668360e-01 3.171963909299e-01 3.153552983618e-01 3.139589987828e-01 3.130087477142e-01 3.124927102565e-01 3.123883658497e-01 3.126588816657e-01 3.132673995499e-01 3.141694549660e-01 3.153255056583e-01 3.166945122075e-01 3.182417089382e-01 3.199399140749e-01 3.217643277035e-01 3.236968327997e-01 3.257238987836e-01 3.278348490560e-01 3.300207036199e-01 3.322731264261e-01 3.345834721020e-01 3.369417999597e-01 3.393373186421e-01 3.417549937036e-01 3.441836199067e-01 3.466075416922e-01 3.490101157865e-01 3.513800699353e-01 3.536998135659e-01 3.559566388395e-01 3.581372970626e-01 3.602263369208e-01 3.622098158090e-01 3.640687163100e-01 3.657867312907e-01 3.673412692806e-01 3.687132545870e-01 3.698791834886e-01 3.708189508840e-01 3.715204979782e-01 3.719720741139e-01 3.721764241279e-01 3.721473347141e-01 3.719134442255e-01 3.715193738812e-01 3.710260450393e-01 3.705106867816e-01 3.700611537316e-01 3.697749841015e-01 3.697530033633e-01 3.700897158584e-01 3.708720203433e-01 3.721672368133e-01 3.740210258681e-01 3.764506162609e-01 3.794471998728e-01 3.829725991155e-01 3.869650430624e-01 3.913422081261e-01 3.960059143467e-01 4.008525908241e-01 4.057699977078e-01 4.106501939953e-01 4.153882535009e-01 4.198852176141e-01 4.240502424537e-01 4.278025414852e-01 4.310715024870e-01 4.337966086871e-01 4.359322155241e-01 4.374458435614e-01 4.383241900317e-01 4.385737864475e-01 4.382217140062e-01 4.373217530735e-01 4.359505987370e-01 4.342064476355e-01 4.322063392486e-01 4.300754831284e-01 4.279453265764e-01 4.259353625581e-01 4.241513594815e-01 4.226669735861e-01 4.215265679589e-01 4.207381681175e-01 4.202800685277e-01 4.201079205015e-01 4.201631282365e-01 4.203933329036e-01 4.207553531929e-01 4.212347344695e-01 4.218454399876e-01 4.226292740012e-01 4.236541358305e-01 4.249927306334e-01 4.267172908264e-01 4.288734581861e-01 4.314683167024e-01 4.344639637739e-01 4.377642304216e-01 4.412350008945e-01 4.447035523464e-01 4.479862549602e-01 4.497648422767e-01 4.504488556932e-01 4.506773139384e-01 4.511509802946e-01 4.522521281185e-01 4.538390449172e-01 4.553234261925e-01 4.559877373906e-01 4.553811918857e-01 4.535642974608e-01 4.511115854788e-01 4.488599774635e-01 4.475080478171e-01 4.472727281871e-01 4.477970083610e-01 4.483603224209e-01 4.482617945103e-01 4.471824363884e-01 4.453392554126e-01 4.433576450699e-01 4.419347280187e-01 4.414554819589e-01 4.417674447754e-01 4.422433271814e-01 4.421084652985e-01 4.408311323554e-01 4.383898319940e-01 4.352885327375e-01 4.323133556255e-01 4.301338230798e-01 4.289677202730e-01 4.284866064097e-01 4.280179145671e-01 4.269320525027e-01 4.250107745547e-01 4.225929034225e-01 4.204353910105e-01 4.193557672118e-01 4.198186289910e-01 4.216939658295e-01 4.243437904212e-01 4.269731567768e-01 4.290337151437e-01 4.304945299610e-01 4.318312168527e-01 4.337597185323e-01 4.368489966152e-01 4.412317701718e-01 4.465669099361e-01 4.522804350099e-01 4.579407785744e-01 4.635387453581e-01 4.695185976521e-01 4.765460731025e-01 4.850962683519e-01 4.950997490599e-01 5.058559326538e-01 5.162574674826e-01 5.252094315210e-01 5.320564254834e-01 5.368061137363e-01 5.400732630377e-01 5.427736331615e-01 5.456714325571e-01 5.489844652680e-01 5.522478566766e-01 5.545051537188e-01 5.546985025030e-01 5.520086010814e-01 5.444709473952e-01 4.962428808092e-01 4.758091546216e-01 4.569547292246e-01 4.580030502114e-01 4.790423602124e-01 5.047916192451e-01 5.174001901123e-01 5.079694439198e-01 4.810345617552e-01 4.538067556489e-01 4.473370204910e-01 4.687693704930e-01 5.036517636864e-01 5.301057161297e-01 5.342228019904e-01 5.157204392374e-01 4.876514778677e-01 4.703926401114e-01 4.774414641178e-01 5.029202429970e-01 5.278433131408e-01 5.360192997398e-01 5.229260916606e-01 4.971184947193e-01 4.761430206028e-01 4.753971289476e-01 4.949805549583e-01 5.200791284517e-01 5.342629762252e-01 5.296563972770e-01 5.095616689084e-01 4.860194560796e-01 4.728839307818e-01 4.762084034328e-01 4.901858077875e-01 5.037136025454e-01 5.093209635010e-01 5.067886733666e-01 5.013131351902e-01 4.986154501462e-01 5.004324162485e-01 5.039548021165e-01 5.054500902572e-01 5.041095067583e-01 5.027406651657e-01 5.048457134557e-01 5.105709512814e-01 5.156049613444e-01 5.143020024679e-01 5.043987651475e-01 4.898072957867e-01 4.793283846429e-01 4.806084462475e-01 4.929904253092e-01 5.069310572162e-01 5.107390628148e-01 4.979129936847e-01 4.710177778295e-01 4.417187654255e-01 4.256546895913e-01 4.312617806659e-01 4.520339772944e-01 4.729472195815e-01 4.821669484174e-01 4.767453256511e-01 4.623078334655e-01 4.488472251610e-01 4.438969769459e-01 4.474704700363e-01 4.538876211360e-01 4.584501401234e-01 4.619847800742e-01 4.695553190937e-01 4.845160302838e-01 5.031801414700e-01 5.158270457032e-01 5.128864153404e-01 4.913262561051e-01 4.587048010487e-01 4.330689234532e-01 4.337106774814e-01 4.634019961109e-01 5.043018533884e-01 5.336824568411e-01 5.370418072446e-01 5.124083730391e-01 4.708977295827e-01 4.345141981499e-01 4.258154274062e-01 4.491680731133e-01 4.871162919478e-01 5.184670725700e-01 5.317783269665e-01 5.274284280845e-01 5.145287881171e-01 5.048172905357e-01 5.051031527589e-01 5.134518564457e-01 5.228966685384e-01 5.284160324847e-01 5.305652526574e-01 5.339261096008e-01 5.420925029751e-01 5.533537473524e-01 5.611894924011e-01 5.588748022180e-01 5.443565778912e-01 5.224659282035e-01 5.032781290245e-01 4.961693967030e-01 5.025418025484e-01 5.145321526197e-01 5.213048001175e-01 5.162305851640e-01 5.000590778708e-01 4.799336175934e-01 4.649654763928e-01 4.600276054839e-01 4.626086528635e-01 4.660340251825e-01 4.655410339578e-01 4.615857914896e-01 4.585699718112e-01 4.603490838588e-01 4.660766266727e-01 4.705083957379e-01 4.687256102152e-01
 2.538804080092e-01 2.518132105930e-01 2.498073608678e-01 2.479115159403e-01 2.460946897059e-01 2.442543027288e-01 2.422880130682e-01 2.401864824943e-01 2.380511596075e-01 2.360076988698e-01 2.340962329039e-01 2.322466702639e-01 2.303451471083e-01 2.283195197401e-01 2.261838991570e-01 2.240258410705e-01 2.219493535480e-01 2.199969500252e-01 2.181086621423e-01 2.161652751438e-01 2.140863722569e-01 2.118961531899e-01 2.096999128790e-01 2.076013430029e-01 2.056263548253e-01 2.037074303272e-01 2.017270157506e-01 1.996032345277e-01 1.973614476613e-01 1.951198530152e-01 1.929957855433e-01 1.910074889425e-01 1.890615148522e-01 1.870315281648e-01 1.848552008231e-01 1.825777498938e-01 1.803178080425e-01 1.781791761067e-01 1.761703934312e-01 1.741936919021e-01 1.721224337761e-01 1.699036899723e-01 1.675971812254e-01 1.653256521826e-01 1.631796384609e-01 1.611530509534e-01 1.591496406794e-01 1.570532236823e-01 1.548154394113e-01 1.524941344044e-01 1.502109443446e-01 1.480570936030e-01 1.460237947484e-01 1.440111577002e-01 1.419028278256e-01 1.396519938426e-01 1.373183312626e-01 1.350293101961e-01 1.328840752185e-01 1.308703627712e-01 1.288694511460e-01 1.267493659084e-01 1.244719307821e-01 1.221257024907e-01 1.198600076241e-01 1.177651806576e-01 1.157951963826e-01 1.138015364883e-01 1.116544179381e-01 1.093535705847e-01 1.070283547720e-01 1.048326901607e-01 1.028167695177e-01 1.008880659840e-01 9.889055857957e-02 9.673347743331e-02 9.446176833130e-02 9.221791782916e-02 9.012629230199e-02 8.819260304178e-02 8.630690108997e-02 8.433635634722e-02 8.223251532195e-02 8.006272635087e-02 7.795437284410e-02 7.599662050544e-02 7.417402062229e-02 7.238358912525e-02 7.052129391860e-02 6.856263035316e-02 6.657993918625e-02 6.468448955371e-02 6.294219999531e-02 6.132660105671e-02 5.974416394325e-02 5.811236763776e-02 5.642680012356e-02 5.476877900183e-02 5.323949768489e-02 5.188319783721e-02 5.065665855868e-02 4.947002135465e-02 4.826648433565e-02 4.707423128077e-02 4.598663859286e-02 4.508805932130e-02 4.438449017097e-02 4.380851259646e-02 4.328326405214e-02 4.279254484772e-02 4.239647975833e-02 4.218063331337e-02 4.218210280424e-02 4.235988016104e-02 4.263598610987e-02 4.296337116885e-02 4.336122007997e-02 4.389219308158e-02 4.460310430119e-02 4.548249763020e-02 4.646899997451e-02 4.750256882839e-02 4.856808709165e-02 4.969902049932e-02 5.093964243530e-02 5.230529763832e-02 5.376673991721e-02 5.527251379133e-02 5.678897543884e-02 5.832141038449e-02 5.990109337173e-02 6.155383877116e-02 6.327857339494e-02 6.504665260403e-02 6.682583034559e-02 6.860295624730e-02 7.039103937662e-02 7.221243324542e-02 7.407701580534e-02 7.597590408487e-02 7.788757423557e-02 7.979576226481e-02 8.170099448730e-02 8.361719863370e-02 8.555972927920e-02 8.752934464287e-02 8.951434204151e-02 9.149950200911e-02 9.347613494536e-02 9.544821766751e-02 9.742677966059e-02 9.942162742839e-02 1.014334813517e-01 1.034555497098e-01 1.054811309020e-01 1.075041267186e-01 1.095207124921e-01 1.115299531885e-01 1.135328628805e-01 1.155327389575e-01 1.175374616264e-01 1.195544762502e-01 1.215831793528e-01 1.236114557947e-01 1.256224954730e-01 1.276049654877e-01 1.295616589736e-01 1.315094067790e-01 1.334706617144e-01 1.354538934339e-01 1.374490641344e-01 1.394328992102e-01 1.413842907013e-01 1.432985354977e-01 1.451917271386e-01 1.470895529012e-01 1.490099854608e-01 1.509486614207e-01 1.528858043581e-01 1.547982106072e-01 1.566757170895e-01 1.585286884080e-01 1.603778689763e-01 1.622390485725e-01 1.641132884060e-01 1.659900644747e-01 1.678538902514e-01 1.696957249156e-01 1.715156239498e-01 1.733212215063e-01 1.751207351459e-01 1.769218545731e-01 1.787291461405e-01 1.805364699377e-01 1.823306048010e-01 1.840983513235e-01 1.858358126081e-01 1.875550493166e-01 1.892754600460e-01 1.910095042436e-01 1.927483204063e-01 1.944707211510e-01 1.961568369279e-01 1.978068300920e-01 1.994393998443e-01 2.010784246020e-01 2.027328737726e-01 2.043882013543e-01 2.060189902126e-01 2.076076446661e-01 2.091590959650e-01 2.106988191075e-01 2.122513770489e-01 2.138189529164e-01 2.153785561990e-01 2.169003036205e-01 2.183737253616e-01 2.198177232096e-01 2.212645000092e-01 2.227311571893e-01 2.242031937412e-01 2.256475408583e-01 2.270431299840e-01 2.283991202098e-01 2.297461451363e-01 2.311095165649e-01 2.324864144076e-01 2.338495587237e-01 2.351721819363e-01 2.364509508067e-01 2.377073983678e-01 2.389695636685e-01 2.402467149105e-01 2.415227531968e-01 2.427685971336e-01 2.439703176178e-01 2.451394185962e-01 2.463039016804e-01 2.474842246701e-01 2.486707205447e-01 2.498356803688e-01 2.509569559502e-01 2.520421278183e-01 2.531204753180e-01 2.542139969924e-01 2.553159071378e-01 2.563956031548e-01 2.574302947090e-01 2.584279352714e-01 2.594186942424e-01 2.604222361402e-01 2.614292617677e-01 2.624069709364e-01 2.633363121600e-01 2.642282952284e-01 2.651131341239e-01 2.660061056129e-01 2.668926489397e-01 2.677425266731e-01 2.685427386154e-01 2.693084994232e-01 2.700682261826e-01 2.708315105426e-01 2.715791277169e-01 2.722859917432e-01 2.729467202171e-01 2.735833434354e-01 2.742189196127e-01 2.748542669657e-01 2.754685124037e-01 2.760436624292e-01 2.765853756309e-01 2.771154102909e-01 2.776464233198e-01 2.781691621427e-01 2.786639747071e-01 2.791238793020e-01 2.795637217703e-01 2.799980819956e-01 2.804274630768e-01 2.808348965819e-01 2.812073276879e-01 2.815493583876e-01 2.818748275757e-01 2.821926104163e-01 2.824931157035e-01 2.827638798855e-01 2.830012355040e-01 2.832135529187e-01 2.834102015017e-01 2.835902211775e-01 2.837455375845e-01 2.838739639675e-01 2.839794592761e-01 2.840677786823e-01 2.841383572957e-01 2.841846049550e-01 2.842052158833e-01 2.842039766973e-01 2.841878213258e-01 2.841548663731e-01 2.840987474207e-01 2.840150808116e-01 2.839054012054e-01 2.837762015482e-01 2.836289722700e-01 2.834606755928e-01 2.832671202330e-01 2.830477843618e-01 2.828059865061e-01 2.825426580524e-01 2.822573705689e-01 2.819492572153e-01 2.816187101837e-01 2.812677703291e-01 2.808947835127e-01 2.804985087209e-01 2.800780139034e-01 2.796354650293e-01 2.791727209066e-01 2.786902495280e-01 2.781841586402e-01 2.776532388128e-01 2.770980292740e-01 2.765210578249e-01 2.759238890621e-01 2.753049052713e-01 2.746631692802e-01 2.739973686622e-01 2.733078463445e-01 2.725963327059e-01 2.718631430821e-01 2.711085571578e-01 2.703326818118e-01 2.695331908437e-01 2.687104796049e-01 2.678648234686e-01 2.669974460493e-01 2.661089704088e-01 2.651991439661e-01 2.642667138955e-01 2.633109092443e-01 2.623329947001e-01 2.613329903393e-01 2.603119689486e-01 2.592701285611e-01 2.582058270296e-01 2.571192273148e-01 2.560097772890e-01 2.548793127472e-01 2.537282817741e-01 2.525565479025e-01 2.513630478020e-01 2.501469744854e-01 2.489097113119e-01 2.476520411244e-01 2.463745613704e-01 2.450758483467e-01 2.437555821224e-01 2.424138547532e-01 2.410514886289e-01 2.396691126868e-01 2.382662059603e-01 2.368432702479e-01 2.353996111720e-01 2.339347671072e-01 2.324494429160e-01 2.309444970137e-01 2.294199491887e-01 2.278763616469e-01 2.263121230183e-01 2.247277818919e-01 2.231232438641e-01 2.215001049678e-01 2.198573016592e-01 2.181960100278e-01 2.165152571044e-01 2.148156470903e-01 2.130972053193e-01 2.113595507840e-01 2.096031490899e-01 2.078294259881e-01 2.060367664638e-01 2.042269701184e-01 2.023988378366e-01 2.005520679836e-01 1.986881114295e-01 1.968065488382e-01 1.949074980316e-01 1.929922608171e-01 1.910599301846e-01 1.891106086662e-01 1.871448887482e-01 1.851620636858e-01 1.831634856802e-01 1.811489890521e-01 1.791184226001e-01 1.770726139068e-01 1.750112683835e-01 1.729347486651e-01 1.708435441690e-01 1.687368738426e-01 1.666162676886e-01 1.644817825489e-01 1.623333729415e-01 1.601709709665e-01 1.579951728282e-01 1.558059793485e-01 1.536037049588e-01 1.513892959727e-01 1.491624644455e-01 1.469235469909e-01 1.446728070752e-01 1.424102615071e-01 1.401371631964e-01 1.378535885135e-01 1.355594764145e-01 1.332557251532e-01 1.309424262353e-01 1.286195071318e-01 1.262881688004e-01 1.239491409425e-01 1.216017457304e-01 1.192476606843e-01 1.168864803812e-01 1.145188370784e-01 1.121462110851e-01 1.097690886274e-01 1.073880170966e-01 1.050033936604e-01 1.026159308154e-01 1.002267454338e-01 9.783696622060e-02 9.544769416831e-02 9.305969056897e-02 9.067380409630e-02 8.829155910822e-02 8.591408518118e-02 8.354363348419e-02 8.118083334907e-02 7.882849641662e-02 7.648844974428e-02 7.416281576257e-02 7.185401005653e-02 6.956440052892e-02 6.729776761301e-02 6.505740671302e-02 6.284734835912e-02 6.067236818738e-02 5.853633650952e-02 5.644552790566e-02 5.440623480612e-02 5.242538745811e-02 5.051161966531e-02 4.867334611726e-02 4.692049226610e-02 4.526420413054e-02 4.371612845585e-02 4.228977166450e-02 4.099856053731e-02 3.985613607626e-02 3.887683216191e-02 3.807393216104e-02 3.745956948087e-02 3.704358235101e-02 3.683345376681e-02 3.683323124754e-02 3.704317828345e-02 3.746018733147e-02 3.807763528786e-02 3.888623254243e-02 3.987459106256e-02 4.102911796321e-02 4.233672616171e-02 4.378276316783e-02 4.535490668334e-02 4.703957565998e-02 4.882466370659e-02 5.069958370463e-02 5.265380127772e-02 5.467889888684e-02 5.676633083375e-02 5.890889375158e-02 6.110022380060e-02 6.333500016333e-02 6.560734736495e-02 6.791341019023e-02 7.024835465674e-02 7.260938250120e-02 7.499356451777e-02 7.739745444713e-02 7.981877598141e-02 8.225444239545e-02 8.470278076494e-02 8.716251197757e-02 8.963133828187e-02 9.210762513421e-02 9.459031054294e-02 9.707625791766e-02 9.956552737188e-02 1.020570727752e-01 1.045496635941e-01 1.070431482231e-01 1.095348687644e-01 1.120237883524e-01 1.145106643775e-01 1.169929776271e-01 1.194721634202e-01 1.219459413721e-01 1.244128851745e-01 1.268733259217e-01 1.293261321684e-01 1.317708844911e-01 1.342077975593e-01 1.366346724719e-01 1.390513818422e-01 1.414575894261e-01 1.438524247959e-01 1.462368899014e-01 1.486088772889e-01 1.509682908306e-01 1.533149617700e-01 1.556469520881e-01 1.579661654317e-01 1.602698913188e-01 1.625580186002e-01 1.648310888244e-01 1.670865334862e-01 1.693267216907e-01 1.715498853655e-01 1.737545442382e-01 1.759411764562e-01 1.781087685680e-01 1.802569560437e-01 1.823860375123e-01 1.844952843379e-01 1.865841471641e-01 1.886519675437e-01 1.906974591219e-01 1.927205799853e-01 1.947206714584e-01 1.966982976839e-01 1.986526039789e-01 2.005824924339e-01 2.024881977178e-01 2.043687101769e-01 2.062234696564e-01 2.080528884598e-01 2.098558185767e-01 2.116320236158e-01 2.133809139767e-01 2.151017326496e-01 2.167942895538e-01 2.184578118340e-01 2.200922156467e-01 2.216973015286e-01 2.232718797037e-01 2.248160953095e-01 2.263287171556e-01 2.278094049395e-01 2.292581536968e-01 2.306740794850e-01 2.320581665894e-01 2.334087146245e-01 2.347251649166e-01 2.360069966381e-01 2.372535790245e-01 2.384640610036e-01 2.396387474689e-01 2.407770603813e-01 2.418792739225e-01 2.429440777765e-01 2.439710919082e-01 2.449594645579e-01 2.459082314774e-01 2.468179441010e-01 2.476880300817e-01 2.485185701128e-01 2.493092426476e-01 2.500588872934e-01 2.507660039840e-01 2.514310341830e-01 2.520525686628e-01 2.526314453653e-01 2.531677136538e-01 2.536602029301e-01 2.541087596401e-01 2.545118955818e-01 2.548694184832e-01 2.551814289983e-01 2.554474252430e-01 2.556676796612e-01 2.558410067241e-01 2.559666759901e-01 2.560450030759e-01 2.560741485636e-01 2.560556709088e-01 2.559880442999e-01 2.558709875531e-01 2.557042330728e-01 2.554872569636e-01 2.552198631638e-01 2.549025076916e-01 2.545339461889e-01 2.541143588010e-01 2.536426135879e-01 2.531185486148e-01 2.525426218225e-01 2.519139948546e-01 2.512331876975e-01 2.504987658226e-01 2.497102478144e-01 2.488687803909e-01 2.479728211209e-01 2.470231319061e-01 2.460193032180e-01 2.449606761062e-01 2.438482635713e-01 2.426803350429e-01 2.414577465228e-01 2.401798332545e-01 2.388462174903e-01 2.374580343661e-01 2.360142253966e-01 2.345160911106e-01 2.329620551599e-01 2.313514101874e-01 2.296859298151e-01 2.279647087712e-01 2.261891461137e-01 2.243603220293e-01 2.224755149497e-01 2.205360129243e-01 2.185409662814e-01 2.164919091212e-01 2.143901703524e-01 2.122358085957e-01 2.100286909683e-01 2.077683910968e-01 2.054546317970e-01 2.030904212749e-01 2.006743385192e-01 1.982102593279e-01 1.956961293352e-01 1.931331775508e-01 1.905223350825e-01 1.878637762850e-01 1.851600291368e-01 1.824111433585e-01 1.796185852722e-01 1.767850482116e-01 1.739097529955e-01 1.709959508390e-01 1.680434100521e-01 1.650550807143e-01 1.620346168030e-01 1.589811192103e-01 1.559012663361e-01 1.527933521390e-01 1.496619814006e-01 1.465107270448e-01 1.433410252748e-01 1.401605419001e-01 1.369694164768e-01 1.337741046352e-01 1.305797223469e-01 1.273889526113e-01 1.242122360101e-01 1.210525257704e-01 1.179194108985e-01 1.148209506301e-01 1.117626626462e-01 1.087596381544e-01 1.058166139498e-01 1.029507975116e-01 1.001728029647e-01 9.749497555465e-02 9.493710951631e-02 9.250862111467e-02 9.023380945630e-02 8.812716337050e-02 8.620830949987e-02 8.449932590292e-02 8.301327469960e-02 8.177551886267e-02 8.079871614445e-02 8.010087036163e-02 7.969586909709e-02 7.958869640185e-02 7.979192886615e-02 8.030092509833e-02 8.112098687577e-02 8.224250565151e-02 8.365673615616e-02 8.535567270137e-02 8.731893996698e-02 8.953861134902e-02 9.199197343041e-02 9.466510816154e-02 9.754164428312e-02 1.005994329935e-01 1.038301900516e-01 1.072099166113e-01 1.107309678552e-01 1.143766473816e-01 1.181315809117e-01 1.219901976374e-01 1.259333827765e-01 1.299584175375e-01 1.340511868851e-01 1.382033111933e-01 1.424100001040e-01 1.466569174967e-01 1.509449137385e-01 1.552611373970e-01 1.596022323167e-01 1.639638218223e-01 1.683344846878e-01 1.727167927931e-01 1.770989579839e-01 1.814800524504e-01 1.858557649336e-01 1.902175065403e-01 1.945676196458e-01 1.988951441170e-01 2.032007755769e-01 2.074802769649e-01 2.117272275718e-01 2.159429167964e-01 2.201183737733e-01 2.242538685859e-01 2.283455929533e-01 2.323875343805e-01 2.363816194875e-01 2.403190615352e-01 2.442010788614e-01 2.480221607824e-01 2.517792981977e-01 2.554724403998e-01 2.590945108171e-01 2.626458336765e-01 2.661226556308e-01 2.695214041494e-01 2.728411127681e-01 2.760774496287e-01 2.792289044376e-01 2.822933186127e-01 2.852655412694e-01 2.881470707153e-01 2.909316497614e-01 2.936184202656e-01 2.962064821649e-01 2.986900151620e-01 3.010708710582e-01 3.033438630502e-01 3.055075007486e-01 3.075619991741e-01 3.095005723464e-01 3.113269977706e-01 3.130348513338e-01 3.146241296397e-01 3.160946950544e-01 3.174401283071e-01 3.186652908774e-01 3.197621163381e-01 3.207332618114e-01 3.215766201993e-01 3.222882538821e-01 3.228721568230e-01 3.233213490718e-01 3.236394316171e-01 3.238235949140e-01 3.238719160056e-01 3.237870875743e-01 3.235638753754e-01 3.232065339591e-01 3.227111632754e-01 3.220786678718e-01 3.213097490779e-01 3.204023618354e-01 3.193587594642e-01 3.181773522924e-01 3.168599523274e-01 3.154061942741e-01 3.138175653854e-01 3.120950325886e-01 3.102391057607e-01 3.082514760452e-01 3.061328081332e-01 3.038865121338e-01 3.015121328167e-01 2.990132856072e-01 2.963915845467e-01 2.936486421390e-01 2.907893537682e-01 2.878138084517e-01 2.847281421724e-01 2.815340599318e-01 2.782356916128e-01 2.748380482853e-01 2.713437660690e-01 2.677600712696e-01 2.640904077753e-01 2.603405487011e-01 2.565170324660e-01 2.526246887334e-01 2.486723113218e-01 2.446655325308e-01 2.406127795767e-01 2.365227703984e-01 2.324030291439e-01 2.282652526178e-01 2.241178099340e-01 2.199721718906e-01 2.158405034686e-01 2.117342674387e-01 2.076671712647e-01 2.036523823522e-01 1.997043026969e-01 1.958390447759e-01 1.920715523996e-01 1.884190423737e-01 1.848992710624e-01 1.815297805819e-01 1.783290566385e-01 1.753157909176e-01 1.725088979643e-01 1.699268808980e-01 1.675872311492e-01 1.655078892540e-01 1.637042986092e-01 1.621901462777e-01 1.609797407226e-01 1.600803752530e-01 1.595023997006e-01 1.592484908159e-01 1.593208257132e-01 1.597201053479e-01 1.604388068259e-01 1.614722173674e-01 1.628096881374e-01 1.644380317269e-01 1.663443428914e-01 1.685097812769e-01 1.709193784854e-01 1.735519842901e-01 1.763887745012e-01 1.794106506454e-01 1.825951737286e-01 1.859260200102e-01 1.893798647398e-01 1.929402583831e-01 1.965875882738e-01 2.003023383282e-01 2.040707825777e-01 2.078725400997e-01 2.116936829188e-01 2.155186342334e-01 2.193312062347e-01 2.231210844053e-01 2.268712066219e-01 2.305720923199e-01 2.342102788524e-01 2.377746675309e-01 2.412564319123e-01 2.446427365911e-01 2.479280638904e-01 2.510997157962e-01 2.541517687302e-01 2.570755007044e-01 2.598626972114e-01 2.625080182316e-01 2.650027468845e-01 2.673429718124e-01 2.695205956837e-01 2.715316277759e-01 2.733717959559e-01 2.750346890221e-01 2.765183914264e-01 2.778169241161e-01 2.789291401033e-01 2.798513366273e-01 2.805800857801e-01 2.811148351637e-01 2.814521785641e-01 2.815914145592e-01 2.815314305498e-01 2.812709878949e-01 2.808102745897e-01 2.801488955247e-01 2.792878587287e-01 2.782267760009e-01 2.769687055460e-01 2.755138447600e-01 2.738648373515e-01 2.720252408706e-01 2.699949413640e-01 2.677811949996e-01 2.653846005532e-01 2.628098564616e-01 2.600640803222e-01 2.571473880480e-01 2.540708411434e-01 2.508360009562e-01 2.474514607290e-01 2.439265680563e-01 2.402636168845e-01 2.364769811548e-01 2.325714367000e-01 2.285581324848e-01 2.244487017877e-01 2.202515298175e-01 2.159814824362e-01 2.116488669431e-01 2.072684122719e-01 2.028548051237e-01 1.984238772054e-01 1.939911557915e-01 1.895764158700e-01 1.851978928876e-01 1.808762206502e-01 1.766349582669e-01 1.724944309373e-01 1.684816655628e-01 1.646224213127e-01 1.609411527527e-01 1.574698353391e-01 1.542317593868e-01 1.512606116184e-01 1.485818437102e-01 1.462223644869e-01 1.442116498923e-01 1.425688723485e-01 1.413192909504e-01 1.404766267636e-01 1.400534628536e-01 1.400586414173e-01 1.404903872776e-01 1.413500361514e-01 1.426234253935e-01 1.443010675437e-01 1.463630429989e-01 1.487878998084e-01 1.515537075716e-01 1.546321662752e-01 1.579986838318e-01 1.616238138540e-01 1.654812594431e-01 1.695437199329e-01 1.737844938613e-01 1.781794011090e-01 1.827019200146e-01 1.873308473011e-01 1.920431999172e-01 1.968192921743e-01 2.016385003699e-01 2.064833179225e-01 2.113372401878e-01 2.161814136128e-01 2.210039400373e-01 2.257889102997e-01 2.305217246694e-01 2.351922850084e-01 2.397849602599e-01 2.442925290329e-01 2.487001433477e-01 2.529988095608e-01 2.571802898756e-01 2.612313158077e-01 2.651476018528e-01 2.689172913676e-01 2.725339746763e-01 2.759905049426e-01 2.792774259661e-01 2.823918945089e-01 2.853245171201e-01 2.880710080085e-01 2.906264031322e-01 2.929845436705e-01 2.951439478269e-01 2.970977407632e-01 2.988442996785e-01 3.003818649090e-01 3.017065461965e-01 3.028196398951e-01 3.037181888501e-01 3.044042766969e-01 3.048787032855e-01 3.051429450451e-01 3.052009053563e-01 3.050542469225e-01 3.047094334634e-01 3.041719921004e-01 3.034474774687e-01 3.025452922232e-01 3.014736777685e-01 3.002424641257e-01 2.988637931183e-01 2.973500455662e-01 2.957149900609e-01 2.939747546478e-01 2.921448856656e-01 2.902441050377e-01 2.882917131270e-01 2.863073020495e-01 2.843130893607e-01 2.823315369451e-01 2.803859312177e-01 2.785014819739e-01 2.767023023944e-01 2.750137311781e-01 2.734624161615e-01 2.720733613105e-01 2.708713806257e-01 2.698810435669e-01 2.691246284839e-01 2.686240693679e-01 2.683981401675e-01 2.684645090815e-01 2.688374132118e-01 2.695267605079e-01 2.705428942388e-01 2.718884928139e-01 2.735653475065e-01 2.755717682042e-01 2.779005375850e-01 2.805431449654e-01 2.834879051471e-01 2.867183529544e-01 2.902176961176e-01 2.939658365449e-01 2.979397660793e-01 3.021160117500e-01 3.064712755279e-01 3.109771494621e-01 3.156072393687e-01 3.203352506203e-01 3.251319886678e-01 3.299715845800e-01 3.348250522883e-01 3.396646024180e-01 3.444639396693e-01 3.491953041716e-01 3.538341054515e-01 3.583532445837e-01 3.627273072877e-01 3.669346825870e-01 3.709486283587e-01 3.747482743016e-01 3.783122769151e-01 3.816187477053e-01 3.846492449199e-01 3.873838736094e-01 3.898064693733e-01 3.919008963552e-01 3.936508411146e-01 3.950449712018e-01 3.960710038776e-01 3.967186917227e-01 3.969822323709e-01 3.968524713462e-01 3.963287293911e-01 3.954079839153e-01 3.940930711979e-01 3.923878198362e-01 3.902977231708e-01 3.878353744420e-01 3.850129556500e-01 3.818469678165e-01 3.783595667476e-01 3.745736805492e-01 3.705182444942e-01 3.662260509757e-01 3.617320084795e-01 3.570776612462e-01 3.523067899201e-01 3.474668400410e-01 3.426095522684e-01 3.377882903948e-01 3.330603720421e-01 3.284819504548e-01 3.241129600051e-01 3.200086267279e-01 3.162249287275e-01 3.128145188529e-01 3.098224778932e-01 3.072890618852e-01 3.052465032554e-01 3.037173797056e-01 3.027133069236e-01 3.022365266686e-01 3.022777891920e-01 3.028161072329e-01 3.038209629240e-01 3.052536752553e-01 3.070678159050e-01 3.092111957776e-01 3.116284368291e-01 3.142608198477e-01 3.170502123695e-01 3.199408580017e-01 3.228769035899e-01 3.258088547718e-01 3.286920307907e-01 3.314855864851e-01 3.341579913304e-01 3.366817600531e-01 3.390377093368e-01 3.412139660595e-01 3.432037432325e-01 3.450083474470e-01 3.466347609370e-01 3.480943211657e-01 3.494037788449e-01 3.505831149540e-01 3.516543907744e-01 3.526418277800e-01 3.535693374189e-01 3.544581022053e-01 3.553292027942e-01 3.561974879886e-01 3.570746776457e-01 3.579670524623e-01 3.588727954075e-01 3.597871717060e-01 3.606944315765e-01 3.615768601101e-01 3.624100656668e-01 3.631636933227e-01 3.638070250748e-01 3.643044251000e-01 3.646225383019e-01 3.647281838868e-01 3.645898011762e-01 3.641837328701e-01 3.634907390977e-01 3.624985976146e-01 3.612065430737e-01 3.596217607972e-01 3.577655956552e-01 3.556689135908e-01 3.533760207177e-01 3.509441067488e-01 3.484379330984e-01 3.459355671485e-01 3.435212575823e-01 3.412833713170e-01 3.393135148771e-01 3.376987807900e-01 3.365219872979e-01 3.358528437575e-01 3.357468738626e-01 3.362416609332e-01 3.373505972297e-01 3.390682348642e-01 3.413620916906e-01 3.441807626954e-01 3.474536508933e-01 3.510929049159e-01 3.550009208522e-01 3.590716786891e-01 3.631986267497e-01 3.672760361644e-01 3.712023582258e-01 3.748898474884e-01 3.782567529911e-01 3.812402143058e-01 3.837896558566e-01 3.858725017168e-01 3.874730925896e-01 3.885905984182e-01 3.892406161927e-01 3.894525471061e-01 3.892683808105e-01 3.887379718952e-01 3.879208864960e-01 3.868760073537e-01 3.856647679133e-01 3.843486770598e-01 3.829744379590e-01 3.815880371346e-01 3.802198065886e-01 3.788860484788e-01 3.775930829549e-01 3.763305233810e-01 3.750771716953e-01 3.738009531763e-01 3.724627430806e-01 3.710188435360e-01 3.694254507087e-01 3.676410847046e-01 3.656293863373e-01 3.633658184829e-01 3.608338230313e-01 3.580333530465e-01 3.549775742641e-01 3.516922444363e-01 3.482209330344e-01 3.446160173064e-01 3.409430311536e-01 3.372718122266e-01 3.336787942422e-01 3.302395914228e-01 3.270252957041e-01 3.241028936210e-01 3.215241498416e-01 3.193325415209e-01 3.175543120231e-01 3.162028053728e-01 3.152780690367e-01 3.147651177321e-01 3.146436877131e-01 3.148843028443e-01 3.154557259692e-01 3.163241999886e-01 3.174585909322e-01 3.188320241583e-01 3.204197018148e-01 3.222038588438e-01 3.241678675623e-01 3.263007719266e-01 3.285918154496e-01 3.310305459217e-01 3.336068974578e-01 3.363085100060e-01 3.391215111435e-01 3.420244542553e-01 3.450017129197e-01 3.480296168915e-01 3.510816342000e-01 3.541376094350e-01 3.571687610849e-01 3.601515745521e-01 3.630627139118e-01 3.658753521447e-01 3.685677693550e-01 3.711129542159e-01 3.734875778902e-01 3.756642351593e-01 3.776177475754e-01 3.793211236294e-01 3.807486427405e-01 3.818826924981e-01 3.827033151578e-01 3.832058032646e-01 3.833927952232e-01 3.832818768874e-01 3.829054199948e-01 3.823123204881e-01 3.815695746415e-01 3.807576105920e-01 3.799718214055e-01 3.793142768277e-01 3.788901937060e-01 3.788031187349e-01 3.791430483453e-01 3.799850792793e-01 3.813799039404e-01 3.833526518798e-01 3.858991906020e-01 3.889880010034e-01 3.925635818228e-01 3.965474299857e-01 4.008485781654e-01 4.053640227105e-01 4.099865397688e-01 4.146113300364e-01 4.191338815751e-01 4.234563298011e-01 4.274896457421e-01 4.311534076114e-01 4.343753125883e-01 4.370967626311e-01 4.392700070208e-01 4.408646394299e-01 4.418672453135e-01 4.422822379117e-01 4.421403545932e-01 4.414927420157e-01 4.404149467802e-01 4.390031338244e-01 4.373672785061e-01 4.356291027749e-01 4.339049531215e-01 4.323070862980e-01 4.309220556691e-01 4.298117801750e-01 4.290046556692e-01 4.284966822791e-01 4.282589338699e-01 4.282401312909e-01 4.283876742255e-01 4.286507707143e-01 4.290008175091e-01 4.294378690083e-01 4.299890594249e-01 4.307159776628e-01 4.316922667332e-01 4.330068118171e-01 4.347305072097e-01 4.369080872105e-01 4.395416045486e-01 4.425761599627e-01 4.459100758971e-01 4.493922962514e-01 4.528432221406e-01 4.548486245143e-01 4.558277534755e-01 4.564150864749e-01 4.572999368899e-01 4.588441431967e-01 4.608734093720e-01 4.627659757314e-01 4.637761407024e-01 4.634361917166e-01 4.618040586882e-01 4.594620209098e-01 4.572624278029e-01 4.559209827846e-01 4.556689201827e-01 4.561600432125e-01 4.566802999410e-01 4.565385969251e-01 4.554269941401e-01 4.535802400476e-01 4.516445989932e-01 4.503313240175e-01 4.500316936273e-01 4.505833170835e-01 4.513423687348e-01 4.515103733122e-01 4.505398084514e-01 4.483968045617e-01 4.455810621158e-01 4.428755292117e-01 4.409433941533e-01 4.399913667630e-01 4.396743137202e-01 4.392988980118e-01 4.382127967021e-01 4.361771132072e-01 4.335155337237e-01 4.309799422233e-01 4.293960232109e-01 4.292524649997e-01 4.304533885258e-01 4.323986050640e-01 4.343276994444e-01 4.357224468705e-01 4.365797469525e-01 4.374001242424e-01 4.389173469537e-01 4.417070621754e-01 4.458906249426e-01 4.511053755781e-01 4.567597914620e-01 4.624230889743e-01 4.681175538842e-01 4.743461002868e-01 4.818437359483e-01 4.911381739321e-01 5.021668054044e-01 5.141812588126e-01 5.259800900047e-01 5.363531296312e-01 5.445358518966e-01 5.504698595723e-01 5.547761839943e-01 5.584719375645e-01 5.625271522570e-01 5.674505934551e-01 5.731034915549e-01 5.788578707465e-01 5.840113115633e-01 5.883675703122e-01 5.518948313406e-01 5.062269258684e-01 4.820934282803e-01 4.653626385798e-01 4.706320290821e-01 4.949086821839e-01 5.208838562565e-01 5.311844319722e-01 5.184960763428e-01 4.889136045213e-01 4.605101732636e-01 4.539268493784e-01 4.750034660285e-01 5.086772906878e-01 5.336315742720e-01 5.369485771852e-01 5.191254638623e-01 4.932597027667e-01 4.785561084182e-01 4.867223187733e-01 5.114436484423e-01 5.350562367692e-01 5.430003633195e-01 5.316952190639e-01 5.094330697816e-01 4.919139102513e-01 4.919861286450e-01 5.091330013139e-01 5.306428658311e-01 5.427936263272e-01 5.393952954999e-01 5.238102351392e-01 5.060648346421e-01 4.963521735991e-01 4.979933726719e-01 5.059602210982e-01 5.125393164183e-01 5.137066630479e-01 5.111309979936e-01 5.095585537435e-01 5.120364322427e-01 5.170395932152e-01 5.200714584447e-01 5.180410937448e-01 5.123294729999e-01 5.081429937065e-01 5.102313882810e-01 5.181412135592e-01 5.258399789535e-01 5.262569038269e-01 5.167723546417e-01 5.019074468766e-01 4.914431588526e-01 4.935603978981e-01 5.072259533757e-01 5.220675785689e-01 5.258782139380e-01 5.122487763886e-01 4.843263779956e-01 4.545012943828e-01 4.386917213496e-01 4.447400635090e-01 4.652335897754e-01 4.847796150228e-01 4.918442031527e-01 4.842444895880e-01 4.685520837859e-01 4.553673078796e-01 4.518654993146e-01 4.568026346686e-01 4.633287392107e-01 4.664873671976e-01 4.678896472777e-01 4.740732367717e-01 4.896674211449e-01 5.111145894311e-01 5.277392536020e-01 5.287279450730e-01 5.100433717435e-01 4.785534875928e-01 4.519904120502e-01 4.503016713042e-01 4.781362496023e-01 5.190701971748e-01 5.503050197201e-01 5.565204815822e-01 5.347424674984e-01 4.948632810826e-01 4.573772771586e-01 4.441650357691e-01 4.616366988137e-01 4.953478998894e-01 5.252261352627e-01 5.394055751330e-01 5.372181207623e-01 5.264009318717e-01 5.173183951327e-01 5.161794639810e-01 5.217605324779e-01 5.285677202277e-01 5.328712702018e-01 5.357928977285e-01 5.415684736668e-01 5.527049985803e-01 5.663510961999e-01 5.754780070895e-01 5.735734123945e-01 5.591564301899e-01 5.375728938856e-01 5.190295520604e-01 5.125706106721e-01 5.191793715238e-01 5.309761066271e-01 5.375033613675e-01 5.325876764162e-01 5.172118688942e-01 4.982823223232e-01 4.841494479952e-01 4.788588929982e-01 4.797415595285e-01 4.807869072707e-01 4.782632207669e-01 4.735260495788e-01 4.713269200585e-01 4.750449710654e-01 4.827709516124e-01 4.882888473576e-01 4.863605241844e-01
 2.648399703412e-01 2.628002756114e-01 2.608213005953e-01 2.589554398358e-01 2.571719072202e-01 2.553634317502e-01 2.534244574474e-01 2.513476511334e-01 2.492384718446e-01 2.472231042430e-01 2.453406147951e-01 2.435205021320e-01 2.416483718707e-01 2.396497855097e-01 2.375375634463e-01 2.354014649677e-01 2.333496962269e-01 2.314255564086e-01 2.295656922641e-01 2.276479239824e-01 2.255923254480e-01 2.234246309462e-01 2.212506752431e-01 2.191746538800e-01 2.172241807260e-01 2.153311274356e-01 2.133747818534e-01 2.112718160013e-01 2.090486303495e-01 2.068263840010e-01 2.047233391887e-01 2.027574750483e-01 2.008342673195e-01 1.988257414182e-01 1.966677149283e-01 1.944055935163e-01 1.921607032427e-01 1.900402850299e-01 1.880522722956e-01 1.860956841909e-01 1.840414415986e-01 1.818364115087e-01 1.795420124672e-01 1.772834834882e-01 1.751524189206e-01 1.731427207759e-01 1.711555300778e-01 1.690719095100e-01 1.668435631319e-01 1.645305768437e-01 1.622568866878e-01 1.601137918814e-01 1.580918248632e-01 1.560899608979e-01 1.539906953833e-01 1.517458564065e-01 1.494155270753e-01 1.471294234032e-01 1.449880860774e-01 1.429793660457e-01 1.409838828468e-01 1.388674885424e-01 1.365899038642e-01 1.342396124684e-01 1.319678770595e-01 1.298681517026e-01 1.278954072930e-01 1.258994201832e-01 1.237471969814e-01 1.214353882599e-01 1.190943400319e-01 1.168808400467e-01 1.148483263846e-01 1.129050191192e-01 1.108926492567e-01 1.087157864284e-01 1.064160482526e-01 1.041379936172e-01 1.020094458192e-01 1.000404441947e-01 9.812058809739e-02 9.611370211926e-02 9.396505097108e-02 9.173878810429e-02 8.956408855409e-02 8.753613576971e-02 8.564350594714e-02 8.378306624858e-02 8.184430569106e-02 7.979515359756e-02 7.770378387150e-02 7.568332210280e-02 7.380681486915e-02 7.205443649084e-02 7.033144675460e-02 6.854561898156e-02 6.668130510414e-02 6.481296415695e-02 6.304527697933e-02 6.143336655050e-02 5.994280450828e-02 5.848112938106e-02 5.697691959614e-02 5.544079884720e-02 5.396023047797e-02 5.262860798760e-02 5.147134575537e-02 5.043255039287e-02 4.942863568553e-02 4.842355566415e-02 4.746236529634e-02 4.663455536603e-02 4.600124737631e-02 4.554738860053e-02 4.520341488038e-02 4.491110060055e-02 4.467385640084e-02 4.455144504924e-02 4.460755342959e-02 4.485511277656e-02 4.524768537904e-02 4.572215031337e-02 4.625146689733e-02 4.685951272617e-02 4.759397660146e-02 4.848127869367e-02 4.950171038210e-02 5.060522754076e-02 5.175091113084e-02 5.293535614680e-02 5.418590329519e-02 5.553036050586e-02 5.697098533655e-02 5.848102786754e-02 6.002556926849e-02 6.158725916108e-02 6.317515864071e-02 6.481008970187e-02 6.650233513241e-02 6.824379823493e-02 7.001217194367e-02 7.179017975384e-02 7.357601242594e-02 7.538193680423e-02 7.722255057093e-02 7.909888372628e-02 8.099875509891e-02 8.290721165002e-02 8.481488539524e-02 8.672448597219e-02 8.864617864199e-02 9.058943804909e-02 9.255475330695e-02 9.453554262105e-02 9.652501330100e-02 9.851689593772e-02 1.005063818632e-01 1.024920088436e-01 1.044743770645e-01 1.064572791841e-01 1.084489861008e-01 1.104570476859e-01 1.124798403548e-01 1.145040246246e-01 1.165124201376e-01 1.184944733912e-01 1.204531564496e-01 1.224068843793e-01 1.243771631775e-01 1.263719730347e-01 1.283792857325e-01 1.303756435542e-01 1.323402684212e-01 1.342697444867e-01 1.361810399261e-01 1.381009267749e-01 1.400451914738e-01 1.420082454823e-01 1.439696319346e-01 1.459062479727e-01 1.478095208546e-01 1.496906138641e-01 1.515709412560e-01 1.534650356765e-01 1.553735007352e-01 1.572836312057e-01 1.591819085866e-01 1.610585032758e-01 1.629152768658e-01 1.647589890271e-01 1.665980436331e-01 1.684404864306e-01 1.702901539222e-01 1.721402967704e-01 1.739772275802e-01 1.757875912816e-01 1.775687613873e-01 1.793337514354e-01 1.811031754569e-01 1.828868034717e-01 1.846756521261e-01 1.864461122573e-01 1.881803132530e-01 1.898797003449e-01 1.915652798584e-01 1.932596305657e-01 1.949702809508e-01 1.966806473036e-01 1.983647044347e-01 2.000065017986e-01 2.016138358790e-01 2.032129187442e-01 2.048272088727e-01 2.064561737474e-01 2.080751360218e-01 2.096542427937e-01 2.111863830844e-01 2.126926805243e-01 2.142058581717e-01 2.157396988655e-01 2.172765396338e-01 2.187834834145e-01 2.202416802030e-01 2.216630694681e-01 2.230800718835e-01 2.245150323757e-01 2.259625851426e-01 2.273937398983e-01 2.287832373944e-01 2.301306092350e-01 2.314596309592e-01 2.327969454098e-01 2.341499944394e-01 2.354991373618e-01 2.368165320116e-01 2.380902858625e-01 2.393340468810e-01 2.405777331194e-01 2.418376941425e-01 2.431025965402e-01 2.443428604454e-01 2.455392054328e-01 2.467028347329e-01 2.478631820210e-01 2.490402680936e-01 2.502237025266e-01 2.513818216328e-01 2.524947876699e-01 2.535741416528e-01 2.546497614001e-01 2.557399849712e-01 2.568304342041e-01 2.578892753908e-01 2.588995596886e-01 2.598761976062e-01 2.608487018285e-01 2.618300004929e-01 2.628021533587e-01 2.637356057655e-01 2.646196629047e-01 2.654734126689e-01 2.663234439865e-01 2.671769407116e-01 2.680122762030e-01 2.688051838929e-01 2.695541743243e-01 2.702818466920e-01 2.710107105708e-01 2.717381653677e-01 2.724424076333e-01 2.731074719689e-01 2.737411164985e-01 2.743659885972e-01 2.749922406138e-01 2.756086375891e-01 2.761955571801e-01 2.767490834451e-01 2.772842851565e-01 2.778159505196e-01 2.783415539542e-01 2.788434067307e-01 2.793106563527e-01 2.797481110686e-01 2.801718964439e-01 2.805875504103e-01 2.809852894242e-01 2.813520526314e-01 2.816861279365e-01 2.819966266401e-01 2.822926287935e-01 2.825709201373e-01 2.828250636067e-01 2.830517758147e-01 2.832569098633e-01 2.834454251967e-01 2.836156281730e-01 2.837618481392e-01 2.838821985321e-01 2.839821484396e-01 2.840675551855e-01 2.841359858141e-01 2.841807564356e-01 2.841974137607e-01 2.841893662253e-01 2.841624882334e-01 2.841174756745e-01 2.840514449181e-01 2.839596313474e-01 2.838420400971e-01 2.837027164971e-01 2.835418236455e-01 2.833595188665e-01 2.831537801787e-01 2.829264460824e-01 2.826781371129e-01 2.824081830625e-01 2.821148919153e-01 2.817970525023e-01 2.814578621373e-01 2.810991362060e-01 2.807195232665e-01 2.803167582116e-01 2.798885736547e-01 2.794364548978e-01 2.789631687632e-01 2.784691795879e-01 2.779534611353e-01 2.774148602851e-01 2.768517350762e-01 2.762654303918e-01 2.756568767655e-01 2.750266073439e-01 2.743753474511e-01 2.737015892045e-01 2.730050812037e-01 2.722845231063e-01 2.715415597214e-01 2.707764751645e-01 2.699905438511e-01 2.691825959704e-01 2.683516658874e-01 2.674977061338e-01 2.666210594285e-01 2.657225026989e-01 2.648028778660e-01 2.638616802270e-01 2.628982459962e-01 2.619117589913e-01 2.609025642460e-01 2.598723332236e-01 2.588210713949e-01 2.577490040193e-01 2.566543378744e-01 2.555371774861e-01 2.543984718156e-01 2.532395097283e-01 2.520599005335e-01 2.508588455236e-01 2.496356299017e-01 2.483908203243e-01 2.471251661539e-01 2.458387970587e-01 2.445319621240e-01 2.432041462990e-01 2.418553650180e-01 2.404848111388e-01 2.390937071285e-01 2.376823697795e-01 2.362511481715e-01 2.348000129117e-01 2.333276377874e-01 2.318348033916e-01 2.303218520245e-01 2.287888141062e-01 2.272362449606e-01 2.256642923396e-01 2.240726207914e-01 2.224609908733e-01 2.208302623438e-01 2.191795355595e-01 2.175100588070e-01 2.158215727149e-01 2.141145678480e-01 2.123891250909e-01 2.106444828912e-01 2.088809571829e-01 2.070994412718e-01 2.052993300833e-01 2.034813799879e-01 2.016461154502e-01 1.997929600899e-01 1.979222491241e-01 1.960339330936e-01 1.941282432605e-01 1.922053020583e-01 1.902659162778e-01 1.883092689361e-01 1.863368552635e-01 1.843477240982e-01 1.823425668005e-01 1.803213349890e-01 1.782843022968e-01 1.762314355810e-01 1.741645457322e-01 1.720817899708e-01 1.699843788339e-01 1.678721382644e-01 1.657452686027e-01 1.636044292856e-01 1.614500606470e-01 1.592815841333e-01 1.571002146428e-01 1.549049625982e-01 1.526971552269e-01 1.504768484202e-01 1.482444552351e-01 1.460001444131e-01 1.437445218217e-01 1.414773543585e-01 1.391987264108e-01 1.369102445579e-01 1.346113879701e-01 1.323029095762e-01 1.299850280699e-01 1.276578389229e-01 1.253219321381e-01 1.229782873294e-01 1.206277537253e-01 1.182702510073e-01 1.159060585651e-01 1.135358686715e-01 1.111607368771e-01 1.087811836224e-01 1.063983474426e-01 1.040123326827e-01 1.016240492221e-01 9.923422105131e-02 9.684420368686e-02 9.445458252577e-02 9.206692563783e-02 8.968278075097e-02 8.730262196092e-02 8.492841498125e-02 8.256199429450e-02 8.020405976186e-02 7.785751078577e-02 7.552477876983e-02 7.320738919667e-02 7.090866000458e-02 6.863106720744e-02 6.637765440282e-02 6.415269631151e-02 6.196057736537e-02 5.980566569795e-02 5.769372404255e-02 5.563020982728e-02 5.362185105840e-02 5.167654437281e-02 4.980299909519e-02 4.801009150909e-02 4.630896474412e-02 4.471029133952e-02 4.322671154055e-02 4.187188266415e-02 4.065954233794e-02 3.960346156456e-02 3.871754559807e-02 3.801426056912e-02 3.750461347625e-02 3.719716207688e-02 3.709797510358e-02 3.720880924379e-02 3.752838283952e-02 3.805162526875e-02 3.877023453465e-02 3.967437063942e-02 4.075162340462e-02 4.198843972334e-02 4.337106990252e-02 4.488579399967e-02 4.651991283105e-02 4.826113216825e-02 5.009696836827e-02 5.201802288940e-02 5.401399139940e-02 5.607688036698e-02 5.819894405421e-02 6.037262104137e-02 6.259276048285e-02 6.485469926624e-02 6.715227752294e-02 6.948201870319e-02 7.183925749252e-02 7.422109245337e-02 7.662510640355e-02 7.904776505003e-02 8.148736616931e-02 8.394080663399e-02 8.640579224607e-02 8.888058835069e-02 9.136421766555e-02 9.385466696255e-02 9.635186668594e-02 9.885172813640e-02 1.013546930231e-01 1.038593375307e-01 1.063642410818e-01 1.088700836212e-01 1.113742030963e-01 1.138751176657e-01 1.163733129179e-01 1.188670330042e-01 1.213566148242e-01 1.238410208593e-01 1.263182021805e-01 1.287887523001e-01 1.312511252073e-01 1.337051738330e-01 1.361517300524e-01 1.385881455528e-01 1.410150563963e-01 1.434308160356e-01 1.458355107696e-01 1.482288491735e-01 1.506100186195e-01 1.529773617759e-01 1.553315277363e-01 1.576713636726e-01 1.599974895271e-01 1.623089077085e-01 1.646041894106e-01 1.668837350008e-01 1.691454247276e-01 1.713907750745e-01 1.736190553936e-01 1.758290611211e-01 1.780214723750e-01 1.801941247363e-01 1.823466098454e-01 1.844789161734e-01 1.865902376596e-01 1.886809255351e-01 1.907503212112e-01 1.927971081276e-01 1.948218341902e-01 1.968229381394e-01 1.988004110297e-01 2.007545415824e-01 2.026838791964e-01 2.045883935381e-01 2.064676565656e-01 2.083201499171e-01 2.101464821871e-01 2.119455125438e-01 2.137173536784e-01 2.154615975139e-01 2.171771618778e-01 2.188637670642e-01 2.205210974022e-01 2.221474069003e-01 2.237441164924e-01 2.253099535292e-01 2.268448993434e-01 2.283486000407e-01 2.298192950546e-01 2.312572845146e-01 2.326614749624e-01 2.340308729212e-01 2.353669282489e-01 2.366678178988e-01 2.379335219692e-01 2.391643979071e-01 2.403581948752e-01 2.415150570256e-01 2.426339890942e-01 2.437148145651e-01 2.447581294386e-01 2.457626525969e-01 2.467291797524e-01 2.476556823614e-01 2.485411912438e-01 2.493856505076e-01 2.501879609603e-01 2.509492725362e-01 2.516690039201e-01 2.523463513551e-01 2.529804903404e-01 2.535707912498e-01 2.541164214627e-01 2.546176169521e-01 2.550742531364e-01 2.554858039832e-01 2.558515971152e-01 2.561707017716e-01 2.564431083978e-01 2.566678954327e-01 2.568454749884e-01 2.569748539816e-01 2.570553497842e-01 2.570873863995e-01 2.570698916913e-01 2.570023579616e-01 2.568857970009e-01 2.567187459889e-01 2.565008176637e-01 2.562315148833e-01 2.559103547658e-01 2.555378795067e-01 2.551131084313e-01 2.546361469662e-01 2.541060088615e-01 2.535222851107e-01 2.528856722178e-01 2.521946870673e-01 2.514500985742e-01 2.506510862012e-01 2.497975282492e-01 2.488900394882e-01 2.479268711814e-01 2.469088385514e-01 2.458349209977e-01 2.447053524614e-01 2.435204348947e-01 2.422794297374e-01 2.409834579385e-01 2.396312224105e-01 2.382210384683e-01 2.367554792576e-01 2.352331441021e-01 2.336560438846e-01 2.320237187891e-01 2.303343434765e-01 2.285889403491e-01 2.267864113583e-01 2.249284201479e-01 2.230168120528e-01 2.210496277187e-01 2.190286014307e-01 2.169511467163e-01 2.148190254069e-01 2.126330104173e-01 2.103940973785e-01 2.081032594434e-01 2.057597555110e-01 2.033640995858e-01 2.009174033672e-01 1.984186912203e-01 1.958720533647e-01 1.932752176758e-01 1.906307600579e-01 1.879407434895e-01 1.852031523379e-01 1.824226472977e-01 1.795967181007e-01 1.767295515102e-01 1.738223083181e-01 1.708763230243e-01 1.678950470405e-01 1.648777107087e-01 1.618278215803e-01 1.587481984460e-01 1.556392519806e-01 1.525080683718e-01 1.493529830619e-01 1.461804604566e-01 1.429935169995e-01 1.397935247268e-01 1.365898391668e-01 1.333823908941e-01 1.301804041369e-01 1.269880988444e-01 1.238101630978e-01 1.206577805775e-01 1.175333710883e-01 1.144511427388e-01 1.114172119798e-01 1.084415235389e-01 1.055391286037e-01 1.027162510561e-01 9.999330006192e-02 9.738030804545e-02 9.489540023637e-02 9.255675136696e-02 9.037681959687e-02 8.838083924149e-02 8.658253919927e-02 8.500497913912e-02 8.366615198142e-02 8.258015829314e-02 8.176985346325e-02 8.124058047443e-02 8.101196597423e-02 8.108646897952e-02 8.146840244946e-02 8.216085064342e-02 8.315429395180e-02 8.444938134787e-02 8.602829388764e-02 8.788350620214e-02 8.999861234935e-02 9.235445496721e-02 9.494112725511e-02 9.773339753208e-02 1.007217379460e-01 1.038854264180e-01 1.072085331485e-01 1.106797872717e-01 1.142777671682e-01 1.179986977778e-01 1.218221908387e-01 1.257405368787e-01 1.297438505435e-01 1.338171213224e-01 1.379586108328e-01 1.421528159007e-01 1.463962563108e-01 1.506808817607e-01 1.549959878852e-01 1.593422623437e-01 1.637051118262e-01 1.680858814504e-01 1.724753522189e-01 1.768680146146e-01 1.812627287184e-01 1.856488970595e-01 1.900272725534e-01 1.943913486780e-01 1.987357313912e-01 2.030608012813e-01 2.073565205743e-01 2.116244753830e-01 2.158581968895e-01 2.200534433301e-01 2.242100833629e-01 2.283206565579e-01 2.323848413069e-01 2.363978210255e-01 2.403560368391e-01 2.442582411542e-01 2.480987848881e-01 2.518770214554e-01 2.555889608767e-01 2.592306757437e-01 2.628017240847e-01 2.662967485768e-01 2.697146033614e-01 2.730524150831e-01 2.763056042555e-01 2.794748731477e-01 2.825538572816e-01 2.855420907908e-01 2.884377402757e-01 2.912352982459e-01 2.939363929260e-01 2.965348454530e-01 2.990308960503e-01 3.014220116677e-01 3.037034774896e-01 3.058778997217e-01 3.079377869001e-01 3.098852685908e-01 3.117165799113e-01 3.134285919439e-01 3.150239613228e-01 3.164941629585e-01 3.178432567768e-01 3.190670832473e-01 3.201626586320e-01 3.211330758652e-01 3.219711466503e-01 3.226811691903e-01 3.232582992935e-01 3.237020159158e-01 3.240131839088e-01 3.241874083522e-01 3.242282975631e-01 3.241312537881e-01 3.238973375856e-01 3.235263981820e-01 3.230162275675e-01 3.223693455650e-01 3.215827180745e-01 3.206582112606e-01 3.195955468682e-01 3.183949685033e-01 3.170574458040e-01 3.155826278404e-01 3.139721767902e-01 3.122261889010e-01 3.103469613451e-01 3.083345737009e-01 3.061912045812e-01 3.039180153812e-01 3.015164382650e-01 2.989905671626e-01 2.963393392399e-01 2.935687050227e-01 2.906793370550e-01 2.876749023658e-01 2.845597733985e-01 2.813347831513e-01 2.780068136583e-01 2.745789378109e-01 2.710555305948e-01 2.674413625432e-01 2.637409277675e-01 2.599620856243e-01 2.561080145872e-01 2.521872463676e-01 2.482061409435e-01 2.441711102164e-01 2.400920125603e-01 2.359754515021e-01 2.318317906599e-01 2.276707940240e-01 2.235019552246e-01 2.193371510731e-01 2.151874603416e-01 2.110659269389e-01 2.069849370552e-01 2.029584787091e-01 1.990020181358e-01 1.951305930315e-01 1.913603840027e-01 1.877092357505e-01 1.841937111690e-01 1.808326738294e-01 1.776449875641e-01 1.746485679214e-01 1.718635641832e-01 1.693071877791e-01 1.669976280809e-01 1.649527234273e-01 1.631866569592e-01 1.617156485707e-01 1.605493215907e-01 1.596990160728e-01 1.591723805991e-01 1.589714288620e-01 1.591004543823e-01 1.595546492919e-01 1.603310262135e-01 1.614213420174e-01 1.628129290831e-01 1.644965424574e-01 1.664528151920e-01 1.686680747467e-01 1.711221946806e-01 1.737960324272e-01 1.766723064627e-01 1.797272015760e-01 1.829433354789e-01 1.863004355680e-01 1.897767348897e-01 1.933563961045e-01 1.970175214424e-01 2.007445785403e-01 2.045183468717e-01 2.083220966122e-01 2.121426265325e-01 2.159609424647e-01 2.197662041570e-01 2.235422505537e-01 2.272770417126e-01 2.309593245408e-01 2.345751709651e-01 2.381162149919e-01 2.415699743949e-01 2.449281321884e-01 2.481808912831e-01 2.513186998886e-01 2.543348648233e-01 2.572194935148e-01 2.599672532940e-01 2.625693986369e-01 2.650206458264e-01 2.673151891934e-01 2.694462328227e-01 2.714104529955e-01 2.732011710151e-01 2.748157783301e-01 2.762498387030e-01 2.774992456076e-01 2.785620234246e-01 2.794336548787e-01 2.801131529769e-01 2.805979236162e-01 2.808855139568e-01 2.809763122789e-01 2.808678501544e-01 2.805602683383e-01 2.800530984451e-01 2.793470139122e-01 2.784425786696e-01 2.773408110266e-01 2.760440323414e-01 2.745514765219e-01 2.728695434310e-01 2.709963276769e-01 2.689377408402e-01 2.666979991391e-01 2.642764733165e-01 2.616836799890e-01 2.589184593433e-01 2.559904672506e-01 2.529050000515e-01 2.496648667924e-01 2.462830481694e-01 2.427609094651e-01 2.391098349858e-01 2.353391524468e-01 2.314545286756e-01 2.274704519908e-01 2.233936304650e-01 2.192376260963e-01 2.150143633557e-01 2.107359765692e-01 2.064172774610e-01 2.020737975382e-01 1.977205676573e-01 1.933754394770e-01 1.890580433660e-01 1.847852502751e-01 1.805813096119e-01 1.764660839185e-01 1.724632589372e-01 1.685996942477e-01 1.648972305392e-01 1.613868341506e-01 1.580935565623e-01 1.550448914112e-01 1.522713111208e-01 1.497964138680e-01 1.476511281698e-01 1.458557328656e-01 1.444340362009e-01 1.434049346297e-01 1.427806058659e-01 1.425742415700e-01 1.427864618378e-01 1.434210122797e-01 1.444696323400e-01 1.459227496825e-01 1.477679805102e-01 1.499827727362e-01 1.525505007847e-01 1.554432862523e-01 1.586385999322e-01 1.621097466072e-01 1.658284605665e-01 1.697714682290e-01 1.739079672134e-01 1.782162275347e-01 1.826694074251e-01 1.872451265992e-01 1.919206391907e-01 1.966742409372e-01 2.014873520900e-01 2.063381783664e-01 2.112127424523e-01 2.160913935551e-01 2.209584572797e-01 2.258007170484e-01 2.306008121089e-01 2.353495886841e-01 2.400298616069e-01 2.446314766384e-01 2.491439746430e-01 2.535525532071e-01 2.578522396673e-01 2.620280723731e-01 2.660738095772e-01 2.699797783014e-01 2.737360547341e-01 2.773374235256e-01 2.807730475363e-01 2.840387476013e-01 2.871260031953e-01 2.900291042917e-01 2.927439710209e-01 2.952616594909e-01 2.975814128895e-01 2.996967924738e-01 3.016046242227e-01 3.033031396264e-01 3.047880984850e-01 3.060593125427e-01 3.071162763544e-01 3.079575258050e-01 3.085852973871e-01 3.089994271656e-01 3.092031813178e-01 3.092000911969e-01 3.089933267017e-01 3.085896520746e-01 3.079938504359e-01 3.072138288556e-01 3.062586166237e-01 3.051370774893e-01 3.038601828646e-01 3.024411382701e-01 3.008920678101e-01 2.992285424172e-01 2.974663329674e-01 2.956221682720e-01 2.937153205502e-01 2.917651510235e-01 2.897921761316e-01 2.878196145086e-01 2.858696622212e-01 2.839647634957e-01 2.821321136421e-01 2.803952231585e-01 2.787798168035e-01 2.773115672387e-01 2.760147915488e-01 2.749141782363e-01 2.740325204991e-01 2.733930701061e-01 2.730153843554e-01 2.729161373314e-01 2.731138976045e-01 2.736184851915e-01 2.744410489979e-01 2.755892407650e-01 2.770635214039e-01 2.788661236118e-01 2.809923489061e-01 2.834343304760e-01 2.861838444690e-01 2.892257769578e-01 2.925446751605e-01 2.961223053534e-01 2.999382397913e-01 3.039693974487e-01 3.081919908772e-01 3.125803247823e-01 3.171083266087e-01 3.217495136241e-01 3.264758058271e-01 3.312594510108e-01 3.360724231328e-01 3.408868885928e-01 3.456760872705e-01 3.504113829258e-01 3.550658288830e-01 3.596148841769e-01 3.640293069140e-01 3.682869170628e-01 3.723618149013e-01 3.762298731164e-01 3.798694757144e-01 3.832576791627e-01 3.863742124429e-01 3.891986495155e-01 3.917122315357e-01 3.938993757878e-01 3.957417538474e-01 3.972265838323e-01 3.983415364532e-01 3.990741531164e-01 3.994167376824e-01 3.993623643535e-01 3.989064797399e-01 3.980482362240e-01 3.967867430135e-01 3.951271756298e-01 3.930748478334e-01 3.906401768378e-01 3.878377125474e-01 3.846821414215e-01 3.811960553763e-01 3.774033369754e-01 3.733317967064e-01 3.690160024940e-01 3.644913600928e-01 3.597993721262e-01 3.549851861360e-01 3.500963359686e-01 3.451856256514e-01 3.403074916660e-01 3.355192464912e-01 3.308783300280e-01 3.264427050684e-01 3.222720717900e-01 3.184191360485e-01 3.149374808445e-01 3.118725260824e-01 3.092637414598e-01 3.071427534400e-01 3.055312863884e-01 3.044410678905e-01 3.038726874819e-01 3.038145026569e-01 3.042469850785e-01 3.051371158471e-01 3.064463855175e-01 3.081281713349e-01 3.101296900076e-01 3.123951782909e-01 3.148682380176e-01 3.174908373067e-01 3.202076241238e-01 3.229663341286e-01 3.257179146934e-01 3.284207747467e-01 3.310374571055e-01 3.335369675469e-01 3.358974991805e-01 3.381017364807e-01 3.401409141699e-01 3.420130752036e-01 3.437208935036e-01 3.452763075763e-01 3.466920682812e-01 3.479881421319e-01 3.491862080411e-01 3.503101065644e-01 3.513840039459e-01 3.524303624875e-01 3.534711056952e-01 3.545229471518e-01 3.555991886767e-01 3.567067803306e-01 3.578476154085e-01 3.590149409592e-01 3.601974345490e-01 3.613766846021e-01 3.625265694513e-01 3.636194041475e-01 3.646200153492e-01 3.654930455266e-01 3.662012273378e-01 3.667080249159e-01 3.669789867931e-01 3.669847640811e-01 3.666996317568e-01 3.661085338491e-01 3.652014739707e-01 3.639821270850e-01 3.624629550337e-01 3.606689214944e-01 3.586385265413e-01 3.564200221441e-01 3.540756847282e-01 3.516759079801e-01 3.493007258662e-01 3.470373691227e-01 3.449739731467e-01 3.432008333792e-01 3.418012467845e-01 3.408510353943e-01 3.404140373121e-01 3.405350033448e-01 3.412410513153e-01 3.425358387868e-01 3.444008937560e-01 3.467969859249e-01 3.496624824709e-01 3.529211527102e-01 3.564812327673e-01 3.602441009750e-01 3.641045667551e-01 3.679595492167e-01 3.717097284348e-01 3.752609245461e-01 3.785342303021e-01 3.814596399043e-01 3.839849248835e-01 3.860733182411e-01 3.877035815118e-01 3.888728055785e-01 3.895915763613e-01 3.898871908737e-01 3.897984071219e-01 3.893742140627e-01 3.886709077945e-01 3.877493323875e-01 3.866720692911e-01 3.854955764118e-01 3.842758591684e-01 3.830546296777e-01 3.818651733615e-01 3.807279190450e-01 3.796465916413e-01 3.786133531088e-01 3.776065131142e-01 3.765922935324e-01 3.755302614334e-01 3.743742497136e-01 3.730763500938e-01 3.715902877552e-01 3.698763119758e-01 3.679006774701e-01 3.656447297260e-01 3.630999467536e-01 3.602716370134e-01 3.571831116297e-01 3.538676231482e-01 3.503746382611e-01 3.467626509848e-01 3.430992935407e-01 3.394566737252e-01 3.359097496312e-01 3.325311570386e-01 3.293878132785e-01 3.265384756155e-01 3.240300839338e-01 3.218997064520e-01 3.201696418654e-01 3.188478381646e-01 3.179338752407e-01 3.174175779494e-01 3.172813412566e-01 3.175040217573e-01 3.180615310068e-01 3.189336070871e-01 3.200986485771e-01 3.215411928787e-01 3.232470580142e-01 3.252050120279e-01 3.274059823220e-01 3.298399842171e-01 3.324974152404e-01 3.353664337959e-01 3.384313469191e-01 3.416703893312e-01 3.450629459528e-01 3.485799510934e-01 3.521896354986e-01 3.558624400976e-01 3.595598674304e-01 3.632487248687e-01 3.668936131766e-01 3.704581632493e-01 3.739086829388e-01 3.772099778537e-01 3.803287543092e-01 3.832313301344e-01 3.858851932036e-01 3.882566402893e-01 3.903150931353e-01 3.920343230126e-01 3.933888241867e-01 3.943646177184e-01 3.949544290005e-01 3.951632905647e-01 3.950126371188e-01 3.945367054981e-01 3.937902982083e-01 3.928417124329e-01 3.917788574598e-01 3.906988347683e-01 3.897076946956e-01 3.889180030996e-01 3.884341441313e-01 3.883526393505e-01 3.887525877187e-01 3.896898806748e-01 3.911957381170e-01 3.932712415489e-01 3.958929309621e-01 3.990087144396e-01 4.025497679921e-01 4.064283627073e-01 4.105477630772e-01 4.148085441417e-01 4.191062516056e-01 4.233433850662e-01 4.274245410837e-01 4.312635134269e-01 4.347810745096e-01 4.379078697734e-01 4.405854537695e-01 4.427688456901e-01 4.444276621711e-01 4.455471091989e-01 4.461368213251e-01 4.462228868724e-01 4.458581464415e-01 4.451147523086e-01 4.440839490562e-01 4.428713671301e-01 4.415845206646e-01 4.403328648977e-01 4.392092610980e-01 4.382850961480e-01 4.376055673795e-01 4.371811809441e-01 4.369979267769e-01 4.370132749999e-01 4.371757345166e-01 4.374321425201e-01 4.377392844561e-01 4.380830942037e-01 4.384748942886e-01 4.389615091266e-01 4.396160872749e-01 4.405317685934e-01 4.418012234893e-01 4.435010835474e-01 4.456749021803e-01 4.483135537218e-01 4.513579612132e-01 4.546896391029e-01 4.581478412358e-01 4.602645576024e-01 4.614381538974e-01 4.623032999829e-01 4.635426426530e-01 4.654995584393e-01 4.679672508234e-01 4.702855904393e-01 4.716776613450e-01 4.716506187383e-01 4.702541317520e-01 4.680738641667e-01 4.659722167250e-01 4.646775602005e-01 4.644333303804e-01 4.649008397409e-01 4.653729196674e-01 4.651688330569e-01 4.639950450230e-01 4.621068356895e-01 4.601765961938e-01 4.589359620922e-01 4.587850316622e-01 4.595570377483e-01 4.605909025050e-01 4.610667063635e-01 4.604190586728e-01 4.586027134568e-01 4.561149512698e-01 4.537358558977e-01 4.521277568346e-01 4.514862751539e-01 4.514503997302e-01 4.513060768940e-01 4.503785256495e-01 4.484081190004e-01 4.456996192373e-01 4.429925075633e-01 4.411106135764e-01 4.405515431047e-01 4.412383331749e-01 4.425972201118e-01 4.438954681785e-01 4.446417767827e-01 4.448606303447e-01 4.450825068487e-01 4.460643606481e-01 4.483949611229e-01 4.521930744893e-01 4.570775805871e-01 4.624373339723e-01 4.678384232735e-01 4.733294288920e-01 4.794764409242e-01 4.870999585469e-01 4.968074101238e-01 5.085766201672e-01 5.216360024773e-01 5.346977402674e-01 5.464244807793e-01 5.559102720391e-01 5.629829281503e-01 5.682181677563e-01 5.727009034364e-01 5.776176370156e-01 5.838445319205e-01 5.917396202385e-01 6.012991978840e-01 6.127090938645e-01 6.027019998488e-01 5.455916095387e-01 5.222197859541e-01 4.947721267343e-01 4.792785247878e-01 4.868812807137e-01 5.117651182673e-01 5.360539805375e-01 5.436277194623e-01 5.288009576371e-01 4.987578708457e-01 4.713798815977e-01 4.654993773766e-01 4.851660693132e-01 5.156622298242e-01 5.374041609162e-01 5.390908201910e-01 5.220803094498e-01 4.991095623436e-01 4.874465094758e-01 4.964270329796e-01 5.194110944534e-01 5.406227540469e-01 5.476886141114e-01 5.382664299110e-01 5.203117021623e-01 5.072550257838e-01 5.088583048095e-01 5.236048239069e-01 5.408805189281e-01 5.501068939726e-01 5.473379291472e-01 5.363325761160e-01 5.251249296997e-01 5.201121501788e-01 5.215642455677e-01 5.245580235869e-01 5.242449504192e-01 5.201646848857e-01 5.164309014487e-01 5.178655528257e-01 5.251381439172e-01 5.335840650407e-01 5.368815126190e-01 5.321360396762e-01 5.224098344646e-01 5.150712148609e-01 5.162810743275e-01 5.253983376856e-01 5.350652411722e-01 5.369946588743e-01 5.281883023294e-01 5.135697201006e-01 5.035994078770e-01 5.067543919346e-01 5.216145211388e-01 5.371714779246e-01 5.409043045350e-01 5.265942249614e-01 4.979698782161e-01 4.680708956579e-01 4.529601636155e-01 4.597817140181e-01 4.802248315368e-01 4.985630181056e-01 5.035395814236e-01 4.936541299536e-01 4.763571079636e-01 4.628940928191e-01 4.602678264712e-01 4.662133517062e-01 4.728044304906e-01 4.746825693478e-01 4.739404587107e-01 4.783392685945e-01 4.938036058047e-01 5.171849792045e-01 5.371635853361e-01 5.418826064754e-01 5.263692498345e-01 4.967407100922e-01 4.701815859275e-01 4.668400986155e-01 4.928981661835e-01 5.335639142151e-01 5.664032108116e-01 5.755653754814e-01 5.571942560879e-01 5.199631728273e-01 4.827150262110e-01 4.661465114021e-01 4.780157386376e-01 5.069414555474e-01 5.345884359627e-01 5.490815446275e-01 5.488143451140e-01 5.400853547009e-01 5.317364750637e-01 5.291854233568e-01 5.317495616375e-01 5.353776239923e-01 5.377444447864e-01 5.406928485132e-01 5.482363313833e-01 5.618807150062e-01 5.776838332174e-01 5.881052337701e-01 5.867897907335e-01 5.727562487046e-01 5.517867858275e-01 5.341452908162e-01 5.284932341602e-01 5.353969550314e-01 5.470035955986e-01 5.532907389022e-01 5.485921605312e-01 5.341648922954e-01 5.166996339183e-01 5.037881866826e-01 4.986064130440e-01 4.982095061585e-01 4.970965726548e-01 4.924638402026e-01 4.865647496413e-01 4.846236638314e-01 4.897785433761e-01 4.993121477213e-01 5.061744501199e-01 5.048419935032e-01
 2.758251175496e-01 2.738143753028e-01 2.718638014315e-01 2.700300527806e-01 2.682817516210e-01 2.665067788604e-01 2.645966883229e-01 2.625468299674e-01 2.604657275080e-01 2.584802464105e-01 2.566282271441e-01 2.548394710065e-01 2.529987083048e-01 2.510291454460e-01 2.489420106568e-01 2.468297897411e-01 2.448049247481e-01 2.429110084761e-01 2.410811873361e-01 2.391909142301e-01 2.371610540364e-01 2.350178361335e-01 2.328680427675e-01 2.308164425625e-01 2.288926719476e-01 2.270277234055e-01 2.250972082065e-01 2.230171526793e-01 2.208150376767e-01 2.186142520484e-01 2.165344198070e-01 2.145932141770e-01 2.126949177515e-01 2.107100971833e-01 2.085726706366e-01 2.063281325564e-01 2.041010377933e-01 2.020010633447e-01 2.000362216931e-01 1.981020409442e-01 1.960673647942e-01 1.938784591855e-01 1.915991086351e-01 1.893559657222e-01 1.872427928039e-01 1.852528686845e-01 1.832843883642e-01 1.812162747480e-01 1.790000310657e-01 1.766987894792e-01 1.744377281370e-01 1.723085380081e-01 1.703010869627e-01 1.683133944879e-01 1.662262443295e-01 1.639906759345e-01 1.616676043409e-01 1.593885955341e-01 1.572551735509e-01 1.552556409980e-01 1.532694143515e-01 1.511608487998e-01 1.488877892431e-01 1.465384132406e-01 1.442661901502e-01 1.421669007901e-01 1.401969799585e-01 1.382042792347e-01 1.360524791718e-01 1.337364735161e-01 1.313873376251e-01 1.291642061376e-01 1.271228342422e-01 1.251731114949e-01 1.231543475102e-01 1.209667636510e-01 1.186499443870e-01 1.163496670453e-01 1.141974806519e-01 1.122061653353e-01 1.102657816102e-01 1.082367375784e-01 1.060596377560e-01 1.037957251051e-01 1.015766628006e-01 9.950195394126e-02 9.756376273484e-02 9.565830159942e-02 9.367052120239e-02 9.156226146208e-02 8.939872512277e-02 8.729482026948e-02 8.533004699012e-02 8.348895076031e-02 8.167576960309e-02 7.979132445396e-02 7.781180056868e-02 7.580700143151e-02 7.388427309827e-02 7.210686200753e-02 7.044636318016e-02 6.880846676212e-02 6.711148226693e-02 6.535370822995e-02 6.361646778688e-02 6.199877034505e-02 6.053781297714e-02 5.918569630150e-02 5.785438348187e-02 5.649246857045e-02 5.512995751050e-02 5.385393094118e-02 5.273864377946e-02 5.178715141870e-02 5.093817395882e-02 5.012555147872e-02 4.933654152532e-02 4.862246891023e-02 4.805683574551e-02 4.767429612617e-02 4.744736217894e-02 4.731614910923e-02 4.724440946458e-02 4.724616536849e-02 4.737152164997e-02 4.766040702372e-02 4.810943975769e-02 4.867585170592e-02 4.931466159599e-02 5.001430463742e-02 5.079736293518e-02 5.169495226944e-02 5.271580041121e-02 5.383756540190e-02 5.502474801465e-02 5.625475067879e-02 5.753144858636e-02 5.887385438529e-02 6.029343577877e-02 6.178310002146e-02 6.332042629025e-02 6.488707054359e-02 6.647679448197e-02 6.810060178280e-02 6.977160539700e-02 7.149114569777e-02 7.324717066399e-02 7.502449009930e-02 7.681212471293e-02 7.861134453749e-02 8.043130277938e-02 8.228046263460e-02 8.415937048826e-02 8.606159852799e-02 8.798050307770e-02 8.990867711164e-02 9.184076991731e-02 9.377408841224e-02 9.570882008992e-02 9.764925325298e-02 9.960386894661e-02 1.015797275734e-01 1.035748008735e-01 1.055745909106e-01 1.075615998891e-01 1.095247606879e-01 1.114687308192e-01 1.134113871071e-01 1.153747745333e-01 1.173656704586e-01 1.193707570356e-01 1.213659122165e-01 1.233309199605e-01 1.252631400884e-01 1.271807462466e-01 1.291107723554e-01 1.310671818094e-01 1.330439323667e-01 1.350191208091e-01 1.369703068019e-01 1.388896286705e-01 1.407899959446e-01 1.426924381690e-01 1.446107421636e-01 1.465443517094e-01 1.484802761038e-01 1.504046949736e-01 1.523090434667e-01 1.541951170447e-01 1.560697019847e-01 1.579412660284e-01 1.598183874285e-01 1.617036846483e-01 1.635904968297e-01 1.654639157391e-01 1.673108204648e-01 1.691298957762e-01 1.709351293346e-01 1.727476860964e-01 1.745758565581e-01 1.764090796119e-01 1.782224237431e-01 1.799996198436e-01 1.817440407189e-01 1.834774649029e-01 1.852228021502e-01 1.869849423656e-01 1.887457347733e-01 1.904785546907e-01 1.921696911186e-01 1.938286309085e-01 1.954833738535e-01 1.971552085155e-01 1.988418247151e-01 2.005157424215e-01 2.021486736776e-01 2.037361378052e-01 2.053019055692e-01 2.068777050657e-01 2.084751540874e-01 2.100731742122e-01 2.116395382816e-01 2.131570880746e-01 2.146415436214e-01 2.161251598336e-01 2.176289055879e-01 2.191437665082e-01 2.206399499155e-01 2.220934427854e-01 2.235071493204e-01 2.249061605541e-01 2.263163413684e-01 2.277420448752e-01 2.291617415029e-01 2.305479340388e-01 2.318911540454e-01 2.332081324549e-01 2.345286081956e-01 2.358659651393e-01 2.372061501948e-01 2.385193196784e-01 2.397892722825e-01 2.410291696453e-01 2.422699705375e-01 2.435282615640e-01 2.447905446847e-01 2.460251252707e-01 2.472147045086e-01 2.483739659370e-01 2.495332396404e-01 2.507075688403e-01 2.518791199408e-01 2.530172768125e-01 2.541073286948e-01 2.551671070276e-01 2.562258963833e-01 2.572934292209e-01 2.583492207066e-01 2.593643412620e-01 2.603314906554e-01 2.612717283664e-01 2.622108489650e-01 2.631528201751e-01 2.640741327280e-01 2.649518400307e-01 2.657879779971e-01 2.666059627405e-01 2.674266817391e-01 2.682449277649e-01 2.690380044551e-01 2.697915484520e-01 2.705165456857e-01 2.712353220632e-01 2.719556408808e-01 2.726644913409e-01 2.733425980498e-01 2.739889805970e-01 2.746189795200e-01 2.752471238054e-01 2.758677675186e-01 2.764635235823e-01 2.770241654373e-01 2.775571103831e-01 2.780783897718e-01 2.785917021760e-01 2.790855369750e-01 2.795476692000e-01 2.799780667734e-01 2.803864607675e-01 2.807808572816e-01 2.811577134859e-01 2.815095041202e-01 2.818348463091e-01 2.821389637293e-01 2.824275747213e-01 2.826972426990e-01 2.829429977736e-01 2.831630231317e-01 2.833642039758e-01 2.835509916957e-01 2.837206716189e-01 2.838659980630e-01 2.839834959260e-01 2.840771488408e-01 2.841522253750e-01 2.842100587198e-01 2.842462588069e-01 2.842559808359e-01 2.842411249813e-01 2.842040576049e-01 2.841462852045e-01 2.840669615805e-01 2.839642375425e-01 2.838400819452e-01 2.836953791769e-01 2.835287816038e-01 2.833386335752e-01 2.831247766240e-01 2.828893016426e-01 2.826350714356e-01 2.823592661079e-01 2.820600549317e-01 2.817358466785e-01 2.813874708997e-01 2.810186101477e-01 2.806287423117e-01 2.802173230339e-01 2.797826381183e-01 2.793233379364e-01 2.788409871190e-01 2.783367114014e-01 2.778106098487e-01 2.772636014703e-01 2.766935061525e-01 2.761007571444e-01 2.754842917693e-01 2.748445273954e-01 2.741835378441e-01 2.735012797080e-01 2.727967769134e-01 2.720690604615e-01 2.713182021363e-01 2.705446215452e-01 2.697490150753e-01 2.689324478120e-01 2.680936365852e-01 2.672325879564e-01 2.663481104259e-01 2.654411572654e-01 2.645128700283e-01 2.635634921033e-01 2.625926248331e-01 2.615991544500e-01 2.605826753027e-01 2.595451196217e-01 2.584866905993e-01 2.574069727415e-01 2.563058781750e-01 2.551819944263e-01 2.540364599143e-01 2.528695171063e-01 2.516819994752e-01 2.504732905305e-01 2.492435405996e-01 2.479918623412e-01 2.467180962695e-01 2.454240943966e-01 2.441087162844e-01 2.427737119211e-01 2.414176587939e-01 2.400403576506e-01 2.386420247480e-01 2.372228727904e-01 2.357833770919e-01 2.343240354334e-01 2.328445288502e-01 2.313447968907e-01 2.298247259581e-01 2.282848590836e-01 2.267242667204e-01 2.251447685953e-01 2.235453612846e-01 2.219271042606e-01 2.202896087420e-01 2.186321204117e-01 2.169554342035e-01 2.152599705332e-01 2.135451193760e-01 2.118120219386e-01 2.100606830144e-01 2.082906134131e-01 2.065024131494e-01 2.046960207914e-01 2.028711440258e-01 2.010283364522e-01 1.991680407577e-01 1.972903115519e-01 1.953952919482e-01 1.934832109594e-01 1.915538681150e-01 1.896075622638e-01 1.876443922664e-01 1.856651620672e-01 1.836699501782e-01 1.816586634083e-01 1.796311494320e-01 1.775880448858e-01 1.755290534489e-01 1.734551225655e-01 1.713662848065e-01 1.692625605342e-01 1.671442377350e-01 1.650113859981e-01 1.628642393468e-01 1.607034901529e-01 1.585291160720e-01 1.563418352910e-01 1.541412177276e-01 1.519274971356e-01 1.497013347798e-01 1.474635961422e-01 1.452135224306e-01 1.429524115869e-01 1.406798595169e-01 1.383959293355e-01 1.361016699629e-01 1.337978717573e-01 1.314843413875e-01 1.291618617656e-01 1.268306454281e-01 1.244904088424e-01 1.221430625112e-01 1.197882434674e-01 1.174270865226e-01 1.150598755160e-01 1.126869057958e-01 1.103087542389e-01 1.079264687857e-01 1.055404895839e-01 1.031522412009e-01 1.007622920618e-01 9.837132105840e-02 9.598057392248e-02 9.359086978655e-02 9.120396915909e-02 8.882036749595e-02 8.644203246581e-02 8.407076652516e-02 8.170745586559e-02 7.935429231058e-02 7.701308376064e-02 7.468619052434e-02 7.237673224286e-02 7.008741740450e-02 6.782096826136e-02 6.558113338434e-02 6.337147328859e-02 6.119720032746e-02 5.906294463835e-02 5.697498096681e-02 5.493875853676e-02 5.296160447315e-02 5.105195844688e-02 4.921805776572e-02 4.747044054033e-02 4.582054067282e-02 4.427919904502e-02 4.286011172787e-02 4.157642779565e-02 4.044175858215e-02 3.947064606426e-02 3.867571126102e-02 3.806896128103e-02 3.766020654208e-02 3.745651274973e-02 3.746197158019e-02 3.767701241997e-02 3.809800405716e-02 3.871954992324e-02 3.953125688477e-02 4.052249375808e-02 4.168067602789e-02 4.299168022690e-02 4.444269840453e-02 4.601967524283e-02 4.771008634002e-02 4.950232622158e-02 5.138454106027e-02 5.334747879230e-02 5.538263750638e-02 5.748117129300e-02 5.963624892605e-02 6.184079670368e-02 6.408931309917e-02 6.637771938094e-02 6.870021274250e-02 7.105394710535e-02 7.343411550920e-02 7.583702505398e-02 7.826118418610e-02 8.070271428679e-02 8.316055443006e-02 8.563223190490e-02 8.811460949910e-02 9.060675802219e-02 9.310631944851e-02 9.561292621302e-02 9.812548241508e-02 1.006410555868e-01 1.031585923833e-01 1.056781154522e-01 1.081970847026e-01 1.107162944606e-01 1.132340893372e-01 1.157483101267e-01 1.182597360631e-01 1.207660545446e-01 1.232678682384e-01 1.257647291356e-01 1.282548966675e-01 1.307384412322e-01 1.332135864123e-01 1.356806733532e-01 1.381393320277e-01 1.405880379454e-01 1.430261194397e-01 1.454528525886e-01 1.478681078958e-01 1.502721629701e-01 1.526639696018e-01 1.550419033031e-01 1.574062837081e-01 1.597555803421e-01 1.620901454762e-01 1.644104235503e-01 1.667146962188e-01 1.690030818596e-01 1.712741845249e-01 1.735273941604e-01 1.757622310709e-01 1.779786113320e-01 1.801757818552e-01 1.823544701284e-01 1.845121059022e-01 1.866501060075e-01 1.887660872346e-01 1.908606586203e-01 1.929340086198e-01 1.949844631925e-01 1.970120309237e-01 1.990163690573e-01 2.009954495863e-01 2.029504775483e-01 2.048803845158e-01 2.067850893693e-01 2.086636972659e-01 2.105154189179e-01 2.123405690235e-01 2.141375680349e-01 2.159059327477e-01 2.176462558010e-01 2.193577417794e-01 2.210398052722e-01 2.226926294992e-01 2.243140410212e-01 2.259046969804e-01 2.274625947951e-01 2.289884624454e-01 2.304817609083e-01 2.319419233216e-01 2.333691576322e-01 2.347621938696e-01 2.361200396022e-01 2.374427872219e-01 2.387290694555e-01 2.399789965025e-01 2.411926416595e-01 2.423693477630e-01 2.435094967930e-01 2.446107586445e-01 2.456727264808e-01 2.466948784566e-01 2.476766236148e-01 2.486186694871e-01 2.495206489927e-01 2.503812003811e-01 2.512002696331e-01 2.519762308773e-01 2.527092203928e-01 2.533990191277e-01 2.540457463231e-01 2.546484605048e-01 2.552060588743e-01 2.557186274537e-01 2.561850330752e-01 2.566056608874e-01 2.569793515014e-01 2.573063721571e-01 2.575853126284e-01 2.578167434232e-01 2.579993086569e-01 2.581335675408e-01 2.582188869507e-01 2.582541232331e-01 2.582398693186e-01 2.581746432341e-01 2.580585623277e-01 2.578916351076e-01 2.576727049148e-01 2.574026893705e-01 2.570791656205e-01 2.567032478254e-01 2.562743797981e-01 2.557917519929e-01 2.552556752940e-01 2.546653340706e-01 2.540207302234e-01 2.533223972211e-01 2.525681664299e-01 2.517592544059e-01 2.508941675773e-01 2.499736275285e-01 2.489973487880e-01 2.479647281221e-01 2.468767538051e-01 2.457315761671e-01 2.445289940257e-01 2.432697803161e-01 2.419531918457e-01 2.405817403872e-01 2.391534551151e-01 2.376671790906e-01 2.361241071766e-01 2.345223910944e-01 2.328648690944e-01 2.311518913766e-01 2.293817708295e-01 2.275562728182e-01 2.256726636096e-01 2.237328761533e-01 2.217366468511e-01 2.196858130030e-01 2.175813040264e-01 2.154207271121e-01 2.132062052083e-01 2.109370044754e-01 2.086137429950e-01 2.062388033471e-01 2.038101635989e-01 2.013317532080e-01 1.988019385044e-01 1.962217465429e-01 1.935936336030e-01 1.909155961238e-01 1.881914464335e-01 1.854216539591e-01 1.826074370178e-01 1.797516480739e-01 1.768525700313e-01 1.739150147694e-01 1.709387480111e-01 1.679257833528e-01 1.648806795487e-01 1.618023762490e-01 1.586966049848e-01 1.555635141159e-01 1.524060336783e-01 1.492311951089e-01 1.460368281791e-01 1.428326153037e-01 1.396193087855e-01 1.364017906189e-01 1.331877113274e-01 1.299782928220e-01 1.267850935117e-01 1.236115369107e-01 1.204656028362e-01 1.173571233117e-01 1.142913440519e-01 1.112843217794e-01 1.083418442848e-01 1.054792984003e-01 1.027090402645e-01 1.000417963811e-01 9.750018916433e-02 9.509156443303e-02 9.284184907840e-02 9.076491965344e-02 8.887834067502e-02 8.720528710666e-02 8.575868962581e-02 8.456371677512e-02 8.363164455602e-02 8.297890327886e-02 8.261930190496e-02 8.255634873762e-02 8.280442994235e-02 8.335678761974e-02 8.421747247860e-02 8.537811901446e-02 8.682852968777e-02 8.856247394732e-02 9.055835639119e-02 9.280983429151e-02 9.529365613110e-02 9.799544622211e-02 1.009003782373e-01 1.039861091108e-01 1.072449525298e-01 1.106533019930e-01 1.142018544589e-01 1.178761481529e-01 1.216592628587e-01 1.255463666314e-01 1.295186186845e-01 1.335720405986e-01 1.376938447283e-01 1.418740802223e-01 1.461091356224e-01 1.503842508859e-01 1.546990794905e-01 1.590425404187e-01 1.634084769282e-01 1.677945307140e-01 1.721886498782e-01 1.765921645756e-01 1.809953551499e-01 1.853945859569e-01 1.897872747094e-01 1.941648283032e-01 1.985280747628e-01 2.028678833503e-01 2.071827533950e-01 2.114693932542e-01 2.157216543179e-01 2.199383503944e-01 2.241139299720e-01 2.282455874465e-01 2.323303459279e-01 2.363632062190e-01 2.403439626484e-01 2.442666060956e-01 2.481282819421e-01 2.519283858617e-01 2.556604012568e-01 2.593242235950e-01 2.629152980549e-01 2.664303023686e-01 2.698689136685e-01 2.732244063119e-01 2.764973475835e-01 2.796839129701e-01 2.827799558753e-01 2.857863391499e-01 2.886958437964e-01 2.915108561617e-01 2.942258186723e-01 2.968381490549e-01 2.993488583309e-01 3.017504136454e-01 3.040454094501e-01 3.062289424592e-01 3.082989690532e-01 3.102562979673e-01 3.120931841411e-01 3.138141718243e-01 3.154125080578e-01 3.168877640556e-01 3.182408086028e-01 3.194647284362e-01 3.205644241086e-01 3.215332272286e-01 3.223715159665e-01 3.230796373236e-01 3.236527408432e-01 3.240940040839e-01 3.243981951843e-01 3.245675724099e-01 3.245996111978e-01 3.244930047180e-01 3.242502932003e-01 3.238664739973e-01 3.233450066522e-01 3.226836922572e-01 3.218830442956e-01 3.209434182878e-01 3.198639380087e-01 3.186466773287e-01 3.172905046087e-01 3.157966687363e-01 3.141656244073e-01 3.123993003560e-01 3.104972154134e-01 3.084618140814e-01 3.062946306887e-01 3.039960194896e-01 3.015697477308e-01 2.990164473454e-01 2.963400680125e-01 2.935419087971e-01 2.906243798655e-01 2.875929196900e-01 2.844487183421e-01 2.811966480628e-01 2.778398443962e-01 2.743820539609e-01 2.708301399382e-01 2.671860321239e-01 2.634572813260e-01 2.596486105441e-01 2.557660614962e-01 2.518174544552e-01 2.478079326826e-01 2.437471077151e-01 2.396418646460e-01 2.355007958291e-01 2.313342497773e-01 2.271503983581e-01 2.229612614909e-01 2.187769257452e-01 2.146091086166e-01 2.104714729757e-01 2.063766739914e-01 2.023391582000e-01 1.983740276315e-01 1.944969328576e-01 1.907244914135e-01 1.870743205343e-01 1.835634377021e-01 1.802117179219e-01 1.770357280387e-01 1.740565558440e-01 1.712916305105e-01 1.687594356113e-01 1.664795520404e-01 1.644665182098e-01 1.627376166291e-01 1.613066937378e-01 1.601840532948e-01 1.593824691015e-01 1.589045293434e-01 1.587571544114e-01 1.589393695182e-01 1.594481906398e-01 1.602798175935e-01 1.614231998090e-01 1.628692780537e-01 1.646029636030e-01 1.666083996489e-01 1.688701220694e-01 1.713674453827e-01 1.740828829178e-01 1.769954380747e-01 1.800841412534e-01 1.833313731609e-01 1.867133264608e-01 1.902137270661e-01 1.938107280280e-01 1.974861557382e-01 2.012236893045e-01 2.050030373873e-01 2.088114073774e-01 2.126293957313e-01 2.164445146344e-01 2.202421813155e-01 2.240071611536e-01 2.277294670123e-01 2.313940261249e-01 2.349924046879e-01 2.385116467613e-01 2.419413405970e-01 2.452738972816e-01 2.484969956643e-01 2.516048653720e-01 2.545871793426e-01 2.574369409801e-01 2.601479538424e-01 2.627116699736e-01 2.651244721517e-01 2.673776877518e-01 2.694677460194e-01 2.713898347135e-01 2.731380388907e-01 2.747101556572e-01 2.760996427669e-01 2.773060170380e-01 2.783240177117e-01 2.791517077167e-01 2.797874509178e-01 2.802277366981e-01 2.804732568138e-01 2.805206081929e-01 2.803707151564e-01 2.800229682707e-01 2.794771479354e-01 2.787348435143e-01 2.777942789257e-01 2.766602387412e-01 2.753304069092e-01 2.738101492178e-01 2.721006654634e-01 2.702025852684e-01 2.681237654497e-01 2.658625373379e-01 2.634274994110e-01 2.608214477128e-01 2.580480810418e-01 2.551176705071e-01 2.520298303228e-01 2.487962508622e-01 2.454223332206e-01 2.419143158500e-01 2.382838174493e-01 2.345360499455e-01 2.306829290247e-01 2.267340983657e-01 2.226989761333e-01 2.185917719668e-01 2.144233314145e-01 2.102076466956e-01 2.059595681555e-01 2.016945535150e-01 1.974276947105e-01 1.931795682208e-01 1.889657293578e-01 1.848079805885e-01 1.807275257676e-01 1.767447668681e-01 1.728866290351e-01 1.691747036249e-01 1.656356353995e-01 1.622979204451e-01 1.591842199976e-01 1.563278060199e-01 1.537500010787e-01 1.514806727366e-01 1.495439592503e-01 1.479603276278e-01 1.467536968467e-01 1.459353916622e-01 1.455216807407e-01 1.455178392236e-01 1.459272471562e-01 1.467501455715e-01 1.479749269531e-01 1.495963078697e-01 1.515935110207e-01 1.539518335563e-01 1.566493763766e-01 1.596607602468e-01 1.629645352821e-01 1.665313310127e-01 1.703382067610e-01 1.743576791455e-01 1.785642916262e-01 1.829345307565e-01 1.874433033627e-01 1.920692863159e-01 1.967884687636e-01 2.015835171038e-01 2.064313998012e-01 2.113164180817e-01 2.162197691883e-01 2.211233033463e-01 2.260153643396e-01 2.308760533638e-01 2.356947532831e-01 2.404569234618e-01 2.451477900343e-01 2.497594162069e-01 2.542755376362e-01 2.586884244051e-01 2.629871921314e-01 2.671592581823e-01 2.711994619397e-01 2.750939499037e-01 2.788385348725e-01 2.824224492740e-01 2.858385909294e-01 2.890815279136e-01 2.921409234521e-01 2.950144000123e-01 2.976938243313e-01 3.001747496294e-01 3.024536879383e-01 3.045243327981e-01 3.063860398814e-01 3.080338526481e-01 3.094669969246e-01 3.106849214387e-01 3.116847092418e-01 3.124687361964e-01 3.130366803984e-01 3.133911230024e-01 3.135350380290e-01 3.134710196661e-01 3.132051918296e-01 3.127429643929e-01 3.120900149949e-01 3.112560999393e-01 3.102498499714e-01 3.090806732769e-01 3.077614258259e-01 3.063041706511e-01 3.047230845180e-01 3.030338273045e-01 3.012522848561e-01 2.993965572974e-01 2.974864850537e-01 2.955412281276e-01 2.935821340282e-01 2.916326750762e-01 2.897146528886e-01 2.878531574512e-01 2.860734195812e-01 2.843985713650e-01 2.828552733451e-01 2.814673855602e-01 2.802601732835e-01 2.792570590594e-01 2.784799869659e-01 2.779514126196e-01 2.776879488447e-01 2.777084354553e-01 2.780275591846e-01 2.786544682735e-01 2.796005775432e-01 2.808687683587e-01 2.824615995850e-01 2.843790384814e-01 2.866137414817e-01 2.891591868041e-01 2.920041135355e-01 2.951340484877e-01 2.985324402946e-01 3.021804116046e-01 3.060563096027e-01 3.101368821227e-01 3.143995637408e-01 3.188165687489e-01 3.233626342414e-01 3.280100839354e-01 3.327307912714e-01 3.374979639548e-01 3.422811862289e-01 3.470546839910e-01 3.517896315559e-01 3.564566631074e-01 3.610315839488e-01 3.654843363052e-01 3.697900829035e-01 3.739245533412e-01 3.778598368984e-01 3.815739167880e-01 3.850432799705e-01 3.882451501862e-01 3.911597320683e-01 3.937644648907e-01 3.960436610121e-01 3.979790635775e-01 3.995548544828e-01 4.007571806769e-01 4.015747840536e-01 4.019976288059e-01 4.020183961663e-01 4.016312679661e-01 4.008342166795e-01 3.996267700813e-01 3.980126918573e-01 3.959984626665e-01 3.935925834010e-01 3.908100613327e-01 3.876665105042e-01 3.841824717159e-01 3.803848436736e-01 3.763009592173e-01 3.719652399748e-01 3.674141413814e-01 3.626900550903e-01 3.578379241407e-01 3.529076528370e-01 3.479519429293e-01 3.430255834319e-01 3.381858289225e-01 3.334923194992e-01 3.290025737389e-01 3.247756731714e-01 3.208662261121e-01 3.173250576480e-01 3.141995375353e-01 3.115271138744e-01 3.093395254985e-01 3.076562170538e-01 3.064891447380e-01 3.058365797852e-01 3.056862376440e-01 3.060169148199e-01 3.067960995027e-01 3.079837228365e-01 3.095324427755e-01 3.113908029290e-01 3.135028696126e-01 3.158128043026e-01 3.182647486058e-01 3.208034987924e-01 3.233805029743e-01 3.259482087258e-01 3.284664775552e-01 3.309032000791e-01 3.332291260831e-01 3.354258957255e-01 3.374801043615e-01 3.393860842624e-01 3.411462604465e-01 3.427663622672e-01 3.442604372624e-01 3.456465675111e-01 3.469447139062e-01 3.481797462254e-01 3.493751807873e-01 3.505550075883e-01 3.517421258779e-01 3.529549168012e-01 3.542081045616e-01 3.555110969559e-01 3.568663395838e-01 3.582706542802e-01 3.597123722200e-01 3.611733701404e-01 3.626305344323e-01 3.640531375653e-01 3.654059721320e-01 3.666524011194e-01 3.677513896147e-01 3.686646124733e-01 3.693523866799e-01 3.697807737669e-01 3.699210849118e-01 3.697489813307e-01 3.692519710272e-01 3.684244035641e-01 3.672732580399e-01 3.658178829838e-01 3.640871073979e-01 3.621254729493e-01 3.599856542615e-01 3.577344476914e-01 3.554476520132e-01 3.532057314443e-01 3.510984210968e-01 3.492114191193e-01 3.476323032610e-01 3.464410739239e-01 3.457046519167e-01 3.454793433858e-01 3.457998443304e-01 3.466823195503e-01 3.481202380127e-01 3.500846460006e-01 3.525284138811e-01 3.553827471631e-01 3.585661739872e-01 3.619850331831e-01 3.655415626491e-01 3.691335942604e-01 3.726626595252e-01 3.760361984351e-01 3.791709914292e-01 3.819967603147e-01 3.844574082691e-01 3.865111956079e-01 3.881345625761e-01 3.893199319731e-01 3.900748817245e-01 3.904241432322e-01 3.904026496167e-01 3.900580897565e-01 3.894467243738e-01 3.886281949298e-01 3.876634484529e-01 3.866148603547e-01 3.855345240537e-01 3.844680740415e-01 3.834517772218e-01 3.825044862768e-01 3.816336690477e-01 3.808315952796e-01 3.800748703399e-01 3.793310511348e-01 3.785563866424e-01 3.777024958622e-01 3.767175909731e-01 3.755516139044e-01 3.741575913936e-01 3.725000978630e-01 3.705505435966e-01 3.682946710282e-01 3.657338678765e-01 3.628809323962e-01 3.597660405529e-01 3.564308521890e-01 3.529286621605e-01 3.493227533137e-01 3.456819933810e-01 3.420794164263e-01 3.385858814670e-01 3.352712069984e-01 3.321963037815e-01 3.294141783035e-01 3.269692010380e-01 3.248885856725e-01 3.231944947263e-01 3.218954115037e-01 3.209917380021e-01 3.204781601449e-01 3.203431484046e-01 3.205756337392e-01 3.211621554238e-01 3.220925266937e-01 3.233586219266e-01 3.249516938918e-01 3.268671637074e-01 3.290980465896e-01 3.316383577915e-01 3.344784476288e-01 3.376047674399e-01 3.409980932470e-01 3.446366117564e-01 3.484882083653e-01 3.525192648244e-01 3.566931891556e-01 3.609637208073e-01 3.652895814227e-01 3.696235644461e-01 3.739196222560e-01 3.781332361849e-01 3.822168793067e-01 3.861288459024e-01 3.898244392622e-01 3.932638754075e-01 3.964049581956e-01 3.992097025063e-01 4.016441440115e-01 4.036749442991e-01 4.052801028255e-01 4.064416501387e-01 4.071531640124e-01 4.074244620888e-01 4.072753198268e-01 4.067465484193e-01 4.058930092547e-01 4.047894346567e-01 4.035240354410e-01 4.021979427956e-01 4.009220284174e-01 3.998073628909e-01 3.989648140880e-01 3.984921206925e-01 3.984706348562e-01 3.989627841549e-01 4.000013013138e-01 4.015960646482e-01 4.037254579615e-01 4.063491592126e-01 4.094010921911e-01 4.128028226798e-01 4.164670971580e-01 4.202970738977e-01 4.242004240388e-01 4.280816505173e-01 4.318535053536e-01 4.354338223952e-01 4.387474607479e-01 4.417291431644e-01 4.443230419436e-01 4.464870985315e-01 4.481904189907e-01 4.494239645889e-01 4.501928435952e-01 4.505261710619e-01 4.504740546420e-01 4.501042248995e-01 4.495039711347e-01 4.487659134437e-01 4.479905973231e-01 4.472686116535e-01 4.466763781697e-01 4.462673243709e-01 4.460650956952e-01 4.460666396351e-01 4.462391671898e-01 4.465347993255e-01 4.468965046297e-01 4.472725285236e-01 4.476318270690e-01 4.479685918186e-01 4.483128466760e-01 4.487274579668e-01 4.493029748743e-01 4.501456081669e-01 4.513559834981e-01 4.530172012994e-01 4.551652184493e-01 4.577903500800e-01 4.608177347690e-01 4.641195301716e-01 4.662207156163e-01 4.674698809672e-01 4.685082439374e-01 4.700197061722e-01 4.723319793348e-01 4.752080970558e-01 4.779491466715e-01 4.797406591644e-01 4.800599478898e-01 4.789436300196e-01 4.769743651428e-01 4.750188152339e-01 4.738135828358e-01 4.736082579605e-01 4.740698296058e-01 4.744957926852e-01 4.742146179599e-01 4.729493242614e-01 4.709784847313e-01 4.690041497107e-01 4.677843646603e-01 4.677327500128e-01 4.686834648211e-01 4.699596381912e-01 4.707217091023e-01 4.703857944997e-01 4.688980312774e-01 4.667518429171e-01 4.647291019420e-01 4.634906062532e-01 4.632243893384e-01 4.635554301760e-01 4.637496268602e-01 4.631118041371e-01 4.613631600699e-01 4.587903642170e-01 4.561192050286e-01 4.541628287288e-01 4.534164199811e-01 4.538070302776e-01 4.547723255441e-01 4.555956960108e-01 4.558055709841e-01 4.554492793524e-01 4.550870798511e-01 4.555022790427e-01 4.573007617024e-01 4.606042305251e-01 4.650161602660e-01 4.699012188762e-01 4.748140751096e-01 4.798209416115e-01 4.855489713330e-01 4.929153839253e-01 5.026371032729e-01 5.147713445234e-01 5.285625068100e-01 5.426590863170e-01 5.555956637242e-01 5.662981857962e-01 5.744284200991e-01 5.804467473470e-01 5.854339987054e-01 5.907385276748e-01 5.975864129097e-01 6.068304311349e-01 6.190657568466e-01 6.328347001187e-01 5.864548719148e-01 5.607306731282e-01 5.384528153006e-01 5.118140422564e-01 4.982806724881e-01 5.065930925964e-01 5.294540953742e-01 5.500525158009e-01 5.544061153148e-01 5.386162834683e-01 5.104918238864e-01 4.865760218926e-01 4.824638445125e-01 4.999342127199e-01 5.254378260071e-01 5.422475073021e-01 5.413907941930e-01 5.252476581463e-01 5.057960749195e-01 4.976009928097e-01 5.070849655139e-01 5.273570985186e-01 5.450077274786e-01 5.503997531539e-01 5.427725673941e-01 5.297023369482e-01 5.219679511251e-01 5.258085020820e-01 5.383597739790e-01 5.509549095678e-01 5.564124822134e-01 5.535394443136e-01 5.468695420572e-01 5.425442234060e-01 5.431562608259e-01 5.458007583933e-01 5.451487935695e-01 5.385700888235e-01 5.289405077552e-01 5.231279396082e-01 5.265591994786e-01 5.379751406392e-01 5.498508572393e-01 5.540385063470e-01 5.474929344528e-01 5.344270445458e-01 5.239516282919e-01 5.236065028723e-01 5.329215016759e-01 5.436806017038e-01 5.466868729867e-01 5.386186047672e-01 5.246430837750e-01 5.156112062485e-01 5.200245650964e-01 5.360171617305e-01 5.521018687764e-01 5.556355006565e-01 5.406968410509e-01 5.116100652471e-01 4.820059975877e-01 4.679896326887e-01 4.759431463652e-01 4.966746199280e-01 5.141465872939e-01 5.173238314425e-01 5.052717137399e-01 4.861921997111e-01 4.719618559192e-01 4.695988905221e-01 4.761208712302e-01 4.826935289220e-01 4.834589232430e-01 4.806808125782e-01 4.830059095256e-01 4.975751287374e-01 5.219117923396e-01 5.444178128046e-01 5.524457479213e-01 5.401809621302e-01 5.129412749435e-01 4.871576962018e-01 4.827714097567e-01 5.071406940584e-01 5.472237005147e-01 5.813531648922e-01 5.934538357066e-01 5.789277674959e-01 5.452545070615e-01 5.095389794905e-01 4.909377499843e-01 4.978868470394e-01 5.218561234620e-01 5.467137675595e-01 5.610388951292e-01 5.624768884380e-01 5.558837564778e-01 5.484668911386e-01 5.446714836365e-01 5.441471535103e-01 5.441863774264e-01 5.439299495742e-01 5.460944009887e-01 5.546269039494e-01 5.701598552041e-01 5.877378694748e-01 5.993174560695e-01 5.986487243804e-01 5.851717112723e-01 5.650237125039e-01 5.484540289401e-01 5.437027727871e-01 5.509337838448e-01 5.623567654738e-01 5.684198393768e-01 5.639938167737e-01 5.506304099000e-01 5.348237364473e-01 5.234326783355e-01 5.187768745645e-01 5.175713853390e-01 5.146843835887e-01 5.080891163075e-01 5.008455316703e-01 4.986820902277e-01 5.046943805408e-01 5.156449691044e-01 5.238696880496e-01 5.236570929483e-01
 2.868244217816e-01 2.848438723218e-01 2.829236348082e-01 2.811240373247e-01 2.794129621447e-01 2.776729085253e-01 2.757935403152e-01 2.737726985799e-01 2.717218990697e-01 2.697678139486e-01 2.679481847060e-01 2.661926512007e-01 2.643854698029e-01 2.624467573602e-01 2.603864754957e-01 2.583002049596e-01 2.563043233072e-01 2.544424528296e-01 2.526444486392e-01 2.507839251130e-01 2.487819441240e-01 2.466652684248e-01 2.445413655054e-01 2.425163883725e-01 2.406216176774e-01 2.387864121869e-01 2.368840678162e-01 2.348290313942e-01 2.326501186095e-01 2.304730823451e-01 2.284187546641e-01 2.265041970680e-01 2.246330171166e-01 2.226743075242e-01 2.205596865096e-01 2.183351395612e-01 2.161280692797e-01 2.140511975730e-01 2.121117152102e-01 2.102021928768e-01 2.081893477137e-01 2.060192829946e-01 2.037574849093e-01 2.015323922991e-01 1.994397161056e-01 1.974720801907e-01 1.955248602409e-01 1.934746583278e-01 1.912735631353e-01 1.889868521516e-01 1.867413077129e-01 1.846289904106e-01 1.826391485793e-01 1.806685066881e-01 1.785963974260e-01 1.763731936826e-01 1.740610615705e-01 1.717925003066e-01 1.696706511467e-01 1.676838126821e-01 1.657104224953e-01 1.636132543087e-01 1.613485915202e-01 1.590046250334e-01 1.567362106611e-01 1.546421487489e-01 1.526796971182e-01 1.506944601382e-01 1.485478633486e-01 1.462335363232e-01 1.438820488236e-01 1.416553054073e-01 1.396114235866e-01 1.376617323875e-01 1.356429837452e-01 1.334513694819e-01 1.311256493152e-01 1.288121758505e-01 1.266458488520e-01 1.246416359261e-01 1.226904610215e-01 1.206493955611e-01 1.184551500660e-01 1.161667035918e-01 1.139180291400e-01 1.118123998744e-01 1.098449026494e-01 1.079112792833e-01 1.058922270333e-01 1.037449347432e-01 1.015324670722e-01 9.937199907279e-02 9.734810810531e-02 9.544869568023e-02 9.357663500202e-02 9.162783133383e-02 8.957181140518e-02 8.747584735556e-02 8.544960731552e-02 8.356282413368e-02 8.179101555121e-02 8.003840007355e-02 7.821602874985e-02 7.631312897707e-02 7.440742735939e-02 7.260146223605e-02 7.094038543461e-02 6.938186617971e-02 6.783467032112e-02 6.623642137935e-02 6.460583157138e-02 6.302618233527e-02 6.157858841387e-02 6.027773331124e-02 5.906813156890e-02 5.787777966119e-02 5.668017447127e-02 5.551635177469e-02 5.446130537611e-02 5.356399036269e-02 5.281160769566e-02 5.214923417493e-02 5.153248789196e-02 5.096583569082e-02 5.049683486033e-02 5.017670801292e-02 5.001903537459e-02 4.999250228395e-02 5.005322647795e-02 5.018269271424e-02 5.039963294432e-02 5.073888703578e-02 5.121894004035e-02 5.182671190702e-02 5.252912704190e-02 5.330000529427e-02 5.413873813695e-02 5.506250677480e-02 5.608567219301e-02 5.720329046310e-02 5.839570492842e-02 5.964133406918e-02 6.093125052293e-02 6.227364598091e-02 6.368057131526e-02 6.515362413953e-02 6.668223540031e-02 6.824975208191e-02 6.984382859430e-02 7.146363780721e-02 7.311620181097e-02 7.480972004371e-02 7.654412496107e-02 7.831366690671e-02 8.011144013275e-02 8.192854636003e-02 8.375874425653e-02 8.559825908487e-02 8.744633526851e-02 8.930730354249e-02 9.118959206898e-02 9.310041394563e-02 9.503647882971e-02 9.698308103465e-02 9.892122652763e-02 1.008404301291e-01 1.027448359466e-01 1.046531630224e-01 1.065874725093e-01 1.085527241080e-01 1.105353726834e-01 1.125104938966e-01 1.144580820857e-01 1.163761278670e-01 1.182838301059e-01 1.202076172242e-01 1.221608608421e-01 1.241362967066e-01 1.261116125415e-01 1.280639406683e-01 1.299869433826e-01 1.318945264473e-01 1.338071826495e-01 1.357382579302e-01 1.376852541796e-01 1.396364690080e-01 1.415769388284e-01 1.434993969143e-01 1.454050646776e-01 1.473014641066e-01 1.491968957092e-01 1.510994541717e-01 1.530121357536e-01 1.549272812858e-01 1.568292720173e-01 1.587053708884e-01 1.605548477097e-01 1.623935088022e-01 1.642418186503e-01 1.661081894740e-01 1.679784217965e-01 1.698285148574e-01 1.716425550829e-01 1.734261462805e-01 1.752015723467e-01 1.769924010550e-01 1.788003045606e-01 1.806057234773e-01 1.823820998846e-01 1.841172083393e-01 1.858234057710e-01 1.875286859189e-01 1.892534597576e-01 1.909926191604e-01 1.927165996236e-01 1.943990790759e-01 1.960379341452e-01 1.976591505834e-01 1.992936059032e-01 2.009500033483e-01 2.026053830546e-01 2.042267751143e-01 2.058002587555e-01 2.073442816069e-01 2.088914244817e-01 2.104600348136e-01 2.120386007704e-01 2.135958661644e-01 2.151105403705e-01 2.165875453331e-01 2.180534992444e-01 2.195336758097e-01 2.210284432269e-01 2.225154624886e-01 2.239674634963e-01 2.253777409996e-01 2.267655681889e-01 2.281597119527e-01 2.295715453314e-01 2.309840333285e-01 2.323677845024e-01 2.337085301554e-01 2.350230303992e-01 2.363417638824e-01 2.376784273790e-01 2.390171362115e-01 2.403254405757e-01 2.415897823912e-01 2.428269195995e-01 2.440678644911e-01 2.453233434913e-01 2.465744009736e-01 2.477891620158e-01 2.489573347153e-01 2.500983146128e-01 2.512414686143e-01 2.523931339096e-01 2.535302819940e-01 2.546252996377e-01 2.556742296615e-01 2.566992186617e-01 2.577259907702e-01 2.587540145499e-01 2.597593018403e-01 2.607209303317e-01 2.616424761812e-01 2.625498667453e-01 2.634608298622e-01 2.643680478714e-01 2.652482863420e-01 2.660892932240e-01 2.669049304687e-01 2.677161462694e-01 2.685291366092e-01 2.693290100310e-01 2.700973839497e-01 2.708350868739e-01 2.715598824421e-01 2.722826980057e-01 2.729973412319e-01 2.736857713171e-01 2.743388962270e-01 2.749672746038e-01 2.755847947101e-01 2.761949053380e-01 2.767835782247e-01 2.773405605385e-01 2.778667030067e-01 2.783723328658e-01 2.788646697965e-01 2.793393433433e-01 2.797883329852e-01 2.802114647154e-01 2.806144405606e-01 2.810024219786e-01 2.813714396780e-01 2.817160261635e-01 2.820358860495e-01 2.823374933357e-01 2.826257939570e-01 2.828962525472e-01 2.831421094118e-01 2.833602252273e-01 2.835553344439e-01 2.837328696285e-01 2.838931870576e-01 2.840312957536e-01 2.841431258539e-01 2.842305454841e-01 2.842962494084e-01 2.843416024300e-01 2.843653219047e-01 2.843660608471e-01 2.843454129642e-01 2.843045936199e-01 2.842416883457e-01 2.841552525833e-01 2.840453087044e-01 2.839148052663e-01 2.837647278727e-01 2.835937878229e-01 2.833988242651e-01 2.831786166790e-01 2.829354579868e-01 2.826712884883e-01 2.823866926584e-01 2.820801644860e-01 2.817498826901e-01 2.813954363097e-01 2.810180152485e-01 2.806188029273e-01 2.801983741027e-01 2.797557864706e-01 2.792913845792e-01 2.788030867084e-01 2.782914741011e-01 2.777566643318e-01 2.772009991246e-01 2.766234651152e-01 2.760238254333e-01 2.754009580851e-01 2.747542786819e-01 2.740851788274e-01 2.733943621598e-01 2.726818833365e-01 2.719476900517e-01 2.711903129263e-01 2.704096839894e-01 2.696065330201e-01 2.687821405392e-01 2.679361834342e-01 2.670685703613e-01 2.661780880383e-01 2.652643974849e-01 2.643297776282e-01 2.633736216882e-01 2.623965224617e-01 2.613969395028e-01 2.603749429147e-01 2.593305061445e-01 2.582648461562e-01 2.571782303928e-01 2.560702091387e-01 2.549407747912e-01 2.537882705140e-01 2.526145862316e-01 2.514193421816e-01 2.502031912837e-01 2.489666660383e-01 2.477085969694e-01 2.464289222659e-01 2.451277901359e-01 2.438051995141e-01 2.424623558865e-01 2.410989881165e-01 2.397150937591e-01 2.383102299360e-01 2.368848461503e-01 2.354388363323e-01 2.339719164445e-01 2.324849590841e-01 2.309786623995e-01 2.294520400855e-01 2.279057972162e-01 2.263389809811e-01 2.247526604246e-01 2.231466350060e-01 2.215207767733e-01 2.198763192420e-01 2.182126370520e-01 2.165295161910e-01 2.148277355370e-01 2.131069526757e-01 2.113668683099e-01 2.096085032029e-01 2.078314905828e-01 2.060366844039e-01 2.042235503001e-01 2.023925241240e-01 2.005436479247e-01 1.986767914188e-01 1.967921758847e-01 1.948910698642e-01 1.929723338313e-01 1.910373244714e-01 1.890846829084e-01 1.871156180251e-01 1.851297379708e-01 1.831280345173e-01 1.811101295527e-01 1.790765213541e-01 1.770269667421e-01 1.749620702926e-01 1.728815939303e-01 1.707862828318e-01 1.686764033368e-01 1.665519950250e-01 1.644129317638e-01 1.622600213538e-01 1.600929737848e-01 1.579127173115e-01 1.557195644531e-01 1.535125866613e-01 1.512932651530e-01 1.490610177809e-01 1.468167142281e-01 1.445610849721e-01 1.422942853048e-01 1.400162833813e-01 1.377274595127e-01 1.354283222624e-01 1.331189845579e-01 1.308005316618e-01 1.284734047839e-01 1.261374248563e-01 1.237932935525e-01 1.214413163074e-01 1.190818199108e-01 1.167161276211e-01 1.143445878065e-01 1.119678047166e-01 1.095860926025e-01 1.072009883771e-01 1.048124245135e-01 1.024214115599e-01 1.000291791700e-01 9.763652858403e-02 9.524486631029e-02 9.285466481761e-02 9.046753629577e-02 8.808389755656e-02 8.570658846503e-02 8.333655368707e-02 8.097608065481e-02 7.862693496269e-02 7.629073118112e-02 7.397008962496e-02 7.166799840556e-02 6.938764727398e-02 6.713251952924e-02 6.490565037993e-02 6.271119736277e-02 6.055424932141e-02 5.844007474794e-02 5.637461858133e-02 5.436497375348e-02 5.241861484198e-02 5.054343902666e-02 4.874978690570e-02 4.704733689401e-02 4.544786742592e-02 4.396403297611e-02 4.260815682173e-02 4.139460769977e-02 4.033642204206e-02 3.944771601880e-02 3.874110300373e-02 3.822694383762e-02 3.791415118217e-02 3.780860182528e-02 3.791223095975e-02 3.822393014220e-02 3.873934870812e-02 3.945049204378e-02 4.034782762472e-02 4.141852131237e-02 4.265033460520e-02 4.402882697125e-02 4.554162812589e-02 4.717527666030e-02 4.891777972921e-02 5.075728584092e-02 5.268355482028e-02 5.468624256563e-02 5.675806024568e-02 5.889101904679e-02 6.107802314812e-02 6.331288837412e-02 6.558917117781e-02 6.790334309937e-02 7.025056703538e-02 7.262756461723e-02 7.503073306100e-02 7.745566261176e-02 7.990045145881e-02 8.236255444830e-02 8.483962031555e-02 8.733072312724e-02 8.983172773983e-02 9.234179860396e-02 9.485949024059e-02 9.738295567024e-02 9.991195423321e-02 1.024440896830e-01 1.049782557661e-01 1.075137532469e-01 1.100483723983e-01 1.125828429960e-01 1.151160986419e-01 1.176463566405e-01 1.201733319339e-01 1.226960726183e-01 1.252132767839e-01 1.277260001340e-01 1.302308756353e-01 1.327287746975e-01 1.352183441047e-01 1.376987058975e-01 1.401714643743e-01 1.426338664384e-01 1.450856879507e-01 1.475261139929e-01 1.499540096914e-01 1.523700364271e-01 1.547739074497e-01 1.571643227397e-01 1.595410193686e-01 1.619032386914e-01 1.642491780055e-01 1.665797783863e-01 1.688933812737e-01 1.711911033195e-01 1.734713357138e-01 1.757340009932e-01 1.779779909576e-01 1.802028056242e-01 1.824083106776e-01 1.845944423666e-01 1.867599158390e-01 1.889050022346e-01 1.910279648335e-01 1.931284912582e-01 1.952068027703e-01 1.972620416632e-01 1.992939910741e-01 2.013017550080e-01 2.032847888821e-01 2.052434067660e-01 2.071750185658e-01 2.090809204691e-01 2.109602216804e-01 2.128121700126e-01 2.146378067779e-01 2.164347613941e-01 2.182032039187e-01 2.199417123275e-01 2.216499615032e-01 2.233278018522e-01 2.249748605830e-01 2.265905618905e-01 2.281755533435e-01 2.297275068755e-01 2.312461464256e-01 2.327315007594e-01 2.341817471906e-01 2.355978455272e-01 2.369791261673e-01 2.383251435920e-01 2.396360980496e-01 2.409098653879e-01 2.421458134166e-01 2.433434900810e-01 2.445022779051e-01 2.456232857088e-01 2.467053731512e-01 2.477476051773e-01 2.487497552198e-01 2.497100589141e-01 2.506290480879e-01 2.515065438080e-01 2.523417508550e-01 2.531346426710e-01 2.538834507835e-01 2.545884172332e-01 2.552491348321e-01 2.558643172589e-01 2.564347467781e-01 2.569588725232e-01 2.574366275456e-01 2.578674508564e-01 2.582507334805e-01 2.585867292634e-01 2.588748549640e-01 2.591136339109e-01 2.593039812766e-01 2.594440940997e-01 2.595347218996e-01 2.595743721752e-01 2.595634417398e-01 2.595019268213e-01 2.593876836489e-01 2.592214613886e-01 2.590031620650e-01 2.587312109381e-01 2.584070142859e-01 2.580283849658e-01 2.575960936422e-01 2.571101706063e-01 2.565685941458e-01 2.559726570530e-01 2.553207838111e-01 2.546133832432e-01 2.538505245366e-01 2.530311614026e-01 2.521565160584e-01 2.512236722748e-01 2.502339035570e-01 2.491871372773e-01 2.480827781622e-01 2.469229313857e-01 2.457051847340e-01 2.444296640824e-01 2.430960732955e-01 2.417026307173e-01 2.402537066094e-01 2.387468763413e-01 2.371831609860e-01 2.355622100355e-01 2.338816435002e-01 2.321432048461e-01 2.303478054161e-01 2.284953161196e-01 2.265876061686e-01 2.246218634776e-01 2.226003799607e-01 2.205210683558e-01 2.183862702340e-01 2.161963927913e-01 2.139507816158e-01 2.116522576862e-01 2.092988597610e-01 2.068922049107e-01 2.044335533480e-01 2.019213895177e-01 1.993591546814e-01 1.967470285943e-01 1.940851663790e-01 1.913771737376e-01 1.886203013292e-01 1.858194735662e-01 1.829732293533e-01 1.800843631951e-01 1.771561332340e-01 1.741866044636e-01 1.711816806709e-01 1.681397243344e-01 1.650650340198e-01 1.619612791903e-01 1.588276188221e-01 1.556718341576e-01 1.524925029556e-01 1.492950671259e-01 1.460850781330e-01 1.428621044598e-01 1.396369774614e-01 1.364091194438e-01 1.331871598715e-01 1.299767935932e-01 1.267814091650e-01 1.236147372118e-01 1.204786561097e-01 1.173859924340e-01 1.143454831971e-01 1.113645213126e-01 1.084608888525e-01 1.056401193330e-01 1.029227771075e-01 1.003194569148e-01 9.784600043441e-02 9.552236661862e-02 9.336030621705e-02 9.138661903913e-02 8.961332170867e-02 8.806177671061e-02 8.675117193532e-02 8.569334863045e-02 8.491223766428e-02 8.441299661891e-02 8.421272809445e-02 8.431392436128e-02 8.471998943578e-02 8.543598399882e-02 8.644997191339e-02 8.776432487746e-02 8.936097202482e-02 9.123118102435e-02 9.336116075652e-02 9.573113612132e-02 9.833180815098e-02 1.011383824484e-01 1.041411502946e-01 1.073203133669e-01 1.106588587184e-01 1.141478436418e-01 1.177646243624e-01 1.215041113713e-01 1.253479330344e-01 1.292869024543e-01 1.333117562818e-01 1.374076364371e-01 1.415715556177e-01 1.457889003569e-01 1.500551389218e-01 1.543624052631e-01 1.587001643532e-01 1.630681871139e-01 1.674530600936e-01 1.718536376291e-01 1.762632299820e-01 1.806748693696e-01 1.850866949056e-01 1.894899391437e-01 1.938829159760e-01 1.982604232942e-01 2.026165623072e-01 2.069501984213e-01 2.112539472643e-01 2.155255857477e-01 2.197617292840e-01 2.239571434419e-01 2.281102354996e-01 2.322156825923e-01 2.362708281118e-01 2.402734451017e-01 2.442175404792e-01 2.481031345859e-01 2.519243027498e-01 2.556782140149e-01 2.593649007993e-01 2.629761853307e-01 2.665135012418e-01 2.699718829926e-01 2.733479216249e-01 2.766417185998e-01 2.798461070688e-01 2.829629078295e-01 2.859866724331e-01 2.889146576358e-01 2.917475910193e-01 2.944775057100e-01 2.971077066996e-01 2.996316422697e-01 3.020487534284e-01 3.043576165503e-01 3.065515806504e-01 3.086358754547e-01 3.106002727474e-01 3.124483700732e-01 3.141774063264e-01 3.157816784207e-01 3.172662371024e-01 3.186221539593e-01 3.198531604895e-01 3.209553502688e-01 3.219255043259e-01 3.227673482010e-01 3.234732885630e-01 3.240473813118e-01 3.244845471379e-01 3.247856512835e-01 3.249505954365e-01 3.249755967794e-01 3.248636761250e-01 3.246110377856e-01 3.242191925985e-01 3.236872186045e-01 3.230146455015e-01 3.222025709273e-01 3.212489068174e-01 3.201559852249e-01 3.189223923376e-01 3.175500888818e-01 3.160386673750e-01 3.143890556768e-01 3.126029770379e-01 3.106797288218e-01 3.086235776956e-01 3.064331125301e-01 3.041122940843e-01 3.016625846738e-01 2.990846196218e-01 2.963838045210e-01 2.935596694392e-01 2.906175452169e-01 2.875593828564e-01 2.843882123077e-01 2.811087795105e-01 2.777231628780e-01 2.742388565962e-01 2.706573524696e-01 2.669855466975e-01 2.632292579476e-01 2.593921786657e-01 2.554832960039e-01 2.515072222570e-01 2.474719524197e-01 2.433853460805e-01 2.392553019596e-01 2.350904946977e-01 2.309002963016e-01 2.266946164978e-01 2.224845574421e-01 2.182804196473e-01 2.140956917846e-01 2.099422059496e-01 2.058339175615e-01 2.017858851591e-01 1.978124221325e-01 1.939300164207e-01 1.901556546366e-01 1.865060885942e-01 1.830004218662e-01 1.796558599985e-01 1.764917430987e-01 1.735284879684e-01 1.707822915738e-01 1.682742628270e-01 1.660212168208e-01 1.640397097719e-01 1.623476582715e-01 1.609555610445e-01 1.598774206799e-01 1.591209432871e-01 1.586919962526e-01 1.585956192084e-01 1.588289432168e-01 1.593908970776e-01 1.602744962357e-01 1.614701641730e-01 1.629671024566e-01 1.647491745739e-01 1.668038674288e-01 1.691101935819e-01 1.716501720926e-01 1.744063836974e-01 1.773540727809e-01 1.804778200708e-01 1.837532615335e-01 1.871615793743e-01 1.906835723520e-01 1.942977238271e-01 1.979892651968e-01 2.017359210424e-01 2.055239187097e-01 2.093357152967e-01 2.131544042736e-01 2.169681789690e-01 2.207591403345e-01 2.245177400839e-01 2.282283270284e-01 2.318801561651e-01 2.354625077141e-01 2.389624807668e-01 2.423726167653e-01 2.456803582591e-01 2.488786708179e-01 2.519586366685e-01 2.549115580806e-01 2.577319603816e-01 2.604097705048e-01 2.629415402967e-01 2.653194858885e-01 2.675380114142e-01 2.695932545164e-01 2.714779380790e-01 2.731901301713e-01 2.747238652293e-01 2.760758460025e-01 2.772439226202e-01 2.782232343791e-01 2.790135391409e-01 2.796110384704e-01 2.800147136335e-01 2.802234206271e-01 2.802365765831e-01 2.800532632199e-01 2.796725048689e-01 2.790968441825e-01 2.783233833086e-01 2.773567809443e-01 2.761956936533e-01 2.748420648759e-01 2.733014254190e-01 2.715704673253e-01 2.696578077421e-01 2.675642518346e-01 2.652927322488e-01 2.628523644469e-01 2.602409895149e-01 2.574706372022e-01 2.545426162138e-01 2.514643971031e-01 2.482447970500e-01 2.448868779401e-01 2.414032028445e-01 2.377990242308e-01 2.340838850892e-01 2.302692800461e-01 2.263635126842e-01 2.223794517688e-01 2.183291780328e-01 2.142244491552e-01 2.100801353079e-01 2.059109357718e-01 2.017319570343e-01 1.975608426016e-01 1.934155196137e-01 1.893125467699e-01 1.852761764435e-01 1.813238404467e-01 1.774802089452e-01 1.737697061903e-01 1.702134279686e-01 1.668417597770e-01 1.636765780596e-01 1.607475417908e-01 1.580799641875e-01 1.556981459317e-01 1.536312026837e-01 1.518969380099e-01 1.505207247048e-01 1.495172577495e-01 1.489027816619e-01 1.486873033228e-01 1.488745146358e-01 1.494698464730e-01 1.504654702349e-01 1.518570610916e-01 1.536311311809e-01 1.557718301180e-01 1.582622130422e-01 1.610788178788e-01 1.642005973645e-01 1.676018030295e-01 1.712580390155e-01 1.751450417370e-01 1.792360688669e-01 1.835084268190e-01 1.879360416901e-01 1.924983220602e-01 1.971709666132e-01 2.019352707949e-01 2.067688463644e-01 2.116522639856e-01 2.165705160777e-01 2.215016913584e-01 2.264330896460e-01 2.313468651753e-01 2.362278512949e-01 2.410646662382e-01 2.458392615347e-01 2.505436353577e-01 2.551627354110e-01 2.596848864746e-01 2.641014904476e-01 2.683980191023e-01 2.725686987951e-01 2.766006909329e-01 2.804859509006e-01 2.842170296137e-01 2.877831859445e-01 2.911793286158e-01 2.943961140417e-01 2.974280144751e-01 3.002699028590e-01 3.029134762135e-01 3.053568965530e-01 3.075927404478e-01 3.096190094849e-01 3.114335660380e-01 3.130309534698e-01 3.144120073369e-01 3.155740787890e-01 3.165177903814e-01 3.172435775324e-01 3.177520608107e-01 3.180472627444e-01 3.181309428146e-01 3.180072787217e-01 3.176831563937e-01 3.171633203813e-01 3.164560272932e-01 3.155702535093e-01 3.145143201623e-01 3.133009096909e-01 3.119411271269e-01 3.104480811580e-01 3.088374579190e-01 3.071245981057e-01 3.053262683916e-01 3.034618508639e-01 3.015499773489e-01 2.996110623749e-01 2.976679748977e-01 2.957427169586e-01 2.938585447343e-01 2.920402053511e-01 2.903113196798e-01 2.886978282459e-01 2.872233339250e-01 2.859131661821e-01 2.847915152927e-01 2.838794973718e-01 2.832007248995e-01 2.827746797277e-01 2.826183726622e-01 2.827504583357e-01 2.831802279642e-01 2.839204979313e-01 2.849789481925e-01 2.863575912170e-01 2.880593960057e-01 2.900794193403e-01 2.924140424591e-01 2.950533784321e-01 2.979852556246e-01 3.011950002277e-01 3.046645604860e-01 3.083759859862e-01 3.123063621198e-01 3.164321558018e-01 3.207298532126e-01 3.251716785022e-01 3.297325254723e-01 3.343827334980e-01 3.390964875968e-01 3.438433929714e-01 3.485949948042e-01 3.533245844192e-01 3.580000811618e-01 3.625963793713e-01 3.670854094107e-01 3.714370710807e-01 3.756276329313e-01 3.796290240283e-01 3.834168669309e-01 3.869661606794e-01 3.902519942646e-01 3.932550761802e-01 3.959516055989e-01 3.983224819189e-01 4.003498891144e-01 4.020151123758e-01 4.033063267006e-01 4.042082979595e-01 4.047110280791e-01 4.048064814302e-01 4.044868835766e-01 4.037515641550e-01 4.025980247316e-01 4.010294753346e-01 3.990531028641e-01 3.966765286321e-01 3.939138944707e-01 3.907836994260e-01 3.873046404532e-01 3.835042886755e-01 3.794110861188e-01 3.750589666339e-01 3.704862851187e-01 3.657353177641e-01 3.608531072675e-01 3.558886769603e-01 3.508959120598e-01 3.459301934855e-01 3.410499632520e-01 3.363147534317e-01 3.317826952571e-01 3.275119369919e-01 3.235584662211e-01 3.199715751586e-01 3.167982906292e-01 3.140749651405e-01 3.118328378238e-01 3.100893973994e-01 3.088544186542e-01 3.081260329424e-01 3.078905932197e-01 3.081249113987e-01 3.087962727146e-01 3.098640721430e-01 3.112806576699e-01 3.129948012698e-01 3.149517223356e-01 3.170956498512e-01 3.193736312987e-01 3.217309484439e-01 3.241214712095e-01 3.265020909236e-01 3.288337088839e-01 3.310880931170e-01 3.332394761944e-01 3.352733714327e-01 3.371805334512e-01 3.389586400438e-01 3.406133038318e-01 3.421560530003e-01 3.436020004451e-01 3.449721885369e-01 3.462900904676e-01 3.475797541748e-01 3.488661249401e-01 3.501732352413e-01 3.515204921439e-01 3.529261734440e-01 3.543993593734e-01 3.559467753441e-01 3.575657040870e-01 3.592459563395e-01 3.609728624711e-01 3.627206316772e-01 3.644594503672e-01 3.661557151468e-01 3.677673689358e-01 3.692549247987e-01 3.705735084263e-01 3.716819226062e-01 3.725419822919e-01 3.731174223179e-01 3.733818539278e-01 3.733133587703e-01 3.729020149039e-01 3.721482771518e-01 3.710622125343e-01 3.696682279089e-01 3.680008906598e-01 3.661092177205e-01 3.640527460286e-01 3.618997788567e-01 3.597300174542e-01 3.576253996204e-01 3.556741676676e-01 3.539629572973e-01 3.525714293689e-01 3.515765730769e-01 3.510365949365e-01 3.509975010537e-01 3.514856442336e-01 3.525040952750e-01 3.540401061305e-01 3.560527105516e-01 3.584872588907e-01 3.612708295582e-01 3.643180418252e-01 3.675361587829e-01 3.708276035912e-01 3.740969984244e-01 3.772502818436e-01 3.802059969243e-01 3.828906821524e-01 3.852443242813e-01 3.872251941283e-01 3.888031126915e-01 3.899683775433e-01 3.907258581841e-01 3.910951926069e-01 3.911113129906e-01 3.908192026985e-01 3.902730604568e-01 3.895327797274e-01 3.886620439744e-01 3.877200611848e-01 3.867622651628e-01 3.858383306414e-01 3.849819150236e-01 3.842168833161e-01 3.835509850774e-01 3.829763815770e-01 3.824711598426e-01 3.820007709807e-01 3.815205748306e-01 3.809788180751e-01 3.803210782378e-01 3.794909927264e-01 3.784399443024e-01 3.771231551491e-01 3.755072347312e-01 3.735736001213e-01 3.713132932399e-01 3.687359645349e-01 3.658626678032e-01 3.627291458578e-01 3.593844734493e-01 3.558854045177e-01 3.522982971652e-01 3.486913351776e-01 3.451368619041e-01 3.417025565062e-01 3.384528472896e-01 3.354461097315e-01 3.327269530289e-01 3.303367349888e-01 3.283026100308e-01 3.266428944961e-01 3.253697635901e-01 3.244877348062e-01 3.239974347127e-01 3.238966606760e-01 3.241855066860e-01 3.248616378181e-01 3.259244243431e-01 3.273752899662e-01 3.292138225013e-01 3.314395140594e-01 3.340482009835e-01 3.370324424951e-01 3.403777085824e-01 3.440649998330e-01 3.480646239808e-01 3.523424148336e-01 3.568592896092e-01 3.615643520030e-01 3.664098429948e-01 3.713400612307e-01 3.762983159791e-01 3.812302118813e-01 3.860771172074e-01 3.907858776263e-01 3.953007553214e-01 3.995715608696e-01 4.035478122189e-01 4.071813224645e-01 4.104307218465e-01 4.132525669044e-01 4.156172546272e-01 4.174951246096e-01 4.188708362667e-01 4.197398818443e-01 4.201097734920e-01 4.200062601835e-01 4.194693372896e-01 4.185602090653e-01 4.173524501199e-01 4.159383078907e-01 4.144212751389e-01 4.129110914910e-01 4.115240015986e-01 4.103672273830e-01 4.095415842353e-01 4.091314126396e-01 4.091981021703e-01 4.097815990254e-01 4.108915548575e-01 4.125176202484e-01 4.146212298308e-01 4.171465733286e-01 4.200252987313e-01 4.231760686577e-01 4.265157206498e-01 4.299556594818e-01 4.334137164448e-01 4.368094748017e-01 4.400676761452e-01 4.431199182419e-01 4.459062089613e-01 4.483767329451e-01 4.504900151128e-01 4.522225102043e-01 4.535626209437e-01 4.545180069780e-01 4.551169537552e-01 4.554053109443e-01 4.554484644286e-01 4.553212865843e-01 4.551096434185e-01 4.548963062087e-01 4.547552044364e-01 4.547437029762e-01 4.548923571267e-01 4.552073998433e-01 4.556622593974e-01 4.562154528905e-01 4.568069277268e-01 4.573770883848e-01 4.578802240192e-01 4.582906529203e-01 4.586206207306e-01 4.589134881994e-01 4.592521464605e-01 4.597443607599e-01 4.605070478711e-01 4.616540395611e-01 4.632645014843e-01 4.653789821066e-01 4.679742302377e-01 4.709677787305e-01 4.729251750799e-01 4.741218769703e-01 4.752133102908e-01 4.768927481288e-01 4.794778879072e-01 4.827077757949e-01 4.858443642694e-01 4.880323460755e-01 4.887165668930e-01 4.879139137900e-01 4.861987964895e-01 4.844374201477e-01 4.833683765492e-01 4.832421332185e-01 4.837256317608e-01 4.841188569246e-01 4.837563450745e-01 4.823770539594e-01 4.802857180134e-01 4.782159751407e-01 4.769566609886e-01 4.769421526148e-01 4.780104406343e-01 4.794747778533e-01 4.804774720450e-01 4.804173352793e-01 4.792323826901e-01 4.774126858389e-01 4.757451705209e-01 4.748895965608e-01 4.750284922300e-01 4.757734771940e-01 4.763735123049e-01 4.761171853158e-01 4.747074868739e-01 4.724197344158e-01 4.699668538144e-01 4.681495223814e-01 4.674506876690e-01 4.677897192023e-01 4.686002897295e-01 4.691682694889e-01 4.690314814302e-01 4.682533333717e-01 4.674171484500e-01 4.673345010936e-01 4.686297170312e-01 4.714284990278e-01 4.753209245474e-01 4.796420679726e-01 4.839211951633e-01 4.882287037572e-01 4.932397792357e-01 4.999726299102e-01 5.092773104583e-01 5.213343202754e-01 5.354544185916e-01 5.502651984998e-01 5.641908072356e-01 5.759759182549e-01 5.850686654371e-01 5.917317834751e-01 5.969324649801e-01 6.020550114310e-01 6.085333969103e-01 6.174220069043e-01 6.286833475759e-01 6.239208135768e-01 5.895622588878e-01 5.793600507821e-01 5.563108332255e-01 5.325989192525e-01 5.219423060334e-01 5.296438491624e-01 5.480514067221e-01 5.629625177571e-01 5.635123082917e-01 5.478518817854e-01 5.239346098780e-01 5.057774030872e-01 5.045075392910e-01 5.193219131503e-01 5.384155626368e-01 5.488057432989e-01 5.445621190465e-01 5.293154874419e-01 5.139151448408e-01 5.095210031231e-01 5.192166416891e-01 5.358987929219e-01 5.488629313209e-01 5.516984294632e-01 5.455949203859e-01 5.377470341652e-01 5.359641591082e-01 5.426612657157e-01 5.533595262532e-01 5.610765223946e-01 5.620671678688e-01 5.582686958856e-01 5.553861136041e-01 5.578610577279e-01 5.646020063970e-01 5.695759817835e-01 5.667109886747e-01 5.549499953133e-01 5.400170907987e-01 5.315270591280e-01 5.359377419017e-01 5.506282821735e-01 5.656550314946e-01 5.711787961061e-01 5.637663172182e-01 5.482793561269e-01 5.350376526976e-01 5.327258628553e-01 5.412940494616e-01 5.521703735350e-01 5.556382926214e-01 5.481828339614e-01 5.351071018340e-01 5.273805650193e-01 5.332489582979e-01 5.503144050064e-01 5.667388430385e-01 5.699309744430e-01 5.543697482635e-01 5.249871184542e-01 4.959477194579e-01 4.833197243946e-01 4.927053873782e-01 5.140869587285e-01 5.311441750304e-01 5.330001042648e-01 5.191368263557e-01 4.983248822480e-01 4.829804158253e-01 4.802977039568e-01 4.869211668475e-01 4.933560110201e-01 4.932159736380e-01 4.886428214451e-01 4.887683179364e-01 5.017520910484e-01 5.259983262464e-01 5.500409949603e-01 5.607518825538e-01 5.516024485626e-01 5.270801539304e-01 5.026689887557e-01 4.977377373728e-01 5.204645301520e-01 5.596080495925e-01 5.946322197404e-01 6.095484528219e-01 5.991732755730e-01 5.698257109935e-01 5.368174152135e-01 5.175271350108e-01 5.205007336202e-01 5.396908866680e-01 5.614407044307e-01 5.752301144120e-01 5.782102741661e-01 5.738474400043e-01 5.676533612076e-01 5.629431727959e-01 5.594802631012e-01 5.557330969019e-01 5.522984020722e-01 5.528883753282e-01 5.615599461742e-01 5.782422651983e-01 5.970805504795e-01 6.095532958337e-01 6.094697228676e-01 5.966093843051e-01 5.773771836069e-01 5.619371712016e-01 5.580876895502e-01 5.656211115066e-01 5.768491580779e-01 5.827087456530e-01 5.786121051601e-01 5.663971459551e-01 5.523655972230e-01 5.426833974834e-01 5.388732589659e-01 5.373120263468e-01 5.331358935675e-01 5.249303588123e-01 5.163958164458e-01 5.136908116489e-01 5.199872109086e-01 5.318139216280e-01 5.411767723543e-01 5.423363419234e-01
 2.978245141204e-01 2.958758499260e-01 2.939877160239e-01 2.922245869117e-01 2.905524851926e-01 2.888489895292e-01 2.870021989207e-01 2.850126905220e-01 2.829941599413e-01 2.810733781954e-01 2.792876963437e-01 2.775676654853e-01 2.757961492896e-01 2.738901568454e-01 2.718585045288e-01 2.698002680792e-01 2.678356788305e-01 2.660078133947e-01 2.642434561657e-01 2.624148722767e-01 2.604427059308e-01 2.583548873973e-01 2.562587534458e-01 2.542625710334e-01 2.523987879388e-01 2.505954563178e-01 2.487233964937e-01 2.466953910757e-01 2.445420258063e-01 2.423910689080e-01 2.403645049487e-01 2.384785791503e-01 2.366367992326e-01 2.347064305915e-01 2.326168567139e-01 2.304147325853e-01 2.282299333944e-01 2.261786662497e-01 2.242667722981e-01 2.223841943877e-01 2.203955349150e-01 2.182471243214e-01 2.160050219285e-01 2.138005856758e-01 2.117309614635e-01 2.097881344052e-01 2.078646929969e-01 2.058350441331e-01 2.036516960202e-01 2.013820575137e-01 1.991550101049e-01 1.970625384011e-01 1.950930465849e-01 1.931422051897e-01 1.910877861697e-01 1.888800125133e-01 1.865818115828e-01 1.843270339945e-01 1.822201349843e-01 1.802490957690e-01 1.782918606847e-01 1.762092020312e-01 1.739565682405e-01 1.716217725467e-01 1.693612982065e-01 1.672765692361e-01 1.653250957060e-01 1.633512045218e-01 1.612143377417e-01 1.589060303466e-01 1.565572701469e-01 1.543316614050e-01 1.522909171258e-01 1.503462420957e-01 1.483322146978e-01 1.461425483420e-01 1.438142905753e-01 1.414947616059e-01 1.393212563792e-01 1.373116830547e-01 1.353568605914e-01 1.333114843402e-01 1.311082386932e-01 1.288051390848e-01 1.265374508724e-01 1.244120801110e-01 1.224268129528e-01 1.204767394047e-01 1.184388108420e-01 1.162664999640e-01 1.140209223129e-01 1.118220778854e-01 1.097582754759e-01 1.078204692723e-01 1.059105556848e-01 1.039192755264e-01 1.018117254972e-01 9.965311915371e-02 9.755651923076e-02 9.559568400023e-02 9.374991369995e-02 9.192145318653e-02 9.001543784577e-02 8.801513485007e-02 8.599634297878e-02 8.406380989053e-02 8.226893184508e-02 8.057351807678e-02 7.888318647714e-02 7.712842282670e-02 7.531924503285e-02 7.353651301707e-02 7.186557836073e-02 7.032847825564e-02 6.887397265725e-02 6.742554117958e-02 6.594644410673e-02 6.446871230042e-02 6.306633726604e-02 6.179624622487e-02 6.065477642266e-02 5.959024704015e-02 5.855233802066e-02 5.753572211873e-02 5.658230924437e-02 5.574871092986e-02 5.506047823584e-02 5.449671134521e-02 5.401577777577e-02 5.359352114186e-02 5.324431794712e-02 5.300524256485e-02 5.290430270263e-02 5.293986489094e-02 5.308459669910e-02 5.331176424045e-02 5.361798227832e-02 5.401970442040e-02 5.453511871782e-02 5.516549246951e-02 5.589502354113e-02 5.670171449869e-02 5.757506486941e-02 5.851970711413e-02 5.954829418369e-02 6.066394117573e-02 6.185790015630e-02 6.311312037614e-02 6.441611228046e-02 6.576295760012e-02 6.715900685672e-02 6.861180789566e-02 7.012143876940e-02 7.168254707282e-02 7.328726237090e-02 7.492640737955e-02 7.659156544192e-02 7.827788075352e-02 7.998341596253e-02 8.171192657760e-02 8.347172607079e-02 8.527000953805e-02 8.710310558558e-02 8.895474843552e-02 9.080543898148e-02 9.264431957918e-02 9.447456944742e-02 9.631572342523e-02 9.818863503375e-02 1.000982093928e-01 1.020301014704e-01 1.039592017148e-01 1.058644672149e-01 1.077448641740e-01 1.096196615161e-01 1.115149534333e-01 1.134442056370e-01 1.153981226315e-01 1.173542873574e-01 1.192899760847e-01 1.212000383627e-01 1.230980899122e-01 1.250049551080e-01 1.269328241916e-01 1.288790072675e-01 1.308308637921e-01 1.327742556706e-01 1.347016480329e-01 1.366149190407e-01 1.385207270621e-01 1.404281219596e-01 1.423448208390e-01 1.442740573035e-01 1.462069515198e-01 1.481273495134e-01 1.500228437681e-01 1.518934527229e-01 1.537563062647e-01 1.556319111784e-01 1.575269085713e-01 1.594263268577e-01 1.613049276931e-01 1.631484229100e-01 1.649632755196e-01 1.667741747473e-01 1.686027089260e-01 1.704492652311e-01 1.722923716386e-01 1.741057884987e-01 1.758789784915e-01 1.776264321591e-01 1.793760692224e-01 1.811481079205e-01 1.829331564253e-01 1.847020002085e-01 1.864285454718e-01 1.881139349752e-01 1.897851955375e-01 1.914735810312e-01 1.931839879720e-01 1.948913819694e-01 1.965631309434e-01 1.981885137959e-01 1.997878628083e-01 2.013942763223e-01 2.030233490818e-01 2.046609717718e-01 2.062753247401e-01 2.078471701072e-01 2.093837703857e-01 2.109136053084e-01 2.124593375131e-01 2.140197714154e-01 2.155701940306e-01 2.170845856546e-01 2.185587556804e-01 2.200142873067e-01 2.214788035167e-01 2.229617577281e-01 2.244433086560e-01 2.258942152293e-01 2.273031426738e-01 2.286895527417e-01 2.300831097617e-01 2.314955081381e-01 2.329070700200e-01 2.342866424383e-01 2.356229779512e-01 2.369359305196e-01 2.382555788702e-01 2.395900968935e-01 2.409170281488e-01 2.422063125487e-01 2.434499289637e-01 2.446705510465e-01 2.458956589246e-01 2.471287531005e-01 2.483448735560e-01 2.495176676422e-01 2.506461798116e-01 2.517544008355e-01 2.528662294995e-01 2.539785142304e-01 2.550656667818e-01 2.561092198718e-01 2.571150901014e-01 2.581095505124e-01 2.591092601459e-01 2.601034836257e-01 2.610689356442e-01 2.619965158491e-01 2.629011127658e-01 2.638032591386e-01 2.647072146266e-01 2.655964623681e-01 2.664538238621e-01 2.672821171571e-01 2.680997168455e-01 2.689162288771e-01 2.697234812400e-01 2.705028846440e-01 2.712482358992e-01 2.719701199912e-01 2.726835109150e-01 2.733886490379e-01 2.740713921245e-01 2.747224391744e-01 2.753432267370e-01 2.759452668742e-01 2.765349938494e-01 2.771059540603e-01 2.776518527573e-01 2.781716817539e-01 2.786731836271e-01 2.791597963071e-01 2.796274675455e-01 2.800703585250e-01 2.804895839851e-01 2.808914550397e-01 2.812803632218e-01 2.816513291483e-01 2.819972524666e-01 2.823157831015e-01 2.826120978610e-01 2.828919725704e-01 2.831542001049e-01 2.833940850960e-01 2.836078295506e-01 2.837974309651e-01 2.839659913489e-01 2.841143815123e-01 2.842415273551e-01 2.843453997564e-01 2.844287769424e-01 2.844915914905e-01 2.845324511071e-01 2.845504153752e-01 2.845443623864e-01 2.845190633774e-01 2.844740080298e-01 2.844078436882e-01 2.843178150765e-01 2.842019896184e-01 2.840645316726e-01 2.839058454799e-01 2.837269226314e-01 2.835256641224e-01 2.833007661337e-01 2.830517736317e-01 2.827802320014e-01 2.824869390347e-01 2.821723384642e-01 2.818361165234e-01 2.814774374685e-01 2.810951234358e-01 2.806890287699e-01 2.802608044981e-01 2.798110272681e-01 2.793397678487e-01 2.788459528952e-01 2.783288674523e-01 2.777879341412e-01 2.772245911976e-01 2.766399385452e-01 2.760333657388e-01 2.754048156778e-01 2.747528253355e-01 2.740773985334e-01 2.733798251675e-01 2.726608037495e-01 2.719200761362e-01 2.711575040013e-01 2.703715503314e-01 2.695626554165e-01 2.687326418356e-01 2.678809736152e-01 2.670080887579e-01 2.661125837656e-01 2.651937824842e-01 2.642530469970e-01 2.632907524964e-01 2.623069784334e-01 2.613020408988e-01 2.602746456061e-01 2.592244520104e-01 2.581527147433e-01 2.570589964367e-01 2.559442983331e-01 2.548086421528e-01 2.536513113733e-01 2.524716043181e-01 2.512701743384e-01 2.500475567748e-01 2.488038650652e-01 2.475391273387e-01 2.462533716766e-01 2.449466519099e-01 2.436188592466e-01 2.422696224808e-01 2.408993809593e-01 2.395087842187e-01 2.380978345649e-01 2.366664081869e-01 2.352146915684e-01 2.337420372302e-01 2.322493385616e-01 2.307360593802e-01 2.292029416200e-01 2.276504980986e-01 2.260777491857e-01 2.244855848146e-01 2.228738547062e-01 2.212422748581e-01 2.195912233061e-01 2.179208917727e-01 2.162317232624e-01 2.145232452291e-01 2.127962758257e-01 2.110506753107e-01 2.092861764659e-01 2.075030791375e-01 2.057019962110e-01 2.038822857662e-01 2.020458942772e-01 2.001909311198e-01 1.983184002215e-01 1.964280053252e-01 1.945201500958e-01 1.925954598452e-01 1.906537235834e-01 1.886950024236e-01 1.867197991911e-01 1.847280400257e-01 1.827196848446e-01 1.806956380368e-01 1.786559389912e-01 1.766001365490e-01 1.745290240035e-01 1.724426008323e-01 1.703409598928e-01 1.682249998646e-01 1.660944981299e-01 1.639490443880e-01 1.617901031598e-01 1.596164645137e-01 1.574297968086e-01 1.552300344533e-01 1.530173467783e-01 1.507923650728e-01 1.485545785166e-01 1.463045519636e-01 1.440430144702e-01 1.417705529348e-01 1.394870451795e-01 1.371928083354e-01 1.348882844864e-01 1.325739203768e-01 1.302497582037e-01 1.279165463963e-01 1.255751427239e-01 1.232257988405e-01 1.208687405168e-01 1.185051123523e-01 1.161349712300e-01 1.137585837487e-01 1.113775733559e-01 1.089923016581e-01 1.066031347236e-01 1.042114785441e-01 1.018175477215e-01 9.942201730219e-02 9.702677313519e-02 9.463271228523e-02 9.224099221631e-02 8.985325989608e-02 8.746995905724e-02 8.509305504718e-02 8.272431694604e-02 8.036600335124e-02 7.801996946314e-02 7.568847558595e-02 7.337379845675e-02 7.107849684204e-02 6.880591856876e-02 6.656038136863e-02 6.434503680507e-02 6.216475085140e-02 6.002454074243e-02 5.792979404700e-02 5.588695085261e-02 5.390362885826e-02 5.198715891168e-02 5.014674276927e-02 4.839259991194e-02 4.673421731815e-02 4.518488810903e-02 4.375663410636e-02 4.246277205498e-02 4.131718602804e-02 4.033314825176e-02 3.952398942541e-02 3.890186194684e-02 3.847601260184e-02 3.825438362056e-02 3.824064279493e-02 3.843612167127e-02 3.883792818810e-02 3.943977219799e-02 4.023375318847e-02 4.120871814144e-02 4.235224648371e-02 4.365188999816e-02 4.509283940874e-02 4.666249530067e-02 4.834902088836e-02 5.013974871281e-02 5.202403520428e-02 5.399145109237e-02 5.603208601340e-02 5.813889636361e-02 6.030426527536e-02 6.252207147720e-02 6.478615396688e-02 6.709012468948e-02 6.943058706335e-02 7.180315407053e-02 7.420417580403e-02 7.663064214136e-02 7.907824473555e-02 8.154511284431e-02 8.402811228302e-02 8.652533918629e-02 8.903635438491e-02 9.155710541940e-02 9.408667438588e-02 9.662368378097e-02 9.916572056108e-02 1.017131216007e-01 1.042639653746e-01 1.068167125790e-01 1.093708132142e-01 1.119246610205e-01 1.144773944529e-01 1.170290159480e-01 1.195774583811e-01 1.221214711874e-01 1.246610913915e-01 1.271954510633e-01 1.297245899182e-01 1.322467082773e-01 1.347613805183e-01 1.372676393374e-01 1.397638648412e-01 1.422519408918e-01 1.447294112273e-01 1.471966548605e-01 1.496533807334e-01 1.520971510586e-01 1.545278860343e-01 1.569455196856e-01 1.593486636249e-01 1.617387048521e-01 1.641133789717e-01 1.664725300476e-01 1.688157733513e-01 1.711419429393e-01 1.734512110784e-01 1.757434009369e-01 1.780170040261e-01 1.802726588605e-01 1.825082089746e-01 1.847236374199e-01 1.869191478325e-01 1.890933489026e-01 1.912465591759e-01 1.933776203186e-01 1.954866065074e-01 1.975721593820e-01 1.996338105362e-01 2.016711557716e-01 2.036842661820e-01 2.056721174057e-01 2.076355116857e-01 2.095722758876e-01 2.114820492881e-01 2.133644220242e-01 2.152183163674e-01 2.170434608604e-01 2.188401551885e-01 2.206072112073e-01 2.223454903073e-01 2.240523371548e-01 2.257279828544e-01 2.273720518767e-01 2.289826609345e-01 2.305612035986e-01 2.321069249835e-01 2.336189032057e-01 2.350973908121e-01 2.365406027897e-01 2.379475842305e-01 2.393178891845e-01 2.406511479696e-01 2.419482859332e-01 2.432082201407e-01 2.444300507409e-01 2.456127790214e-01 2.467557098794e-01 2.478583953394e-01 2.489216836550e-01 2.499439661446e-01 2.509253404847e-01 2.518644350951e-01 2.527607678598e-01 2.536139664243e-01 2.544232846871e-01 2.551893911880e-01 2.559102646176e-01 2.565859839099e-01 2.572159240289e-01 2.577999824888e-01 2.583377947766e-01 2.588285881292e-01 2.592717575998e-01 2.596670321017e-01 2.600131811624e-01 2.603106015266e-01 2.605584408019e-01 2.607568641278e-01 2.609048594277e-01 2.610014839032e-01 2.610469716401e-01 2.610407702512e-01 2.609818240053e-01 2.608715297948e-01 2.607071844269e-01 2.604901212557e-01 2.602192283018e-01 2.598936583446e-01 2.595140138702e-01 2.590787378384e-01 2.585882822005e-01 2.580426531329e-01 2.574410036965e-01 2.567835729012e-01 2.560682056078e-01 2.552961530081e-01 2.544666834044e-01 2.535800907832e-01 2.526375660142e-01 2.516366335766e-01 2.505777479239e-01 2.494596772296e-01 2.482820527752e-01 2.470480328213e-01 2.457557826906e-01 2.444058790905e-01 2.429971274615e-01 2.415280325098e-01 2.400002732859e-01 2.384138265193e-01 2.367700026699e-01 2.350685021442e-01 2.333080236663e-01 2.314897739347e-01 2.296122001802e-01 2.276768356132e-01 2.256845578593e-01 2.236343135666e-01 2.215286711245e-01 2.193657972634e-01 2.171465984918e-01 2.148727716264e-01 2.125418718228e-01 2.101581204002e-01 2.077204480610e-01 2.052299503720e-01 2.026883875627e-01 2.000938064535e-01 1.974505789382e-01 1.947569935120e-01 1.920157703789e-01 1.892291201157e-01 1.863949347934e-01 1.835188426910e-01 1.805986487537e-01 1.776385306305e-01 1.746406508177e-01 1.716046495673e-01 1.685366158759e-01 1.654341644881e-01 1.623031919146e-01 1.591470817903e-01 1.559651488418e-01 1.527668964860e-01 1.495496728683e-01 1.463216083841e-01 1.430863844087e-01 1.398456567899e-01 1.366116017080e-01 1.333828590320e-01 1.301716300030e-01 1.269814159714e-01 1.238197439108e-01 1.206988167228e-01 1.176223344498e-01 1.146071465172e-01 1.116594382376e-01 1.087920006684e-01 1.060211667693e-01 1.033543883818e-01 1.008167000978e-01 9.841642473762e-02 9.617467949940e-02 9.410886312820e-02 9.223356736044e-02 9.057513279484e-02 8.914324361013e-02 8.796290990557e-02 8.704545624161e-02 8.640468165952e-02 8.605681159153e-02 8.600365835562e-02 8.625905037273e-02 8.681670083349e-02 8.767940882054e-02 8.884114207646e-02 9.029022399020e-02 9.202267769261e-02 9.401628295336e-02 9.626497430258e-02 9.874697558529e-02 1.014473424561e-01 1.043531520447e-01 1.074405392588e-01 1.107030807387e-01 1.141166852555e-01 1.176719342172e-01 1.213550297515e-01 1.251487202020e-01 1.290482867485e-01 1.330340597852e-01 1.371023913404e-01 1.412393341628e-01 1.454368921502e-01 1.496889791811e-01 1.539826169192e-01 1.583151003153e-01 1.626766623079e-01 1.670612476132e-01 1.714642670751e-01 1.758769309795e-01 1.802968546854e-01 1.847165072938e-01 1.891309706071e-01 1.935369661048e-01 1.979275907329e-01 2.022998922841e-01 2.066491048338e-01 2.109706443177e-01 2.152614564375e-01 2.195166031003e-01 2.237328073452e-01 2.279072118376e-01 2.320342843442e-01 2.361125123864e-01 2.401366364050e-01 2.441039677704e-01 2.480122985417e-01 2.518554387847e-01 2.556336388898e-01 2.593412369030e-01 2.629756257566e-01 2.665358394964e-01 2.700146787968e-01 2.734145820151e-01 2.767280774508e-01 2.799543237327e-01 2.830923859593e-01 2.861345466264e-01 2.890851600343e-01 2.919341959744e-01 2.946844069393e-01 2.973319758676e-01 2.998713052711e-01 3.023064056893e-01 3.046272149642e-01 3.068377477394e-01 3.089334594632e-01 3.109103014909e-01 3.127719479928e-01 3.145084921113e-01 3.161259776503e-01 3.176172498353e-01 3.189809953019e-01 3.202197436179e-01 3.213256173656e-01 3.223024747374e-01 3.231451512908e-01 3.238539341077e-01 3.244284980707e-01 3.248645347453e-01 3.251657214237e-01 3.253264050025e-01 3.253490514322e-01 3.252315628396e-01 3.249733769557e-01 3.245753266831e-01 3.240347929703e-01 3.233538890788e-01 3.225302651611e-01 3.215666598670e-01 3.204602902378e-01 3.192131349630e-01 3.178261500283e-01 3.162979071359e-01 3.146323847383e-01 3.128271709426e-01 3.108863475531e-01 3.088104557875e-01 3.066000466895e-01 3.042585083579e-01 3.017858258902e-01 2.991871849685e-01 2.964624245212e-01 2.936146611039e-01 2.906480289488e-01 2.875635819419e-01 2.843672077295e-01 2.810610579039e-01 2.776498416757e-01 2.741384714073e-01 2.705303912607e-01 2.668324477224e-01 2.630490694821e-01 2.591862212981e-01 2.552510876736e-01 2.512491067553e-01 2.471888661681e-01 2.430770224149e-01 2.389223427230e-01 2.347340824850e-01 2.305206320903e-01 2.262935299525e-01 2.220629214867e-01 2.178401731872e-01 2.136386832176e-01 2.094699676914e-01 2.053491850494e-01 2.012905148702e-01 1.973092608073e-01 1.934215868190e-01 1.896446375563e-01 1.859955708261e-01 1.824938298874e-01 1.791559392531e-01 1.760034468474e-01 1.730534925791e-01 1.703267547581e-01 1.678419462201e-01 1.656153656146e-01 1.636664431603e-01 1.620085826617e-01 1.606552785622e-01 1.596194434847e-01 1.589066885011e-01 1.585256904090e-01 1.584770305861e-01 1.587603296076e-01 1.593735346426e-01 1.603069690549e-01 1.615541064546e-01 1.631002137123e-01 1.649320064787e-01 1.670329003882e-01 1.693830778887e-01 1.719672065156e-01 1.747606498406e-01 1.777456762608e-01 1.809011591475e-01 1.842047950607e-01 1.876399114288e-01 1.911824989130e-01 1.948168235559e-01 1.985227630000e-01 2.022820923668e-01 2.060793678983e-01 2.098959587126e-01 2.137191892327e-01 2.175320514453e-01 2.213213390775e-01 2.250743871517e-01 2.287765562698e-01 2.324185876617e-01 2.359864934145e-01 2.394717704358e-01 2.428633708096e-01 2.461513597343e-01 2.493293422618e-01 2.523856088777e-01 2.553155331317e-01 2.581096822624e-01 2.607614444539e-01 2.632660301724e-01 2.656147690568e-01 2.678050964738e-01 2.698291654636e-01 2.716831792114e-01 2.733640521677e-01 2.748651971432e-01 2.761865047091e-01 2.773217931513e-01 2.782699446102e-01 2.790290341953e-01 2.795963884714e-01 2.799712843136e-01 2.801516785174e-01 2.801377897134e-01 2.799274398423e-01 2.795230783919e-01 2.789226006104e-01 2.781278224335e-01 2.771417045748e-01 2.759609960665e-01 2.745936264899e-01 2.730371234531e-01 2.712964467750e-01 2.693769039403e-01 2.672764873629e-01 2.650065576304e-01 2.625656227378e-01 2.599609796599e-01 2.572001115080e-01 2.542838435051e-01 2.512246549353e-01 2.480251826585e-01 2.446937674475e-01 2.412403656739e-01 2.376710446149e-01 2.339979268818e-01 2.302294123146e-01 2.263763146605e-01 2.224518784824e-01 2.184663357595e-01 2.144338687177e-01 2.103691474745e-01 2.062862679784e-01 2.022005696916e-01 1.981310318387e-01 1.940933852913e-01 1.901090602640e-01 1.861974826230e-01 1.823789118909e-01 1.786792030478e-01 1.751179800506e-01 1.717234393724e-01 1.685182308360e-01 1.655289177898e-01 1.627827789383e-01 1.603012733142e-01 1.581144119403e-01 1.562407976267e-01 1.547054735155e-01 1.535259617765e-01 1.527175768298e-01 1.522963439636e-01 1.522659591331e-01 1.526350924571e-01 1.534017737468e-01 1.545605225732e-01 1.561060695845e-01 1.580213092519e-01 1.602951666747e-01 1.629050394539e-01 1.658320221273e-01 1.690538976990e-01 1.725453602558e-01 1.762845240863e-01 1.802445574100e-01 1.844032834734e-01 1.887359544538e-01 1.932198328308e-01 1.978324447670e-01 2.025514759017e-01 2.073576350259e-01 2.122288367564e-01 2.171489163185e-01 2.220971991374e-01 2.270575519674e-01 2.320150328369e-01 2.369497786362e-01 2.418524288645e-01 2.467048966319e-01 2.514950009661e-01 2.562111844284e-01 2.608379059877e-01 2.653677068538e-01 2.697851150296e-01 2.740823893508e-01 2.782487369758e-01 2.822726199471e-01 2.861482089647e-01 2.898626149499e-01 2.934110881519e-01 2.967849396356e-01 2.999762296252e-01 3.029796234376e-01 3.057872860446e-01 3.083954237613e-01 3.107992521285e-01 3.129928141385e-01 3.149742914057e-01 3.167392390117e-01 3.182862602917e-01 3.196139776717e-01 3.207206853744e-01 3.216078927373e-01 3.222751705238e-01 3.227250819623e-01 3.229607266293e-01 3.229849001014e-01 3.228037325385e-01 3.224222960932e-01 3.218468923311e-01 3.210872291055e-01 3.201505627151e-01 3.190482072920e-01 3.177915401256e-01 3.163931559234e-01 3.148674163698e-01 3.132292616289e-01 3.114947568814e-01 3.096817829317e-01 3.078098522834e-01 3.058978821248e-01 3.039672224981e-01 3.020407533069e-01 3.001390840499e-01 2.982882743070e-01 2.965109547031e-01 2.948319396032e-01 2.932759593484e-01 2.918665455444e-01 2.906290796734e-01 2.895858144281e-01 2.887593545945e-01 2.881719861074e-01 2.878397818395e-01 2.877828494449e-01 2.880151740358e-01 2.885475569382e-01 2.893921053664e-01 2.905519925097e-01 2.920320357498e-01 2.938319087830e-01 2.959478393162e-01 2.983729293101e-01 3.010976070844e-01 3.041090408138e-01 3.073918891556e-01 3.109281413081e-01 3.146979452916e-01 3.186783421086e-01 3.228462339414e-01 3.271754323728e-01 3.316406105721e-01 3.362130658756e-01 3.408652469311e-01 3.455691438487e-01 3.502925754057e-01 3.550104041299e-01 3.596910677968e-01 3.643047046261e-01 3.688249976300e-01 3.732200119411e-01 3.774642915175e-01 3.815297050837e-01 3.853879978792e-01 3.890153879715e-01 3.923852601518e-01 3.954752307036e-01 3.982619767799e-01 4.007233742131e-01 4.028413551741e-01 4.045973963050e-01 4.059753870685e-01 4.069614593023e-01 4.075431813417e-01 4.077123111292e-01 4.074605330923e-01 4.067851798660e-01 4.056855720535e-01 4.041621489003e-01 4.022226912867e-01 3.998765247866e-01 3.971357165613e-01 3.940189646549e-01 3.905479033697e-01 3.867468297629e-01 3.826475021563e-01 3.782838746170e-01 3.736947599274e-01 3.689242106621e-01 3.640180505713e-01 3.590271971854e-01 3.540062625454e-01 3.490123641836e-01 3.441019813889e-01 3.393371340376e-01 3.347757727233e-01 3.304753394820e-01 3.264910386406e-01 3.228732157023e-01 3.196657016428e-01 3.169056999449e-01 3.146201794149e-01 3.128284449485e-01 3.115361226034e-01 3.107406374423e-01 3.104269610582e-01 3.105705741798e-01 3.111383879733e-01 3.120886962135e-01 3.133742928682e-01 3.149440403599e-01 3.167442416668e-01 3.187201896317e-01 3.208204366576e-01 3.229939812471e-01 3.251951810215e-01 3.273850276549e-01 3.295278618039e-01 3.315981013666e-01 3.335760805172e-01 3.354487332897e-01 3.372128228559e-01 3.388697211741e-01 3.404286645829e-01 3.419044109777e-01 3.433162191177e-01 3.446865050392e-01 3.460409570660e-01 3.474047329245e-01 3.488014227028e-01 3.502551218727e-01 3.517831686883e-01 3.533998675211e-01 3.551120444542e-01 3.569187426092e-01 3.588152187233e-01 3.607835781301e-01 3.628016638204e-01 3.648410400861e-01 3.668636254359e-01 3.688308390809e-01 3.706970228316e-01 3.724167602582e-01 3.739455571492e-01 3.752387979459e-01 3.762586388539e-01 3.769695446632e-01 3.773465746831e-01 3.773722754926e-01 3.770389170332e-01 3.763522359198e-01 3.753266300007e-01 3.739918032299e-01 3.723885481227e-01 3.705689132830e-01 3.685977227600e-01 3.665463550646e-01 3.644959006046e-01 3.625295630877e-01 3.607327501472e-01 3.591910047998e-01 3.579785476943e-01 3.571630775460e-01 3.567969615333e-01 3.569146345313e-01 3.575338422369e-01 3.586471250049e-01 3.602300498997e-01 3.622370282555e-01 3.646047759248e-01 3.672582584928e-01 3.701103097182e-01 3.730698859599e-01 3.760419319865e-01 3.789388311473e-01 3.816755684087e-01 3.841782227841e-01 3.863876896961e-01 3.882541444355e-01 3.897493829918e-01 3.908579870346e-01 3.915814844404e-01 3.919387066158e-01 3.919597446754e-01 3.916890497778e-01 3.911802781776e-01 3.904936709154e-01 3.896900537628e-01 3.888325966431e-01 3.879796018449e-01 3.871777539882e-01 3.864671911653e-01 3.858716689822e-01 3.854001172917e-01 3.850468661385e-01 3.847884336688e-01 3.845910329135e-01 3.844076114017e-01 3.841843608427e-01 3.838619490563e-01 3.833824484609e-01 3.826894124299e-01 3.817337116774e-01 3.804780825369e-01 3.788928296969e-01 3.769658414883e-01 3.746985256165e-01 3.721049832087e-01 3.692169993009e-01 3.660747312228e-01 3.627311949822e-01 3.592477703191e-01 3.556907494436e-01 3.521281950668e-01 3.486295875426e-01 3.452603873839e-01 3.420784548029e-01 3.391385603849e-01 3.364835525124e-01 3.341487245619e-01 3.321636379633e-01 3.305477118177e-01 3.293171842574e-01 3.284818182691e-01 3.280531633109e-01 3.280388529137e-01 3.284481058509e-01 3.292900920404e-01 3.305733428748e-01 3.323057243913e-01 3.344917813092e-01 3.371320158372e-01 3.402217574964e-01 3.437470557661e-01 3.476855795397e-01 3.520074658181e-01 3.566741920444e-01 3.616355725849e-01 3.668398135884e-01 3.722251300666e-01 3.777284675320e-01 3.832846185992e-01 3.888260921277e-01 3.942868448065e-01 3.996009871980e-01 4.047058954346e-01 4.095416065589e-01 4.140490086160e-01 4.181760684374e-01 4.218710840183e-01 4.250935045269e-01 4.278040040893e-01 4.299759082140e-01 4.315924278213e-01 4.326484370665e-01 4.331553067942e-01 4.331377237306e-01 4.326415627074e-01 4.317258921204e-01 4.304687377459e-01 4.289633919981e-01 4.273119172315e-01 4.256281221346e-01 4.240220670430e-01 4.226044690769e-01 4.214744764547e-01 4.207133911061e-01 4.203874337329e-01 4.205332429261e-01 4.211695377494e-01 4.222853641705e-01 4.238523858413e-01 4.258234949766e-01 4.281373326413e-01 4.307273092111e-01 4.335167840958e-01 4.364336361372e-01 4.394045283544e-01 4.423594824108e-01 4.452342651968e-01 4.479693108197e-01 4.505131574296e-01 4.528189537959e-01 4.548553833436e-01 4.565985751524e-01 4.580399764786e-01 4.591888064876e-01 4.600698667119e-01 4.607274834005e-01 4.612166851309e-01 4.616042882110e-01 4.619622439328e-01 4.623546626979e-01 4.628378402474e-01 4.634441387088e-01 4.641844769547e-01 4.650390999557e-01 4.659687461377e-01 4.669141352805e-01 4.678067322195e-01 4.685894879873e-01 4.692164090746e-01 4.696779812794e-01 4.699962140516e-01 4.702365008195e-01 4.704993655560e-01 4.709067728937e-01 4.715930476234e-01 4.726737883815e-01 4.742363842705e-01 4.763124442179e-01 4.788723538564e-01 4.805691953671e-01 4.815866804999e-01 4.826042268867e-01 4.843321083363e-01 4.870896856209e-01 4.905953737372e-01 4.940764322193e-01 4.966359346087e-01 4.976846090770e-01 4.972143436619e-01 4.957878373885e-01 4.942644907184e-01 4.933803985995e-01 4.933810580615e-01 4.939258697967e-01 4.943130591381e-01 4.938795795001e-01 4.923774488084e-01 4.901377094870e-01 4.879262921622e-01 4.865673714818e-01 4.865206062721e-01 4.876346192653e-01 4.892169321374e-01 4.903943871757e-01 4.905524720050e-01 4.896195345162e-01 4.880857172581e-01 4.867419096546e-01 4.862498401405e-01 4.867873785455e-01 4.879532806289e-01 4.889835295459e-01 4.891517058564e-01 4.881498497094e-01 4.862481770132e-01 4.841508894083e-01 4.826492843266e-01 4.822102129110e-01 4.827371977767e-01 4.836460640498e-01 4.842101425318e-01 4.839663809768e-01 4.829852536378e-01 4.818655921562e-01 4.814439831302e-01 4.823636545886e-01 4.847542888275e-01 4.881897700756e-01 4.919707309412e-01 4.955853351218e-01 4.990862268373e-01 5.031740230460e-01 5.089569051382e-01 5.174310775434e-01 5.289411222103e-01 5.429232077349e-01 5.580454610835e-01 5.726641395743e-01 5.853528693345e-01 5.953167578678e-01 6.025433489662e-01 6.077525514650e-01 6.121909728738e-01 6.173326871352e-01 6.244947978219e-01 6.329322835430e-01 6.066608813289e-01 6.062707660258e-01 5.939606936604e-01 5.741064984598e-01 5.563435306714e-01 5.496289689390e-01 5.556936274040e-01 5.675741112687e-01 5.749635385429e-01 5.710837010604e-01 5.564709623053e-01 5.387136568558e-01 5.281555002230e-01 5.306083746394e-01 5.426363440885e-01 5.544839458630e-01 5.574405737422e-01 5.492130624125e-01 5.349314379007e-01 5.239948816469e-01 5.236038222453e-01 5.332591768058e-01 5.456642870645e-01 5.529786306910e-01 5.523794529350e-01 5.473609610951e-01 5.447775158499e-01 5.492594876883e-01 5.592634182573e-01 5.685422627777e-01 5.714677821548e-01 5.675419082259e-01 5.620077321444e-01 5.621005743741e-01 5.708551864964e-01 5.837674311616e-01 5.918714736005e-01 5.881703780730e-01 5.726121457375e-01 5.531283973051e-01 5.417642353827e-01 5.462413050841e-01 5.631932745115e-01 5.808531239792e-01 5.879549330078e-01 5.805498743809e-01 5.637074070151e-01 5.483753065051e-01 5.439876381004e-01 5.510216438383e-01 5.610352244416e-01 5.642410633933e-01 5.571284890380e-01 5.450728874330e-01 5.389139464894e-01 5.463707575292e-01 5.644233899958e-01 5.809933806746e-01 5.836974646490e-01 5.675024916500e-01 5.379425534294e-01 5.096417306595e-01 4.985603555962e-01 5.095483510023e-01 5.318762125811e-01 5.489953783123e-01 5.501352493482e-01 5.350278387468e-01 5.127811364410e-01 4.961804734305e-01 4.926901383895e-01 4.989360814252e-01 5.050834630647e-01 5.042705276054e-01 4.982730400310e-01 4.962780947707e-01 5.071458195035e-01 5.302770345559e-01 5.547590556153e-01 5.673534131524e-01 5.609929495674e-01 5.393238369087e-01 5.167074187542e-01 5.116049561944e-01 5.326682731971e-01 5.704537663906e-01 6.058804114453e-01 6.233617061421e-01 6.172935786321e-01 5.928703416987e-01 5.635732163858e-01 5.448447990105e-01 5.449048776661e-01 5.597609938938e-01 5.783196430769e-01 5.913406496860e-01 5.957615079907e-01 5.937645231879e-01 5.891541136866e-01 5.840027729531e-01 5.779781826256e-01 5.705137288147e-01 5.635714101123e-01 5.619190096772e-01 5.698929612454e-01 5.869230841232e-01 6.064093015332e-01 6.194048437971e-01 6.197413558185e-01 6.074540063720e-01 5.891197027115e-01 5.747459454172e-01 5.716848218838e-01 5.794105331202e-01 5.903894323916e-01 5.960594266130e-01 5.923507053495e-01 5.813475084045e-01 5.691376500749e-01 5.612318625135e-01 5.584520870154e-01 5.569029595620e-01 5.519481496034e-01 5.426394796082e-01 5.331074997974e-01 5.297650938950e-01 5.358688173334e-01 5.479530943444e-01 5.580166770414e-01 5.605033201237e-01
 3.088107478311e-01 3.068954228366e-01 3.050416390143e-01 3.033171325324e-01 3.016858210537e-01 3.000206457881e-01 2.982084062441e-01 2.962524238713e-01 2.942683645051e-01 2.923827373305e-01 2.906328114302e-01 2.889504614442e-01 2.872167057891e-01 2.853453181807e-01 2.833441123358e-01 2.813161497130e-01 2.793850731938e-01 2.775931993630e-01 2.758645105192e-01 2.740697983005e-01 2.721298798522e-01 2.700729057786e-01 2.680066894783e-01 2.660412714647e-01 2.642105366845e-01 2.624415309211e-01 2.606016780296e-01 2.586029661345e-01 2.564773588591e-01 2.543550703846e-01 2.523581009002e-01 2.505030521001e-01 2.486930727370e-01 2.467931003870e-01 2.447308925019e-01 2.425534039200e-01 2.403936709125e-01 2.383703297870e-01 2.364881341983e-01 2.346348045425e-01 2.326729013270e-01 2.305483759248e-01 2.283286009917e-01 2.261473217583e-01 2.241032693072e-01 2.221876977953e-01 2.202905627164e-01 2.182837706479e-01 2.161206182987e-01 2.138710332056e-01 2.116652279598e-01 2.095953570769e-01 2.076488470217e-01 2.057203040830e-01 2.036863851353e-01 2.014969336681e-01 1.992153331044e-01 1.969776924529e-01 1.948888696505e-01 1.929366638456e-01 1.909983108253e-01 1.889334502973e-01 1.866960868813e-01 1.843737898824e-01 1.821251339602e-01 1.800531883319e-01 1.781162535142e-01 1.761573144995e-01 1.740337585402e-01 1.717352491517e-01 1.693935790898e-01 1.671739510330e-01 1.651404560019e-01 1.632048701769e-01 1.612001412026e-01 1.590174198992e-01 1.566917789177e-01 1.543717323675e-01 1.521968349866e-01 1.501878848954e-01 1.482352410060e-01 1.461913924326e-01 1.439860660425e-01 1.416755455904e-01 1.393969347969e-01 1.372604844266e-01 1.352661936301e-01 1.333083428475e-01 1.312607431444e-01 1.290734498171e-01 1.268061825207e-01 1.245814995941e-01 1.224916308333e-01 1.205297206771e-01 1.185961333996e-01 1.165773118783e-01 1.144350642536e-01 1.122334837695e-01 1.100881207507e-01 1.080771069923e-01 1.061818726502e-01 1.043029225452e-01 1.023403265771e-01 1.002733316046e-01 9.817654332155e-02 9.615727749375e-02 9.427167239470e-02 9.248382986043e-02 9.069714666087e-02 8.883640431272e-02 8.690597254034e-02 8.498541619354e-02 8.316324128582e-02 8.146630354884e-02 7.984602237532e-02 7.822264409060e-02 7.655239978119e-02 7.486048663039e-02 7.322033369411e-02 7.169217517974e-02 7.027886273370e-02 6.893069043422e-02 6.759309363929e-02 6.625179587987e-02 6.494404042704e-02 6.372699260485e-02 6.263314735997e-02 6.164889504785e-02 6.073304366982e-02 5.985766595009e-02 5.903124223200e-02 5.828981652610e-02 5.766778341570e-02 5.717191576469e-02 5.678159082809e-02 5.647099747571e-02 5.623380457710e-02 5.608694707165e-02 5.605175362066e-02 5.613728711513e-02 5.633274896701e-02 5.662004860119e-02 5.698682832019e-02 5.743758230905e-02 5.798536807897e-02 5.863713197077e-02 5.938747065979e-02 6.022136750828e-02 6.112457069893e-02 6.209121950448e-02 6.312542635315e-02 6.423405591693e-02 6.541847610286e-02 6.667429941357e-02 6.799332788953e-02 6.936589815997e-02 7.078226436231e-02 7.223528667455e-02 7.372218464408e-02 7.524563990609e-02 7.681405938899e-02 7.843414335707e-02 8.010228910954e-02 8.180091558549e-02 8.351048754001e-02 8.521765573738e-02 8.692549969925e-02 8.865272086540e-02 9.041946833075e-02 9.223140012805e-02 9.407340347700e-02 9.591936029729e-02 9.774786338883e-02 9.955765638047e-02 1.013675414015e-01 1.032040946279e-01 1.050794670679e-01 1.069844919694e-01 1.088955479556e-01 1.107903890382e-01 1.126638939229e-01 1.145299342708e-01 1.164091777082e-01 1.183129461060e-01 1.202381022522e-01 1.221716631778e-01 1.240998808387e-01 1.260149734945e-01 1.279191141129e-01 1.298185863543e-01 1.317220042127e-01 1.336381947292e-01 1.355693973062e-01 1.375062327013e-01 1.394320730848e-01 1.413340381539e-01 1.432139450982e-01 1.450888011475e-01 1.469802671684e-01 1.488927795445e-01 1.508105508586e-01 1.527075407036e-01 1.545703583784e-01 1.564074106244e-01 1.582441486057e-01 1.601013492050e-01 1.619775037598e-01 1.638498586755e-01 1.656922233945e-01 1.674958764650e-01 1.692765058816e-01 1.710636884838e-01 1.728749411109e-01 1.746989133775e-01 1.765055375858e-01 1.782695876264e-01 1.799951287922e-01 1.817106507712e-01 1.834465059933e-01 1.852047332630e-01 1.869579153860e-01 1.886745654281e-01 1.903464561242e-01 1.919962321986e-01 1.936562378908e-01 1.953407773320e-01 1.970319823211e-01 1.986986375484e-01 2.003226848611e-01 2.019149357895e-01 2.035039330323e-01 2.051108371657e-01 2.067321231662e-01 2.083414717425e-01 2.099141507565e-01 2.114484987417e-01 2.129677967645e-01 2.144992312227e-01 2.160491064297e-01 2.175953716252e-01 2.191097336844e-01 2.205837258342e-01 2.220386539016e-01 2.235039119884e-01 2.249880089606e-01 2.264689605985e-01 2.279164426660e-01 2.293217943636e-01 2.307078006231e-01 2.321030442697e-01 2.335130428260e-01 2.349126506423e-01 2.362733392714e-01 2.375902075694e-01 2.388878362939e-01 2.401921445964e-01 2.415035005006e-01 2.427956058612e-01 2.440435856237e-01 2.452494570201e-01 2.464388175542e-01 2.476333392824e-01 2.488270053424e-01 2.499938182594e-01 2.511166608949e-01 2.522049472462e-01 2.532849195651e-01 2.543708786431e-01 2.554498284380e-01 2.564987897639e-01 2.575107217101e-01 2.585026936677e-01 2.594941576235e-01 2.604870481432e-01 2.614638886352e-01 2.624081394327e-01 2.633260425774e-01 2.642346104833e-01 2.651433258084e-01 2.660413357594e-01 2.669102869474e-01 2.677462608192e-01 2.685605607372e-01 2.693684898578e-01 2.701671612583e-01 2.709427267136e-01 2.716862937158e-01 2.724005943129e-01 2.730982462467e-01 2.737838074289e-01 2.744504785681e-01 2.750916792457e-01 2.757078403092e-01 2.763065868256e-01 2.768910116435e-01 2.774562753081e-01 2.779971623688e-01 2.785145549164e-01 2.790164053029e-01 2.795050375192e-01 2.799758874028e-01 2.804211899325e-01 2.808395437036e-01 2.812367552835e-01 2.816181889511e-01 2.819821438854e-01 2.823234444413e-01 2.826385813267e-01 2.829301959042e-01 2.832012995063e-01 2.834527160767e-01 2.836826158820e-01 2.838899409427e-01 2.840768937405e-01 2.842436056227e-01 2.843883470537e-01 2.845101893551e-01 2.846089758722e-01 2.846882791246e-01 2.847486770691e-01 2.847874688181e-01 2.848020776606e-01 2.847919615912e-01 2.847595622965e-01 2.847072561287e-01 2.846341736216e-01 2.845389451237e-01 2.844199143763e-01 2.842769145271e-01 2.841116948270e-01 2.839251143593e-01 2.837169149005e-01 2.834879518250e-01 2.832354581000e-01 2.829597410314e-01 2.826608524333e-01 2.823394750504e-01 2.819967552513e-01 2.816324137567e-01 2.812458773237e-01 2.808354567471e-01 2.804015378243e-01 2.799454232188e-01 2.794676190933e-01 2.789685010461e-01 2.784464987187e-01 2.779013246133e-01 2.773327071638e-01 2.767421484680e-01 2.761298653709e-01 2.754961856266e-01 2.748401359738e-01 2.741602061824e-01 2.734579950594e-01 2.727341663121e-01 2.719889123496e-01 2.712217244148e-01 2.704320245236e-01 2.696186663589e-01 2.687836345735e-01 2.679264842522e-01 2.670480240916e-01 2.661475780928e-01 2.652247832877e-01 2.642792241807e-01 2.633111260842e-01 2.623216186280e-01 2.613104028551e-01 2.602782203864e-01 2.592235941828e-01 2.581467811970e-01 2.570478483552e-01 2.559271701694e-01 2.547854317735e-01 2.536219316261e-01 2.524373787648e-01 2.512312252139e-01 2.500037352855e-01 2.487545384589e-01 2.474836406968e-01 2.461924993500e-01 2.448799334959e-01 2.435468984212e-01 2.421927742124e-01 2.408175642715e-01 2.394214175214e-01 2.380045103798e-01 2.365672372667e-01 2.351099222384e-01 2.336319411770e-01 2.321342839470e-01 2.306159724847e-01 2.290775463099e-01 2.275190345452e-01 2.259404907066e-01 2.243425541907e-01 2.227248332309e-01 2.210878925109e-01 2.194315756673e-01 2.177556973264e-01 2.160604937266e-01 2.143466710853e-01 2.126136543809e-01 2.108631226247e-01 2.090931638501e-01 2.073046477759e-01 2.054977205678e-01 2.036725147819e-01 2.018294374120e-01 1.999689047592e-01 1.980900215466e-01 1.961941644789e-01 1.942804371465e-01 1.923494580907e-01 1.904019326759e-01 1.884373919067e-01 1.864562414079e-01 1.844584616316e-01 1.824440377663e-01 1.804137883120e-01 1.783681996863e-01 1.763061200154e-01 1.742289941451e-01 1.721363447155e-01 1.700280618909e-01 1.679054411177e-01 1.657686595742e-01 1.636173321996e-01 1.614523073231e-01 1.592733055965e-01 1.570799567837e-01 1.548745095969e-01 1.526559246364e-01 1.504245264424e-01 1.481810634639e-01 1.459254712500e-01 1.436579355846e-01 1.413790395199e-01 1.390891517627e-01 1.367886074883e-01 1.344779117137e-01 1.321579727943e-01 1.298282492995e-01 1.274894573768e-01 1.251423523509e-01 1.227873199105e-01 1.204248936391e-01 1.180558817896e-01 1.156808580133e-01 1.132995074416e-01 1.109136568353e-01 1.085228649690e-01 1.061293269374e-01 1.037333772567e-01 1.013359623469e-01 9.893760130292e-02 9.653943396798e-02 9.414265802681e-02 9.174876443532e-02 8.935955348867e-02 8.697569044215e-02 8.459891778094e-02 8.223063547553e-02 7.987344341188e-02 7.752912591141e-02 7.520052379437e-02 7.288983674283e-02 7.060062235583e-02 6.833569822131e-02 6.609893647065e-02 6.389516153063e-02 6.172830519707e-02 5.960412690880e-02 5.752811945383e-02 5.550749747406e-02 5.354908923355e-02 5.166188786762e-02 4.985470665594e-02 4.813851262886e-02 4.652349096158e-02 4.502248854150e-02 4.364854863490e-02 4.241458740163e-02 4.133499915498e-02 4.042246800206e-02 3.968971816765e-02 3.914823888113e-02 3.880622593890e-02 3.866982770298e-02 3.874250076435e-02 3.902307019661e-02 3.950842130496e-02 4.019053120573e-02 4.106071015272e-02 4.210744489626e-02 4.331800809706e-02 4.467995777757e-02 4.617871541874e-02 4.780149582241e-02 4.953668672300e-02 5.137222497136e-02 5.329835905228e-02 5.530470053643e-02 5.738176768221e-02 5.952271012645e-02 6.172016539564e-02 6.396839370575e-02 6.626162532234e-02 6.859361253751e-02 7.096073478593e-02 7.335873559749e-02 7.578396382681e-02 7.823414089274e-02 8.070513190857e-02 8.319460910911e-02 8.570043541956e-02 8.821977320289e-02 9.075203352051e-02 9.329452327677e-02 9.584543303829e-02 9.840439300649e-02 1.009679113362e-01 1.035366092749e-01 1.061087436065e-01 1.086821088510e-01 1.112564409691e-01 1.138298696351e-01 1.164026006733e-01 1.189739319994e-01 1.215420195617e-01 1.241060635443e-01 1.266654273560e-01 1.292183832874e-01 1.317656989690e-01 1.343061664546e-01 1.368394100248e-01 1.393649683160e-01 1.418802843074e-01 1.443858767607e-01 1.468807476401e-01 1.493647140237e-01 1.518368786841e-01 1.542973254875e-01 1.567443611904e-01 1.591786323448e-01 1.615979176159e-01 1.640028760249e-01 1.663931592272e-01 1.687672591333e-01 1.711257579983e-01 1.734665368628e-01 1.757897499832e-01 1.780951217141e-01 1.803815499112e-01 1.826492712903e-01 1.848973153776e-01 1.871250141543e-01 1.893316795615e-01 1.915167282825e-01 1.936797753465e-01 1.958205506752e-01 1.979386830479e-01 2.000337359371e-01 2.021049859251e-01 2.041507209813e-01 2.061715318617e-01 2.081654464821e-01 2.101333875645e-01 2.120739248268e-01 2.139880189027e-01 2.158745541978e-01 2.177317641174e-01 2.195601123584e-01 2.213578846129e-01 2.231251325819e-01 2.248621452741e-01 2.265677211748e-01 2.282419722550e-01 2.298843021566e-01 2.314929208273e-01 2.330674311779e-01 2.346068329579e-01 2.361115350071e-01 2.375819981047e-01 2.390164185024e-01 2.404146461970e-01 2.417757584523e-01 2.430979505383e-01 2.443826155820e-01 2.456289001948e-01 2.468362359350e-01 2.480040971209e-01 2.491310800813e-01 2.502170111558e-01 2.512609255804e-01 2.522632755252e-01 2.532230689422e-01 2.541399153049e-01 2.550124818533e-01 2.558409251369e-01 2.566245100771e-01 2.573638005315e-01 2.580569443260e-01 2.587038074911e-01 2.593038585484e-01 2.598560134116e-01 2.603609567504e-01 2.608174213222e-01 2.612251547383e-01 2.615839855251e-01 2.618919938476e-01 2.621504990044e-01 2.623573251188e-01 2.625134275485e-01 2.626183016186e-01 2.626701705136e-01 2.626700441995e-01 2.626169187317e-01 2.625097125483e-01 2.623491368102e-01 2.621329433614e-01 2.618625650167e-01 2.615375739269e-01 2.611572221357e-01 2.607206316486e-01 2.602267733310e-01 2.596766556322e-01 2.590688876087e-01 2.584047727378e-01 2.576843793800e-01 2.569055876307e-01 2.560686239188e-01 2.551719089352e-01 2.542161394011e-01 2.532034591140e-01 2.521323110484e-01 2.510028159303e-01 2.498134214295e-01 2.485631582206e-01 2.472541997647e-01 2.458850223488e-01 2.444578676531e-01 2.429718498615e-01 2.414257457076e-01 2.398199013402e-01 2.381539068833e-01 2.364290501905e-01 2.346447512802e-01 2.328011703012e-01 2.309005068464e-01 2.289397268317e-01 2.269216916545e-01 2.248448927811e-01 2.227095963026e-01 2.205190713254e-01 2.182705440515e-01 2.159675554998e-01 2.136088998846e-01 2.111939439456e-01 2.087267037151e-01 2.062048090987e-01 2.036317638515e-01 2.010073139834e-01 1.983313519412e-01 1.956078316524e-01 1.928341657952e-01 1.900153246901e-01 1.871515854703e-01 1.842429326750e-01 1.812947369797e-01 1.783034797627e-01 1.752761530659e-01 1.722127312044e-01 1.691146484148e-01 1.659886708804e-01 1.628314110696e-01 1.596516909105e-01 1.564488709559e-01 1.532267069124e-01 1.499941191229e-01 1.467481104370e-01 1.435011443840e-01 1.402511534425e-01 1.370069652202e-01 1.337776122512e-01 1.305631859528e-01 1.273799275792e-01 1.242279873075e-01 1.211206656541e-01 1.180674370169e-01 1.150742532548e-01 1.121622592795e-01 1.093346933942e-01 1.066118567023e-01 1.040053481898e-01 1.015284802909e-01 9.920525347305e-02 9.704453911260e-02 9.507232605241e-02 9.330111265690e-02 9.175050647412e-02 9.044080911933e-02 8.938229670471e-02 8.859945769512e-02 8.809554407760e-02 8.788673057236e-02 8.797824535024e-02 8.837085131654e-02 8.907201879535e-02 9.006884731302e-02 9.136355577159e-02 9.294037481028e-02 9.479001359329e-02 9.690105283467e-02 9.925228482386e-02 1.018360928606e-01 1.046277503295e-01 1.076171168453e-01 1.107863776789e-01 1.141171675862e-01 1.176006849341e-01 1.212152969724e-01 1.249543513677e-01 1.288006624217e-01 1.327438625496e-01 1.367756636823e-01 1.408800627115e-01 1.450536400047e-01 1.492826651183e-01 1.535606682253e-01 1.578814837490e-01 1.622339444021e-01 1.666156619924e-01 1.710159321273e-01 1.754313372469e-01 1.798548694588e-01 1.842803973512e-01 1.887044967361e-01 1.931203581877e-01 1.975235116243e-01 2.019102426863e-01 2.062745444132e-01 2.106136983369e-01 2.149227898351e-01 2.191975643566e-01 2.234348797567e-01 2.276295338389e-01 2.317786645179e-01 2.358793196238e-01 2.399251410777e-01 2.439167783337e-01 2.478468453998e-01 2.517139933391e-01 2.555159414355e-01 2.592456048873e-01 2.629056888948e-01 2.664871547317e-01 2.699911074647e-01 2.734137358801e-01 2.767492702331e-01 2.800006334010e-01 2.831581104016e-01 2.862243336491e-01 2.891944420278e-01 2.920640549256e-01 2.948354368048e-01 2.974988905039e-01 3.000596215044e-01 3.025096538715e-01 3.048482109662e-01 3.070760138804e-01 3.091844783237e-01 3.111793054191e-01 3.130517406601e-01 3.148028918811e-01 3.164319747721e-01 3.179322224134e-01 3.193085964115e-01 3.205527354518e-01 3.216671702520e-01 3.226498548079e-01 3.234969244836e-01 3.242112185109e-01 3.247865438449e-01 3.252268782103e-01 3.255272290953e-01 3.256879773010e-01 3.257100828669e-01 3.255895970206e-01 3.253287170741e-01 3.249245673826e-01 3.243790904627e-01 3.236899938152e-01 3.228585010121e-01 3.218844316814e-01 3.207673273122e-01 3.195088998508e-01 3.181075354094e-01 3.165670805855e-01 3.148859283035e-01 3.130660188978e-01 3.111086740970e-01 3.090140168771e-01 3.067864125150e-01 3.044253655237e-01 3.019331703068e-01 2.993130571751e-01 2.965658942082e-01 2.936961977086e-01 2.907053241735e-01 2.875977820743e-01 2.843773538077e-01 2.810461967052e-01 2.776111776673e-01 2.740740164744e-01 2.704413553649e-01 2.667188723088e-01 2.629092817854e-01 2.590219160545e-01 2.550605504629e-01 2.510341042358e-01 2.469486224116e-01 2.428119698890e-01 2.386341415015e-01 2.344221171398e-01 2.301873070642e-01 2.259392837337e-01 2.216888672975e-01 2.174488858109e-01 2.132305807813e-01 2.090476353179e-01 2.049142964841e-01 2.008450073716e-01 1.968556849647e-01 1.929622563141e-01 1.891819536597e-01 1.855334757586e-01 1.820337064327e-01 1.787033226396e-01 1.755612945387e-01 1.726257255320e-01 1.699183760093e-01 1.674552306376e-01 1.652559939145e-01 1.633373319942e-01 1.617124614590e-01 1.603975116232e-01 1.594009832665e-01 1.587317048456e-01 1.583959983569e-01 1.583940005424e-01 1.587272708950e-01 1.593888468014e-01 1.603733316016e-01 1.616701931774e-01 1.632646268898e-01 1.651456570901e-01 1.672916175323e-01 1.696871609697e-01 1.723112596310e-01 1.751428173252e-01 1.781641755106e-01 1.813504784386e-01 1.846851396378e-01 1.881451776060e-01 1.917116251283e-01 1.953664289021e-01 1.990882993075e-01 2.028630382247e-01 2.066705746214e-01 2.104963324331e-01 2.143249402567e-01 2.181395710716e-01 2.219295901625e-01 2.256786011041e-01 2.293762704342e-01 2.330100828777e-01 2.365683371996e-01 2.400424973732e-01 2.434202519075e-01 2.466949990026e-01 2.498554578484e-01 2.528948012459e-01 2.558061374460e-01 2.585790894654e-01 2.612115808384e-01 2.636928419059e-01 2.660191210636e-01 2.681849902625e-01 2.701835625634e-01 2.720142940151e-01 2.736683805167e-01 2.751454853224e-01 2.764411914438e-01 2.775520228064e-01 2.784775206793e-01 2.792128037311e-01 2.797581591623e-01 2.801107889546e-01 2.802706243134e-01 2.802360271882e-01 2.800079696708e-01 2.795860709644e-01 2.789693097744e-01 2.781620946578e-01 2.771619041843e-01 2.759733162046e-01 2.745981684794e-01 2.730364843637e-01 2.712964672719e-01 2.693752680843e-01 2.672810657049e-01 2.650175743168e-01 2.625861761155e-01 2.599975213903e-01 2.572522791644e-01 2.543588326511e-01 2.513245272501e-01 2.481535739233e-01 2.448580411154e-01 2.414426623199e-01 2.379186273590e-01 2.342951056594e-01 2.305811534007e-01 2.267899437454e-01 2.229319608995e-01 2.190197022684e-01 2.150667150430e-01 2.110873186240e-01 2.070964072145e-01 2.031113015049e-01 1.991482962703e-01 1.952247234256e-01 1.913637101933e-01 1.875805541934e-01 1.839020347021e-01 1.803468182940e-01 1.769399618642e-01 1.737070375417e-01 1.706687707080e-01 1.678552065182e-01 1.652870794898e-01 1.629908949834e-01 1.609902495508e-01 1.593050346580e-01 1.579602105956e-01 1.569675145195e-01 1.563463541110e-01 1.561053614342e-01 1.562511095984e-01 1.567899104300e-01 1.577151784051e-01 1.590274691402e-01 1.607121899930e-01 1.627594920233e-01 1.651533839446e-01 1.678735368423e-01 1.709022459716e-01 1.742150298902e-01 1.777906247805e-01 1.816047651496e-01 1.856348453780e-01 1.898568516573e-01 1.942469699190e-01 1.987838477239e-01 2.034439292709e-01 2.082079290552e-01 2.130534915971e-01 2.179624408540e-01 2.229159152584e-01 2.278941720869e-01 2.328832059489e-01 2.378641403042e-01 2.428227842296e-01 2.477449781596e-01 2.526137423314e-01 2.574196445326e-01 2.621457565948e-01 2.667820957136e-01 2.713163401410e-01 2.757357754613e-01 2.800320959773e-01 2.841916470483e-01 2.882079173013e-01 2.920701008747e-01 2.957694805849e-01 2.992990171596e-01 3.026484843167e-01 3.058137847036e-01 3.087865109012e-01 3.115611219066e-01 3.141328795538e-01 3.164952246424e-01 3.186459537029e-01 3.205806851327e-01 3.222964496533e-01 3.237923915109e-01 3.250657895653e-01 3.261173998447e-01 3.269478112280e-01 3.275569732408e-01 3.279493305708e-01 3.281266339988e-01 3.280929797136e-01 3.278550963136e-01 3.274178311378e-01 3.267890176389e-01 3.259777536053e-01 3.249922654733e-01 3.238452453979e-01 3.225477317044e-01 3.211131149267e-01 3.195560244199e-01 3.178918324480e-01 3.161379182984e-01 3.143116132551e-01 3.124330978720e-01 3.105214737862e-01 3.085988973323e-01 3.066875825726e-01 3.048095343947e-01 3.029894216740e-01 3.012501673074e-01 2.996171206903e-01 2.981132009333e-01 2.967641046920e-01 2.955935202368e-01 2.946219461903e-01 2.938738807899e-01 2.933681097246e-01 2.931225657909e-01 2.931557717908e-01 2.934795270382e-01 2.941056468063e-01 2.950432639079e-01 2.962971700426e-01 2.978699868075e-01 2.997593929173e-01 3.019626820953e-01 3.044712442414e-01 3.072756595846e-01 3.103618325049e-01 3.137132119320e-01 3.173122950185e-01 3.211369305256e-01 3.251656644396e-01 3.293727368089e-01 3.337333110784e-01 3.382194156235e-01 3.428017521511e-01 3.474541285528e-01 3.521448416335e-01 3.568444920867e-01 3.615238982208e-01 3.661506527861e-01 3.706973604124e-01 3.751327701335e-01 3.794267594236e-01 3.835521218381e-01 3.874794395288e-01 3.911829876195e-01 3.946346880817e-01 3.978095920263e-01 4.006847678130e-01 4.032362728018e-01 4.054438425415e-01 4.072881994576e-01 4.087525647470e-01 4.098211352391e-01 4.104806756755e-01 4.107220593730e-01 4.105376627050e-01 4.099216003162e-01 4.088741139918e-01 4.073964493364e-01 4.054943517613e-01 4.031780341727e-01 4.004604632745e-01 3.973592200318e-01 3.938970340911e-01 3.900992689364e-01 3.859977895520e-01 3.816279156516e-01 3.770284170449e-01 3.722432275925e-01 3.673212650197e-01 3.623136117057e-01 3.572742994235e-01 3.522626451691e-01 3.473357811962e-01 3.425543967270e-01 3.379772096456e-01 3.336617324438e-01 3.296619715606e-01 3.260271166395e-01 3.228004066555e-01 3.200171647703e-01 3.177024540521e-01 3.158733882404e-01 3.145347399640e-01 3.136811500701e-01 3.132973772082e-01 3.133565268238e-01 3.138249237884e-01 3.146612106940e-01 3.158172402139e-01 3.172426237112e-01 3.188852315395e-01 3.206916164232e-01 3.226117705872e-01 3.245980869690e-01 3.266072960103e-01 3.286036303668e-01 3.305567727799e-01 3.324427697879e-01 3.342484051087e-01 3.359640816431e-01 3.375903631172e-01 3.391340718840e-01 3.406073650488e-01 3.420285520331e-01 3.434208675982e-01 3.448077549822e-01 3.462159690150e-01 3.476718053032e-01 3.491987885345e-01 3.508186206721e-01 3.525463010147e-01 3.543915429117e-01 3.563586581936e-01 3.584399630889e-01 3.606239719413e-01 3.628884021459e-01 3.652030874556e-01 3.675345748111e-01 3.698382889541e-01 3.720700107426e-01 3.741815699398e-01 3.761240486045e-01 3.778505016586e-01 3.793156705772e-01 3.804811082349e-01 3.813150660916e-01 3.817929760694e-01 3.819025754627e-01 3.816387835313e-01 3.810121520728e-01 3.800432235245e-01 3.787651712137e-01 3.772254956266e-01 3.754788193621e-01 3.735942890958e-01 3.716457605344e-01 3.697141629033e-01 3.678849805268e-01 3.662388454807e-01 3.648575057981e-01 3.638091947085e-01 3.631535937435e-01 3.629342372129e-01 3.631760262852e-01 3.638850973803e-01 3.650465174821e-01 3.666251497026e-01 3.685705996331e-01 3.708150167346e-01 3.732801348285e-01 3.758799467331e-01 3.785265856357e-01 3.811319805672e-01 3.836138655430e-01 3.858990173448e-01 3.879236525348e-01 3.896398480444e-01 3.910145660486e-01 3.920289262043e-01 3.926841146674e-01 3.929933148019e-01 3.929865557339e-01 3.927060732460e-01 3.922046999430e-01 3.915408956510e-01 3.907793366954e-01 3.899819779879e-01 3.892074248446e-01 3.885085236279e-01 3.879244871730e-01 3.874812851496e-01 3.871908458528e-01 3.870461849180e-01 3.870268358814e-01 3.870966659582e-01 3.872078021957e-01 3.873035789925e-01 3.873228382201e-01 3.872016576522e-01 3.868797291971e-01 3.863032599580e-01 3.854253714310e-01 3.842137438784e-01 3.826486045394e-01 3.807224217881e-01 3.784468025184e-01 3.758424651192e-01 3.729458099079e-01 3.698047731817e-01 3.664753130217e-01 3.630200841601e-01 3.595055126858e-01 3.559994434400e-01 3.525653057299e-01 3.492678640515e-01 3.461601270627e-01 3.432917439285e-01 3.407062670864e-01 3.384374420567e-01 3.365158291648e-01 3.349653435076e-01 3.338080179897e-01 3.330640433705e-01 3.327518288352e-01 3.328916689051e-01 3.335012884417e-01 3.345992666374e-01 3.362007951571e-01 3.383169043537e-01 3.409542216873e-01 3.441107329411e-01 3.477731136786e-01 3.519212242701e-01 3.565221386833e-01 3.615305591516e-01 3.668958162579e-01 3.725545381486e-01 3.784391071049e-01 3.844783316457e-01 3.905952836253e-01 3.967149308987e-01 4.027586607434e-01 4.086539091125e-01 4.143276251498e-01 4.197108403733e-01 4.247385695759e-01 4.293496683410e-01 4.334922287237e-01 4.371165510009e-01 4.401838583704e-01 4.426664705084e-01 4.445450317791e-01 4.458180285254e-01 4.464955332922e-01 4.466060716530e-01 4.461950503448e-01 4.453250410484e-01 4.440750551114e-01 4.425357570284e-01 4.408135149487e-01 4.390154782228e-01 4.372531978135e-01 4.356338928369e-01 4.342509124954e-01 4.331889371886e-01 4.325065672238e-01 4.322463696774e-01 4.324236474092e-01 4.330353331658e-01 4.340593233223e-01 4.354545711560e-01 4.371743118919e-01 4.391598922216e-01 4.413515430068e-01 4.436899360542e-01 4.461140883702e-01 4.485706453391e-01 4.510049464826e-01 4.533715776720e-01 4.556250257895e-01 4.577326599912e-01 4.596647610747e-01 4.614020990153e-01 4.629415614106e-01 4.642892671426e-01 4.654711599444e-01 4.665205783829e-01 4.674870640305e-01 4.684251791632e-01 4.693871612993e-01 4.704218145589e-01 4.715592751204e-01 4.728100086943e-01 4.741597792644e-01 4.755688109043e-01 4.769789473340e-01 4.783156797555e-01 4.795089018595e-01 4.804963150084e-01 4.812432126774e-01 4.817485516656e-01 4.820533862101e-01 4.822417707559e-01 4.824299386288e-01 4.827615112784e-01 4.833766464199e-01 4.844024979716e-01 4.859229715222e-01 4.879651439718e-01 4.893074158495e-01 4.900336870890e-01 4.908539766291e-01 4.925064524937e-01 4.953225258634e-01 4.990082520938e-01 5.027616096027e-01 5.056464428091e-01 5.070373551927e-01 5.069004115751e-01 5.057832255715e-01 5.045349513092e-01 5.038821588388e-01 5.040609737421e-01 5.047174187958e-01 5.051396110577e-01 5.046619406150e-01 5.030464245020e-01 5.006457995341e-01 4.982597552243e-01 4.967496847131e-01 4.966045191142e-01 4.976892858919e-01 4.993108056963e-01 5.005853305677e-01 5.008863148182e-01 5.001358556347e-01 4.988254269473e-01 4.977488747844e-01 4.975719805020e-01 4.984675235365e-01 5.000246303089e-01 5.014651255879e-01 5.020519826504e-01 5.014730872975e-01 4.999990109820e-01 4.983360779171e-01 4.972709923051e-01 4.972569918405e-01 4.981753388000e-01 4.994161405474e-01 5.002277017970e-01 5.001339789917e-01 4.992014836618e-01 4.980407837740e-01 4.975053388588e-01 4.982564994015e-01 5.004281688117e-01 5.035753030704e-01 5.069569285441e-01 5.100063430639e-01 5.127295620950e-01 5.158234082139e-01 5.204561864746e-01 5.277646747624e-01 5.382857358586e-01 5.516380705431e-01 5.666078326810e-01 5.815531957520e-01 5.949226302456e-01 6.056792043355e-01 6.134873827486e-01 6.187011925982e-01 6.222316302544e-01 6.253369346157e-01 6.294531488399e-01 6.332883469090e-01 6.111755834130e-01 6.120957517582e-01 6.031737091880e-01 5.909748157794e-01 5.820873055404e-01 5.801942812289e-01 5.838622825092e-01 5.876696708522e-01 5.860841105874e-01 5.772351682386e-01 5.643895038745e-01 5.542400155979e-01 5.524768416453e-01 5.592212132672e-01 5.686145599239e-01 5.730386708624e-01 5.681988188043e-01 5.557939355143e-01 5.426404289467e-01 5.364293397397e-01 5.400730238546e-01 5.494858336327e-01 5.572008345053e-01 5.582037122234e-01 5.534159526664e-01 5.489121065784e-01 5.512939097502e-01 5.619582712368e-01 5.754741104871e-01 5.838040308419e-01 5.823219830098e-01 5.733765825753e-01 5.654314140542e-01 5.674964394209e-01 5.815867562736e-01 6.002322289570e-01 6.118677965110e-01 6.085262042861e-01 5.906930820667e-01 5.678123348729e-01 5.537976269480e-01 5.576237965901e-01 5.757679252289e-01 5.953500730681e-01 6.040643358992e-01 5.974216512842e-01 5.803341600175e-01 5.638019107283e-01 5.575193106365e-01 5.624567631503e-01 5.707180182819e-01 5.729180538640e-01 5.657948296835e-01 5.547685659401e-01 5.503250550968e-01 5.594094939746e-01 5.783088840115e-01 5.948139542236e-01 5.968915222223e-01 5.800625181022e-01 5.504279257390e-01 5.229623413387e-01 5.134351958140e-01 5.260182096239e-01 5.494450885419e-01 5.670468522864e-01 5.681251645853e-01 5.524984775475e-01 5.293463295806e-01 5.115818043587e-01 5.069442171394e-01 5.123679209841e-01 5.180551743125e-01 5.168058589903e-01 5.098641453171e-01 5.060499481376e-01 5.145097578857e-01 5.356261251297e-01 5.594252258137e-01 5.729801098267e-01 5.689154222923e-01 5.500578726198e-01 5.294946955917e-01 5.244692566991e-01 5.437743452095e-01 5.797150438070e-01 6.149491098952e-01 6.346071875269e-01 6.328365778682e-01 6.137464861944e-01 5.889570774817e-01 5.718754501625e-01 5.700775888104e-01 5.812098327367e-01 5.966920831498e-01 6.088420249750e-01 6.146589143124e-01 6.151855200430e-01 6.125544405364e-01 6.075354928308e-01 5.995238535182e-01 5.886914085088e-01 5.782038442514e-01 5.738641342083e-01 5.804141141756e-01 5.970015281008e-01 6.164762904835e-01 6.295534218926e-01 6.300699868400e-01 6.182320218968e-01 6.006845877828e-01 5.872010858170e-01 5.846928087695e-01 5.923948983892e-01 6.030010935542e-01 6.084680088842e-01 6.052041839931e-01 5.954665200300e-01 5.850701761810e-01 5.788933623511e-01 5.771741281829e-01 5.758654621729e-01 5.705891382134e-01 5.607654454457e-01 5.507359497621e-01 5.469141889151e-01 5.525270451467e-01 5.642627263330e-01 5.744341164418e-01 5.779148192789e-01
 3.197668442484e-01 3.178866901743e-01 3.160693443171e-01 3.143856626380e-01 3.127971297588e-01 3.111718268860e-01 3.093962740870e-01 3.074762030385e-01 3.055288854630e-01 3.036800161646e-01 3.019679258375e-01 3.003253410038e-01 2.986315738732e-01 2.967965715044e-01 2.948278727667e-01 2.928326077657e-01 2.909372012859e-01 2.891831564836e-01 2.874921876955e-01 2.857335025397e-01 2.838283080078e-01 2.818041433882e-01 2.797698136154e-01 2.778373670731e-01 2.760422414111e-01 2.743095448914e-01 2.725039887520e-01 2.705366190866e-01 2.684413082047e-01 2.663501495794e-01 2.643848593060e-01 2.625628598798e-01 2.607867970712e-01 2.589196373287e-01 2.568871666329e-01 2.547366620417e-01 2.526047263433e-01 2.506113664349e-01 2.487611016454e-01 2.469392749153e-01 2.450066504634e-01 2.429084266564e-01 2.407136140947e-01 2.385579420660e-01 2.365419136935e-01 2.346562084891e-01 2.327875385822e-01 2.308059346500e-01 2.286658784175e-01 2.264389706783e-01 2.242571645460e-01 2.222123673998e-01 2.202914582958e-01 2.183878589536e-01 2.163771064191e-01 2.142084939916e-01 2.119466079750e-01 2.097292862294e-01 2.076611897846e-01 2.057307068206e-01 2.038139959744e-01 2.017700250905e-01 1.995509562803e-01 1.972444792697e-01 1.950108602732e-01 1.929550721613e-01 1.910359084683e-01 1.890952014057e-01 1.869881193704e-01 1.847033766932e-01 1.823726344235e-01 1.801630434505e-01 1.781404385087e-01 1.762178480465e-01 1.742265055859e-01 1.720547422716e-01 1.697362056489e-01 1.674203556745e-01 1.652495112359e-01 1.632459032865e-01 1.613002168751e-01 1.592630033538e-01 1.570610776506e-01 1.547490705558e-01 1.524661278117e-01 1.503253914146e-01 1.483290181335e-01 1.463702475473e-01 1.443199397075e-01 1.421253740098e-01 1.398451296421e-01 1.376039808944e-01 1.354985743787e-01 1.335231200271e-01 1.315760574560e-01 1.295409162154e-01 1.273759525662e-01 1.251450668700e-01 1.229660948194e-01 1.209216517445e-01 1.189940603977e-01 1.170819572163e-01 1.150812733842e-01 1.129679746631e-01 1.108167326857e-01 1.087373222301e-01 1.067898882961e-01 1.049388442562e-01 1.030864884370e-01 1.011525049542e-01 9.913812234663e-02 9.712221865900e-02 9.519595784388e-02 9.338928457170e-02 9.165525809256e-02 8.991214559845e-02 8.811025915539e-02 8.627143304439e-02 8.446755022439e-02 8.276180953633e-02 8.116102374328e-02 7.961662292975e-02 7.807048284419e-02 7.650266388133e-02 7.494620051031e-02 7.345781286611e-02 7.207365279537e-02 7.078437108273e-02 6.954891717393e-02 6.833603838859e-02 6.714875018708e-02 6.602083046311e-02 6.498883076593e-02 6.406476001752e-02 6.323219647375e-02 6.246557995991e-02 6.175668501467e-02 6.112038862055e-02 6.057993417512e-02 6.014956734547e-02 5.982445072279e-02 5.958968421960e-02 5.943300372782e-02 5.935919656660e-02 5.938226793094e-02 5.951347976343e-02 5.975274519647e-02 6.008880087457e-02 6.050811993948e-02 6.100480458208e-02 6.158246044130e-02 6.224909809472e-02 6.300775666015e-02 6.385651293698e-02 6.478892459627e-02 6.579484569292e-02 6.686441692292e-02 6.798888620985e-02 6.916453482809e-02 7.039293678483e-02 7.168215615160e-02 7.304003517137e-02 7.446221232216e-02 7.593216211705e-02 7.742824399581e-02 7.893567406194e-02 8.045538563331e-02 8.200546861530e-02 8.360615728721e-02 8.526270766291e-02 8.696081800508e-02 8.867282382951e-02 9.037719627598e-02 9.207074804550e-02 9.377217591262e-02 9.550777285873e-02 9.728914784095e-02 9.910710263831e-02 1.009376361356e-01 1.027580477586e-01 1.045629312412e-01 1.063662824586e-01 1.081881239590e-01 1.100393075789e-01 1.119159549768e-01 1.138057012435e-01 1.156941628631e-01 1.175740153274e-01 1.194463588621e-01 1.213179575150e-01 1.231968885371e-01 1.250925314382e-01 1.270064896374e-01 1.289290574703e-01 1.308428792369e-01 1.327348543173e-01 1.346078568590e-01 1.364796299117e-01 1.383714030875e-01 1.402872545339e-01 1.422090475544e-01 1.441112365154e-01 1.459806482020e-01 1.478281398849e-01 1.496783981240e-01 1.515527410111e-01 1.534469342770e-01 1.553377714950e-01 1.571986688418e-01 1.590226187496e-01 1.608273083169e-01 1.626425070552e-01 1.644834242505e-01 1.663375690497e-01 1.681729007535e-01 1.699665918291e-01 1.717242523062e-01 1.734765815619e-01 1.752520644342e-01 1.770499730703e-01 1.788418211085e-01 1.805965888317e-01 1.823084083797e-01 1.840019383864e-01 1.857097474422e-01 1.874427775930e-01 1.891813020789e-01 1.908939320435e-01 1.925650022925e-01 1.942073915756e-01 1.958498938594e-01 1.975127525622e-01 1.991890940840e-01 2.008522266938e-01 2.024778716125e-01 2.040681233388e-01 2.056464719965e-01 2.072402796240e-01 2.088516780294e-01 2.104583314997e-01 2.120315956312e-01 2.135665362835e-01 2.150862107760e-01 2.166189284741e-01 2.181702226745e-01 2.197166897698e-01 2.212276471344e-01 2.226989823812e-01 2.241542516185e-01 2.256215146160e-01 2.271026310802e-01 2.285715961280e-01 2.300000209070e-01 2.313873669251e-01 2.327582166727e-01 2.341385179221e-01 2.355248281678e-01 2.368893630581e-01 2.382098185925e-01 2.394902108514e-01 2.407578322026e-01 2.420321934823e-01 2.433039251331e-01 2.445474356414e-01 2.457473621858e-01 2.469154225066e-01 2.480789552735e-01 2.492481712670e-01 2.504090933722e-01 2.515390610160e-01 2.526334352862e-01 2.537107146813e-01 2.547893628018e-01 2.558688766313e-01 2.569307444458e-01 2.579600969854e-01 2.589653189429e-01 2.599637389646e-01 2.609622017095e-01 2.619488616226e-01 2.629056917637e-01 2.638301585578e-01 2.647360319011e-01 2.656361793332e-01 2.665266895066e-01 2.673932996562e-01 2.682277428491e-01 2.690345055160e-01 2.698264149286e-01 2.706061670915e-01 2.713672578907e-01 2.721022801837e-01 2.728135377760e-01 2.735085176594e-01 2.741894057819e-01 2.748510911358e-01 2.754888549657e-01 2.761036371014e-01 2.767041041487e-01 2.772922367496e-01 2.778615168395e-01 2.784054324891e-01 2.789226154524e-01 2.794202867199e-01 2.799024496320e-01 2.803677344353e-01 2.808095768552e-01 2.812252696302e-01 2.816184467598e-01 2.819917199765e-01 2.823454353447e-01 2.826779336175e-01 2.829884572607e-01 2.832784932384e-01 2.835488559838e-01 2.837975721805e-01 2.840226247818e-01 2.842261069954e-01 2.844104618352e-01 2.845754600905e-01 2.847196159552e-01 2.848390155346e-01 2.849342815115e-01 2.850074952229e-01 2.850613415518e-01 2.850946622656e-01 2.851057481675e-01 2.850924905901e-01 2.850561154869e-01 2.849976507365e-01 2.849180844413e-01 2.848174224419e-01 2.846950281345e-01 2.845500340549e-01 2.843815486685e-01 2.841903858245e-01 2.839765551686e-01 2.837416204362e-01 2.834853046231e-01 2.832065142247e-01 2.829038085130e-01 2.825777962457e-01 2.822298427414e-01 2.818602182312e-01 2.814690139037e-01 2.810552325561e-01 2.806177721020e-01 2.801574727299e-01 2.796750187852e-01 2.791711366027e-01 2.786454771475e-01 2.780973431692e-01 2.775250435991e-01 2.769310716161e-01 2.763148426876e-01 2.756773711884e-01 2.750180191088e-01 2.743352064655e-01 2.736297751141e-01 2.729016585608e-01 2.721517017104e-01 2.713802580094e-01 2.705865760388e-01 2.697702793286e-01 2.689307387624e-01 2.680692055639e-01 2.671854740539e-01 2.662803124391e-01 2.653536377546e-01 2.644041576335e-01 2.634322034320e-01 2.624382097753e-01 2.614220708175e-01 2.603845059147e-01 2.593250494495e-01 2.582443830325e-01 2.571411704158e-01 2.560164862976e-01 2.548700832949e-01 2.537015357418e-01 2.525123276781e-01 2.513013758363e-01 2.500696592054e-01 2.488161510146e-01 2.475411746735e-01 2.462450063930e-01 2.449274315314e-01 2.435892591454e-01 2.422301760451e-01 2.408507060090e-01 2.394503980090e-01 2.380291145575e-01 2.365871669089e-01 2.351247476524e-01 2.336417428110e-01 2.321384886127e-01 2.306154572555e-01 2.290723521108e-01 2.275090213420e-01 2.259256495480e-01 2.243226648106e-01 2.226995751782e-01 2.210578768358e-01 2.193967576320e-01 2.177162547615e-01 2.160160833526e-01 2.142972082095e-01 2.125588538889e-01 2.108022017248e-01 2.090271713910e-01 2.072330543280e-01 2.054208923439e-01 2.035901775388e-01 2.017416066612e-01 1.998754863883e-01 1.979914206903e-01 1.960898338220e-01 1.941706248286e-01 1.922339456958e-01 1.902803896690e-01 1.883102711113e-01 1.863229598846e-01 1.843196207013e-01 1.822991838605e-01 1.802623147374e-01 1.782101613773e-01 1.761422643039e-01 1.740591352946e-01 1.719607418986e-01 1.698466141293e-01 1.677178841672e-01 1.655750865516e-01 1.634177616931e-01 1.612464657838e-01 1.590615376132e-01 1.568628305834e-01 1.546504694057e-01 1.524254018416e-01 1.501876241055e-01 1.479371838123e-01 1.456751837325e-01 1.434014047891e-01 1.411166600420e-01 1.388201824568e-01 1.365133713988e-01 1.341964938261e-01 1.318696577363e-01 1.295340457841e-01 1.271895382050e-01 1.248359847517e-01 1.224745877329e-01 1.201058851254e-01 1.177305352652e-01 1.153495315344e-01 1.129631220990e-01 1.105717826657e-01 1.081765312112e-01 1.057778346936e-01 1.033769376669e-01 1.009751723946e-01 9.857326521378e-02 9.617112970882e-02 9.377120037666e-02 9.137451232969e-02 8.898187222640e-02 8.659601496529e-02 8.421758194183e-02 8.184879499290e-02 7.949177783245e-02 7.714892023815e-02 7.482259702366e-02 7.251559838441e-02 7.023155362273e-02 6.797334963110e-02 6.574502989506e-02 6.355105364733e-02 6.139684784438e-02 5.928695639490e-02 5.722888730714e-02 5.522866350429e-02 5.329411945642e-02 5.143502230709e-02 4.965997172304e-02 4.798040454654e-02 4.640784369503e-02 4.495378968719e-02 4.363236352648e-02 4.245663536709e-02 4.143996167676e-02 4.059567382218e-02 3.993558585577e-02 3.947038926249e-02 3.920751680467e-02 3.915118573150e-02 3.930438822387e-02 3.966445607688e-02 4.022702607119e-02 4.098379631761e-02 4.192415693604e-02 4.303696513664e-02 4.430933859174e-02 4.572845342153e-02 4.728112619510e-02 4.895313677080e-02 5.073447878494e-02 5.261298564386e-02 5.457867129281e-02 5.662326686097e-02 5.873598223130e-02 6.091037783751e-02 6.313970201403e-02 6.541773270571e-02 6.773957079868e-02 7.009968118751e-02 7.249372444523e-02 7.491820788172e-02 7.736898897105e-02 7.984412649870e-02 8.234014063736e-02 8.485460605507e-02 8.738524255233e-02 8.992883070402e-02 9.248522972512e-02 9.505218455971e-02 9.762618885812e-02 1.002079388634e-01 1.027942904456e-01 1.053852479566e-01 1.079801665281e-01 1.105761590750e-01 1.131729743504e-01 1.157686617454e-01 1.183631850388e-01 1.209553917916e-01 1.235445924282e-01 1.261306670604e-01 1.287118381367e-01 1.312864898242e-01 1.338549234341e-01 1.364159001815e-01 1.389685284900e-01 1.415132293116e-01 1.440482379936e-01 1.465737374265e-01 1.490883913935e-01 1.515912531822e-01 1.540829692849e-01 1.565618247244e-01 1.590280235130e-01 1.614804986767e-01 1.639179387719e-01 1.663408199727e-01 1.687478802949e-01 1.711387797271e-01 1.735134367911e-01 1.758707263738e-01 1.782097043634e-01 1.805307785240e-01 1.828317476997e-01 1.851138058565e-01 1.873752015891e-01 1.896167739270e-01 1.918375836627e-01 1.940363735853e-01 1.962126632784e-01 1.983648772937e-01 2.004933321775e-01 2.025978472205e-01 2.046774456931e-01 2.067324876712e-01 2.087616908896e-01 2.107642946437e-01 2.127396229906e-01 2.146866729242e-01 2.166051570691e-01 2.184955471290e-01 2.203567168838e-01 2.221885369771e-01 2.239901394163e-01 2.257600148615e-01 2.274979019013e-01 2.292025553877e-01 2.308748978194e-01 2.325142127171e-01 2.341196467130e-01 2.356910142248e-01 2.372266542091e-01 2.387253765842e-01 2.401887703411e-01 2.416148550933e-01 2.430042629458e-01 2.443559264394e-01 2.456681219016e-01 2.469411469734e-01 2.481740829470e-01 2.493666773889e-01 2.505190127736e-01 2.516290299758e-01 2.526970746419e-01 2.537224234362e-01 2.547041553335e-01 2.556433545260e-01 2.565377861034e-01 2.573875859368e-01 2.581916426042e-01 2.589493761888e-01 2.596615609569e-01 2.603261874988e-01 2.609431648133e-01 2.615124923712e-01 2.620327401824e-01 2.625044048669e-01 2.629253154367e-01 2.632968738679e-01 2.636177544639e-01 2.638870552719e-01 2.641055261629e-01 2.642713254028e-01 2.643845443872e-01 2.644447009461e-01 2.644500955567e-01 2.644023304177e-01 2.643003878062e-01 2.641437272957e-01 2.639317017876e-01 2.636625979933e-01 2.633371726507e-01 2.629553680965e-01 2.625175329329e-01 2.620235150752e-01 2.614708931887e-01 2.608607111453e-01 2.601907188819e-01 2.594618342187e-01 2.586761653080e-01 2.578311896076e-01 2.569285019675e-01 2.559649684652e-01 2.549403964627e-01 2.538564239128e-01 2.527122496774e-01 2.515092240229e-01 2.502464814525e-01 2.489224872416e-01 2.475384266257e-01 2.460925902216e-01 2.445871967628e-01 2.430209522875e-01 2.413944183993e-01 2.397085478438e-01 2.379615225756e-01 2.361549795801e-01 2.342878907228e-01 2.323606272259e-01 2.303755560429e-01 2.283304330108e-01 2.262281365296e-01 2.240672190792e-01 2.218476883096e-01 2.195721972052e-01 2.172387401953e-01 2.148510934914e-01 2.124077463269e-01 2.099090666804e-01 2.073583365772e-01 2.047527095797e-01 2.020974458757e-01 1.993913618077e-01 1.966354842103e-01 1.938338491759e-01 1.909821299121e-01 1.880881081223e-01 1.851492740014e-01 1.821692303118e-01 1.791520418175e-01 1.760939608137e-01 1.730043461912e-01 1.698793674938e-01 1.667249211394e-01 1.635460410720e-01 1.603408388966e-01 1.571191666014e-01 1.538782648106e-01 1.506256224943e-01 1.473676616267e-01 1.441043284467e-01 1.408484638929e-01 1.375980621500e-01 1.343655705098e-01 1.311556712245e-01 1.279738410884e-01 1.248359975772e-01 1.217426984210e-01 1.187121236318e-01 1.157502782411e-01 1.128689102580e-01 1.100868842217e-01 1.074099278553e-01 1.048630529065e-01 1.024536594164e-01 1.002021484612e-01 9.812789837097e-02 9.624261155743e-02 9.457437908242e-02 9.312991654198e-02 9.193433861611e-02 9.099936117461e-02 9.033778410906e-02 8.996674805982e-02 8.988644681849e-02 9.011144622133e-02 9.063562792512e-02 9.146209755488e-02 9.258727335482e-02 9.399852957591e-02 9.569298426364e-02 9.764905827455e-02 9.986142859237e-02 1.023097047989e-01 1.049785394481e-01 1.078555878476e-01 1.109184902665e-01 1.141582022738e-01 1.175536761378e-01 1.210938130621e-01 1.247654735272e-01 1.285512131367e-01 1.324451320859e-01 1.364288358033e-01 1.404967785426e-01 1.446369139305e-01 1.488387029253e-01 1.530972215534e-01 1.573988411831e-01 1.617403155112e-01 1.661118521281e-01 1.705073343989e-01 1.749208611403e-01 1.793448849031e-01 1.837748009212e-01 1.882050778876e-01 1.926294219183e-01 1.970438188377e-01 2.014434232736e-01 2.058226684312e-01 2.101782283759e-01 2.145048422784e-01 2.187979474978e-01 2.230550665942e-01 2.272698424043e-01 2.314418018608e-01 2.355626862756e-01 2.396325558669e-01 2.436467644729e-01 2.475995839965e-01 2.514927383847e-01 2.553165026187e-01 2.590728725748e-01 2.627563016289e-01 2.663622842118e-01 2.698926220459e-01 2.733369994205e-01 2.766996642090e-01 2.799724835588e-01 2.831536058278e-01 2.862440461290e-01 2.892333474786e-01 2.921280778297e-01 2.949176501242e-01 2.976037150328e-01 3.001843091261e-01 3.026522363342e-01 3.050130299398e-01 3.072556054175e-01 3.093841847782e-01 3.113944308207e-01 3.132815900913e-01 3.150496557094e-01 3.166887107515e-01 3.182044325438e-01 3.195899666330e-01 3.208448097866e-01 3.219695536032e-01 3.229587190669e-01 3.238154933254e-01 3.245340027779e-01 3.251161702460e-01 3.255601641752e-01 3.258636028646e-01 3.260273291137e-01 3.260487365546e-01 3.259284766334e-01 3.256650103019e-01 3.252584994640e-01 3.247083885988e-01 3.240136012687e-01 3.231761306539e-01 3.221934461683e-01 3.210685649871e-01 3.198004447261e-01 3.183890520449e-01 3.168368615656e-01 3.151423196010e-01 3.133093813177e-01 3.113367606261e-01 3.092277156272e-01 3.069829049136e-01 3.046031612084e-01 3.020933532650e-01 2.994524272352e-01 2.966857187844e-01 2.937952197143e-01 2.907827904227e-01 2.876544207915e-01 2.844101804115e-01 2.810576105341e-01 2.775988376195e-01 2.740384426639e-01 2.703822653103e-01 2.666340563927e-01 2.628014205013e-01 2.588888022399e-01 2.549030619542e-01 2.508525669634e-01 2.467423679728e-01 2.425833758714e-01 2.383819723358e-01 2.341483259479e-01 2.298926861267e-01 2.256246511433e-01 2.213557439270e-01 2.170981992879e-01 2.128636048047e-01 2.086667225975e-01 2.045202751843e-01 2.004400924299e-01 1.964423355854e-01 1.925426471023e-01 1.887593775440e-01 1.851106862752e-01 1.816146114666e-01 1.782915908581e-01 1.751594659646e-01 1.722387636387e-01 1.695492081419e-01 1.671077335616e-01 1.649343597446e-01 1.630436766587e-01 1.614526282795e-01 1.601734188888e-01 1.592153542778e-01 1.585892965715e-01 1.582972984899e-01 1.583424133767e-01 1.587237940603e-01 1.594340341401e-01 1.604690677480e-01 1.618138449767e-01 1.634588295411e-01 1.653854275949e-01 1.675765294336e-01 1.700158733208e-01 1.726793642561e-01 1.755513295606e-01 1.786072039824e-01 1.818274983194e-01 1.851928842696e-01 1.886797261237e-01 1.922721559585e-01 1.959472609703e-01 1.996897672091e-01 2.034800671803e-01 2.073007973594e-01 2.111374204184e-01 2.149725813364e-01 2.187937541380e-01 2.225853585003e-01 2.263351227198e-01 2.300314593888e-01 2.336614950469e-01 2.372159142887e-01 2.406821870173e-01 2.440527316870e-01 2.473173605155e-01 2.504663605622e-01 2.534946657504e-01 2.563910730887e-01 2.591505056942e-01 2.617660594375e-01 2.642299308547e-01 2.665399257027e-01 2.686869177579e-01 2.706689490892e-01 2.724804837019e-01 2.741172378158e-01 2.755773852614e-01 2.768551903926e-01 2.779502903294e-01 2.788581786702e-01 2.795783049827e-01 2.801079840300e-01 2.804466889424e-01 2.805933967521e-01 2.805463366787e-01 2.803084432783e-01 2.798761599200e-01 2.792536693754e-01 2.784402769955e-01 2.774371021718e-01 2.762496293510e-01 2.748738101868e-01 2.733187656249e-01 2.715844032211e-01 2.696724493027e-01 2.675928048873e-01 2.653424610912e-01 2.629321877130e-01 2.603649039883e-01 2.576447736912e-01 2.547826983562e-01 2.517808975618e-01 2.486501220861e-01 2.453971826793e-01 2.420291938805e-01 2.385587283035e-01 2.349920142138e-01 2.313423843428e-01 2.276185089831e-01 2.238342200971e-01 2.200014656725e-01 2.161342020629e-01 2.122468879079e-01 2.083542359842e-01 2.044746383579e-01 2.006224277913e-01 1.968202217252e-01 1.930839120662e-01 1.894354749003e-01 1.858980279931e-01 1.824898808785e-01 1.792390230405e-01 1.761649204321e-01 1.732943528567e-01 1.706511217071e-01 1.682575776554e-01 1.661410198993e-01 1.643195565935e-01 1.628182687197e-01 1.616525012014e-01 1.608397573162e-01 1.603945019847e-01 1.603228549966e-01 1.606349671797e-01 1.613284319223e-01 1.624032100459e-01 1.638538587156e-01 1.656678731462e-01 1.678362926664e-01 1.703393486877e-01 1.731617358142e-01 1.762821527668e-01 1.796803220675e-01 1.833338243524e-01 1.872186515711e-01 1.913139037715e-01 1.955942156420e-01 2.000391244914e-01 2.046249312243e-01 2.093310367270e-01 2.141369902975e-01 2.190202349446e-01 2.239650391073e-01 2.289496633150e-01 2.339588799872e-01 2.389746459219e-01 2.439798070888e-01 2.489613662126e-01 2.539018628523e-01 2.587885839844e-01 2.636068448593e-01 2.683436670672e-01 2.729877584981e-01 2.775245887440e-01 2.819454352516e-01 2.862380861499e-01 2.903918729530e-01 2.943991714009e-01 2.982469804431e-01 3.019299244000e-01 3.054381455359e-01 3.087643189995e-01 3.119019767211e-01 3.148429511892e-01 3.175829092243e-01 3.201162692104e-01 3.224375808096e-01 3.245438633597e-01 3.264311235062e-01 3.280977210723e-01 3.295415537305e-01 3.307613223051e-01 3.317585184482e-01 3.325319750349e-01 3.330848104935e-01 3.334201676852e-01 3.335396924941e-01 3.334502572702e-01 3.331565467615e-01 3.326643840258e-01 3.319841148179e-01 3.311226567246e-01 3.300911422757e-01 3.289010177204e-01 3.275641244225e-01 3.260946905784e-01 3.245077694140e-01 3.228188840544e-01 3.210456834848e-01 3.192068370575e-01 3.173214105434e-01 3.154095721079e-01 3.134941396475e-01 3.115954907289e-01 3.097380676771e-01 3.079441846847e-01 3.062392034334e-01 3.046471599920e-01 3.031905963677e-01 3.018952118250e-01 3.007828092516e-01 2.998764981741e-01 2.991986827365e-01 2.987659572536e-01 2.985989963637e-01 2.987121149994e-01 2.991182583900e-01 2.998301516713e-01 3.008525284094e-01 3.021918932032e-01 3.038490624408e-01 3.058226062143e-01 3.081075978186e-01 3.106949680596e-01 3.135746764710e-01 3.167316146089e-01 3.201498659734e-01 3.238086620918e-01 3.276880248348e-01 3.317634987464e-01 3.360090619861e-01 3.403992925613e-01 3.449049749391e-01 3.494981019287e-01 3.541479861019e-01 3.588228140988e-01 3.634945413433e-01 3.681294793082e-01 3.726971300735e-01 3.771675991401e-01 3.815077860163e-01 3.856907171120e-01 3.896843488280e-01 3.934597388045e-01 3.969916436127e-01 4.002491358724e-01 4.032104780712e-01 4.058502281788e-01 4.081455388750e-01 4.100773636566e-01 4.116248848274e-01 4.127748070783e-01 4.135113432937e-01 4.138230601811e-01 4.137040871591e-01 4.131468467895e-01 4.121504198796e-01 4.107182351126e-01 4.088534638124e-01 4.065679406150e-01 4.038746323953e-01 4.007908343428e-01 3.973406543009e-01 3.935500821713e-01 3.894502906543e-01 3.850785984531e-01 3.804747410136e-01 3.756832870577e-01 3.707540501101e-01 3.657390631418e-01 3.606941071692e-01 3.556762144485e-01 3.507461555538e-01 3.459622366876e-01 3.413846623255e-01 3.370691205832e-01 3.330699729771e-01 3.294340569074e-01 3.262033626212e-01 3.234108643639e-01 3.210806315917e-01 3.192270193061e-01 3.178532093958e-01 3.169518707410e-01 3.165057908248e-01 3.164872493100e-01 3.168617292933e-01 3.175866896968e-01 3.186155814283e-01 3.198973237220e-01 3.213811767028e-01 3.230166002477e-01 3.247541992119e-01 3.265505514630e-01 3.283661444210e-01 3.301677015663e-01 3.319303065564e-01 3.336341120943e-01 3.352695202570e-01 3.368331821902e-01 3.383286558957e-01 3.397677638430e-01 3.411668603292e-01 3.425472029231e-01 3.439335848484e-01 3.453537452366e-01 3.468334618042e-01 3.484001820359e-01 3.500764678323e-01 3.518803329805e-01 3.538261017095e-01 3.559165933939e-01 3.581518714745e-01 3.605187736499e-01 3.629979883756e-01 3.655630226635e-01 3.681750294108e-01 3.707940363425e-01 3.733730545818e-01 3.758605018662e-01 3.782062690479e-01 3.803577498119e-01 3.822665943631e-01 3.838888074061e-01 3.851861800233e-01 3.861292338238e-01 3.866958716815e-01 3.868785329514e-01 3.866757820182e-01 3.861024005486e-01 3.851857388713e-01 3.839622056525e-01 3.824841641539e-01 3.808109595186e-01 3.790122840240e-01 3.771667283487e-01 3.753532205951e-01 3.736561354231e-01 3.721540241461e-01 3.709194094777e-01 3.700181808364e-01 3.694982505091e-01 3.693950329384e-01 3.697233156571e-01 3.704785620348e-01 3.716387861535e-01 3.731611489712e-01 3.749896740215e-01 3.770538037489e-01 3.792752918998e-01 3.815708436202e-01 3.838565174032e-01 3.860531729405e-01 3.880849730464e-01 3.898917928163e-01 3.914216197514e-01 3.926386504122e-01 3.935252377019e-01 3.940750823280e-01 3.943024487924e-01 3.942339700429e-01 3.939106886518e-01 3.933845239443e-01 3.927147256355e-01 3.919646703248e-01 3.911986862211e-01 3.904788390942e-01 3.898571692036e-01 3.893765498329e-01 3.890653653879e-01 3.889363941175e-01 3.889853092023e-01 3.891911213025e-01 3.895185240075e-01 3.899170126242e-01 3.903297800873e-01 3.906901743873e-01 3.909314738832e-01 3.909897103386e-01 3.908020227726e-01 3.903204635131e-01 3.895027039531e-01 3.883221477876e-01 3.867679741471e-01 3.848402818140e-01 3.825570530339e-01 3.799474436904e-01 3.770534237116e-01 3.739265866878e-01 3.706253891248e-01 3.672139369871e-01 3.637560499403e-01 3.603186834992e-01 3.569629611128e-01 3.537466733304e-01 3.507241326530e-01 3.479408110779e-01 3.454398170073e-01 3.432569391009e-01 3.414261379995e-01 3.399783734262e-01 3.389422138420e-01 3.383484648790e-01 3.382244881940e-01 3.386003890461e-01 3.395023341672e-01 3.409544636162e-01 3.429753704941e-01 3.455779962566e-01 3.487626161178e-01 3.525218044054e-01 3.568341819097e-01 3.616640343889e-01 3.669679331417e-01 3.726857221813e-01 3.787500058177e-01 3.850874173107e-01 3.916150204220e-01 3.982504646705e-01 4.049058519071e-01 4.114972279384e-01 4.179403130292e-01 4.241533386619e-01 4.300604779894e-01 4.355878285681e-01 4.406728086200e-01 4.452530275645e-01 4.492787181963e-01 4.527088207280e-01 4.555124131353e-01 4.576734517862e-01 4.591874079558e-01 4.600685262148e-01 4.603455700664e-01 4.600653591109e-01 4.592926224793e-01 4.581038373816e-01 4.565936498837e-01 4.548615354983e-01 4.530155295126e-01 4.511619584663e-01 4.494017349238e-01 4.478283112951e-01 4.465159686223e-01 4.455252964424e-01 4.448939571208e-01 4.446391298650e-01 4.447618541877e-01 4.452423517150e-01 4.460542918805e-01 4.471565616759e-01 4.485066731934e-01 4.500606450831e-01 4.517721560560e-01 4.536012030590e-01 4.555059897871e-01 4.574509963514e-01 4.594000853564e-01 4.613261785819e-01 4.632017991979e-01 4.650054178914e-01 4.667262465061e-01 4.683592211452e-01 4.699150425340e-01 4.714090564228e-01 4.728730938061e-01 4.743430244454e-01 4.758569819429e-01 4.774520884830e-01 4.791506830486e-01 4.809617232487e-01 4.828689537012e-01 4.848336394469e-01 4.867971764817e-01 4.886794277116e-01 4.903999885242e-01 4.918794817926e-01 4.930605948134e-01 4.939160104587e-01 4.944587701272e-01 4.947486748338e-01 4.948864499213e-01 4.950118522994e-01 4.952767388920e-01 4.958379205274e-01 4.968239279631e-01 4.983164340295e-01 4.992430463225e-01 4.995903466627e-01 5.001063886681e-01 5.015668209068e-01 5.043237901861e-01 5.080828683051e-01 5.120194784247e-01 5.151631719731e-01 5.168537149046e-01 5.170308389130e-01 5.162257509749e-01 5.152775609598e-01 5.148963690099e-01 5.153049686536e-01 5.161292588054e-01 5.166402297061e-01 5.161621416072e-01 5.144620074421e-01 5.119086978350e-01 5.093348974122e-01 5.076381689012e-01 5.073405218011e-01 5.083269025664e-01 5.099095187774e-01 5.112000982068e-01 5.115612350465e-01 5.109124012928e-01 5.097462707980e-01 5.088625129545e-01 5.089298357371e-01 5.101169075377e-01 5.120020979711e-01 5.137940362916e-01 5.147483835375e-01 5.145532624511e-01 5.134880379353e-01 5.122719991457e-01 5.116958171085e-01 5.122062511478e-01 5.136612921478e-01 5.154194627796e-01 5.166965812983e-01 5.169922338767e-01 5.163607235250e-01 5.154160063855e-01 5.150252513233e-01 5.158640832687e-01 5.180696836297e-01 5.211791692576e-01 5.244039701274e-01 5.271086766904e-01 5.292277454894e-01 5.314156464963e-01 5.348593038934e-01 5.408042531803e-01 5.499833335913e-01 5.622441967746e-01 5.765703841210e-01 5.914173977563e-01 6.051938917347e-01 6.166716687557e-01 6.251972584895e-01 6.307087557942e-01 6.336433063501e-01 6.347634144941e-01 6.349174468936e-01 6.250917234278e-01 6.169488339995e-01 6.124705921857e-01 6.083057732241e-01 6.067242673694e-01 6.086232980130e-01 6.119244193348e-01 6.126673101639e-01 6.075237674309e-01 5.961206868852e-01 5.820262174840e-01 5.714922573716e-01 5.698050009031e-01 5.773181966009e-01 5.885673552440e-01 5.956819256679e-01 5.931322752254e-01 5.808544689687e-01 5.645779707575e-01 5.528322450573e-01 5.514147197299e-01 5.589178638770e-01 5.679331757923e-01 5.708750112594e-01 5.653344297969e-01 5.558694401791e-01 5.512422945808e-01 5.579225282840e-01 5.742307868361e-01 5.911559652076e-01 5.989879120359e-01 5.937669169236e-01 5.801263983786e-01 5.693647842692e-01 5.723139431114e-01 5.904192981623e-01 6.138790751999e-01 6.290123215376e-01 6.269534735245e-01 6.083561441633e-01 5.834933836407e-01 5.674279225191e-01 5.701392441744e-01 5.884372432686e-01 6.090984083224e-01 6.192695866386e-01 6.139879639514e-01 5.977168898056e-01 5.809792591218e-01 5.732138104417e-01 5.757452359467e-01 5.815385789215e-01 5.820600602303e-01 5.745625100395e-01 5.645080713030e-01 5.618218682315e-01 5.724618425481e-01 5.919899592747e-01 6.081918255013e-01 6.095180135390e-01 5.920890802194e-01 5.625008044863e-01 5.359185700251e-01 5.278096228438e-01 5.417749818292e-01 5.662571237027e-01 5.846331378185e-01 5.862789182415e-01 5.709459799977e-01 5.476047985308e-01 5.289962564310e-01 5.230494654323e-01 5.272730659019e-01 5.323077872963e-01 5.308414416131e-01 5.235065898510e-01 5.183829601418e-01 5.244355318736e-01 5.428656650086e-01 5.649362651483e-01 5.784745097646e-01 5.760850850875e-01 5.598472855356e-01 5.414499172398e-01 5.366424187309e-01 5.540334063371e-01 5.875848628571e-01 6.219329623415e-01 6.432356431916e-01 6.455748938504e-01 6.320192342505e-01 6.123035646313e-01 5.977427060759e-01 5.950459316924e-01 6.031319461332e-01 6.157916593902e-01 6.270721406152e-01 6.342806963449e-01 6.374831277946e-01 6.372186091500e-01 6.329463605788e-01 6.236628736633e-01 6.100621532663e-01 5.963068927034e-01 5.891270388030e-01 5.937276586916e-01 6.091734733763e-01 6.279909231142e-01 6.406845640955e-01 6.411050719847e-01 6.295532482192e-01 6.126256546052e-01 5.997726161768e-01 5.974708923809e-01 6.048153940977e-01 6.148311097654e-01 6.200312120062e-01 6.172588906938e-01 6.088410847631e-01 6.002181553768e-01 5.956295599435e-01 5.948437241513e-01 5.938270831648e-01 5.885617769375e-01 5.788053041872e-01 5.689189547429e-01 5.650223844358e-01 5.700863296060e-01 5.809759023131e-01 5.905862706501e-01 5.944842561829e-01
 3.306752634467e-01 3.288322099080e-01 3.270533781918e-01 3.254129576369e-01 3.238688545512e-01 3.222852553913e-01 3.205485360212e-01 3.186669296623e-01 3.167583315752e-01 3.149480489248e-01 3.132757981247e-01 3.116752682275e-01 3.100236084380e-01 3.082269013764e-01 3.062930288604e-01 3.043326725974e-01 3.024750523531e-01 3.007608693934e-01 2.991097302387e-01 2.973893439116e-01 2.955210720222e-01 2.935319082113e-01 2.915315162080e-01 2.896344785344e-01 2.878771890757e-01 2.861828481038e-01 2.844135508153e-01 2.824798665236e-01 2.804175780712e-01 2.783596818608e-01 2.764283335101e-01 2.746415848709e-01 2.729017296977e-01 2.710696499050e-01 2.690692674502e-01 2.669483842566e-01 2.648464056275e-01 2.628854696319e-01 2.610695216690e-01 2.592815646628e-01 2.573804885214e-01 2.553112646880e-01 2.531439055630e-01 2.510162038257e-01 2.490307801195e-01 2.471774070233e-01 2.453393975999e-01 2.433856394724e-01 2.412711544660e-01 2.390696403207e-01 2.369143640449e-01 2.348972705143e-01 2.330047954976e-01 2.311286139660e-01 2.291434137082e-01 2.269983886693e-01 2.247592651406e-01 2.225650290365e-01 2.205205386051e-01 2.186145014602e-01 2.167224089583e-01 2.147020073711e-01 2.125040853695e-01 2.102165941310e-01 2.080011894221e-01 2.059648574636e-01 2.040663906656e-01 2.021469236045e-01 2.000596553505e-01 1.977921439258e-01 1.954761165292e-01 1.932796361420e-01 1.912719252552e-01 1.893658191111e-01 1.873912824520e-01 1.852340831809e-01 1.829269234391e-01 1.806199481910e-01 1.784573495932e-01 1.764631512020e-01 1.745286274187e-01 1.725028803259e-01 1.703086519270e-01 1.680004934737e-01 1.657186635828e-01 1.635793201324e-01 1.615864404424e-01 1.596323581133e-01 1.575854250147e-01 1.553896173965e-01 1.531032365507e-01 1.508535246137e-01 1.487403310292e-01 1.467592036526e-01 1.448071686873e-01 1.427640253968e-01 1.405854070769e-01 1.383350527003e-01 1.361342722941e-01 1.340685284295e-01 1.321213223866e-01 1.301885844985e-01 1.281627710403e-01 1.260176462794e-01 1.238285008699e-01 1.217078443580e-01 1.197180852818e-01 1.178245580099e-01 1.159272065073e-01 1.139423424456e-01 1.118687655483e-01 1.097862448294e-01 1.077872378150e-01 1.059046055204e-01 1.040918899011e-01 1.022652344356e-01 1.003714896676e-01 9.842976804386e-02 9.651160105932e-02 9.468268868956e-02 9.295158084247e-02 9.127042235447e-02 8.957865796683e-02 8.785280015424e-02 8.612246783109e-02 8.444405858764e-02 8.285628005885e-02 8.135127148635e-02 7.988880588271e-02 7.843433735229e-02 7.698729118605e-02 7.557899459939e-02 7.424605438831e-02 7.300357935674e-02 7.183717136521e-02 7.072088977067e-02 6.964468697872e-02 6.862017137986e-02 6.767135806969e-02 6.681411694208e-02 6.604822657368e-02 6.535968637033e-02 6.473766406413e-02 6.418544350622e-02 6.371775769191e-02 6.334875750021e-02 6.308308373344e-02 6.291299094395e-02 6.282776985349e-02 6.282195509579e-02 6.289898679248e-02 6.306914207625e-02 6.333824628847e-02 6.370772657853e-02 6.417418664263e-02 6.472979146731e-02 6.536491345769e-02 6.607108206261e-02 6.684374192281e-02 6.768427792614e-02 6.860080735457e-02 6.960286958734e-02 7.068777492159e-02 7.183993241517e-02 7.303647629534e-02 7.426090083830e-02 7.551166411998e-02 7.680567768866e-02 7.816346173879e-02 7.959124597787e-02 8.107503215674e-02 8.258746144555e-02 8.410468884009e-02 8.562178736446e-02 8.715674125130e-02 8.873476250250e-02 9.036859801159e-02 9.204864654733e-02 9.375055359144e-02 9.545105212231e-02 9.714418526272e-02 9.884302504338e-02 1.005672641405e-01 1.023272042898e-01 1.041190215177e-01 1.059301763703e-01 1.077459182564e-01 1.095589644326e-01 1.113699567660e-01 1.131841953487e-01 1.150109971208e-01 1.168591093227e-01 1.187306364937e-01 1.206148668838e-01 1.224932599459e-01 1.243535781039e-01 1.261981317697e-01 1.280464020010e-01 1.299186683360e-01 1.318184905754e-01 1.337262616312e-01 1.356163282985e-01 1.374762996630e-01 1.393177174139e-01 1.411663825091e-01 1.430424119708e-01 1.449403326239e-01 1.468353371177e-01 1.487016115396e-01 1.505334085496e-01 1.523498056301e-01 1.541806567197e-01 1.560396753481e-01 1.579120647448e-01 1.597655361947e-01 1.615785152272e-01 1.633587049649e-01 1.651377297697e-01 1.669430250960e-01 1.687712587328e-01 1.705927853978e-01 1.723768454354e-01 1.741204644916e-01 1.758500088419e-01 1.775972618001e-01 1.793706442997e-01 1.811488739114e-01 1.829002435499e-01 1.846116250960e-01 1.862970537144e-01 1.879865713307e-01 1.896982797900e-01 1.914233281891e-01 1.931334458832e-01 1.948066543900e-01 1.964464516761e-01 1.980786863482e-01 1.997285286448e-01 2.013961267680e-01 2.030573171552e-01 2.046842579667e-01 2.062752819923e-01 2.078546897117e-01 2.094498102085e-01 2.110633284411e-01 2.126697486078e-01 2.142401818289e-01 2.157726972728e-01 2.172932549472e-01 2.188278320725e-01 2.203756745544e-01 2.219090262257e-01 2.234017428993e-01 2.248546826609e-01 2.262959624602e-01 2.277478542181e-01 2.292047849521e-01 2.306381233059e-01 2.320273711942e-01 2.333791119829e-01 2.347216891786e-01 2.360717880134e-01 2.374185664040e-01 2.387349776863e-01 2.400091250813e-01 2.412545947413e-01 2.424978233429e-01 2.437474419187e-01 2.449873038444e-01 2.461951966697e-01 2.473698280665e-01 2.485297445837e-01 2.496927540279e-01 2.508561444791e-01 2.520001130467e-01 2.531127449642e-01 2.542028620692e-01 2.552885127515e-01 2.563745060056e-01 2.574471387987e-01 2.584896961881e-01 2.595008245261e-01 2.604958996502e-01 2.614863305948e-01 2.624663768358e-01 2.634222066032e-01 2.643455584713e-01 2.652431527717e-01 2.661272988289e-01 2.669998017045e-01 2.678529782330e-01 2.686805286437e-01 2.694852051322e-01 2.702749217175e-01 2.710507633243e-01 2.718077077017e-01 2.725404184248e-01 2.732515147994e-01 2.739496880519e-01 2.746354479663e-01 2.753021709458e-01 2.759433774159e-01 2.765586446366e-01 2.771555088683e-01 2.777379551552e-01 2.783030359021e-01 2.788442858864e-01 2.793600288083e-01 2.798539526338e-01 2.803283378191e-01 2.807840976714e-01 2.812185816343e-01 2.816310721170e-01 2.820241191466e-01 2.823970165882e-01 2.827490452461e-01 2.830778464620e-01 2.833850106173e-01 2.836740212256e-01 2.839437780978e-01 2.841924325123e-01 2.844168546603e-01 2.846166826891e-01 2.847960046482e-01 2.849558948361e-01 2.850956710096e-01 2.852126027009e-01 2.853054336197e-01 2.853758639067e-01 2.854244327224e-01 2.854520353014e-01 2.854588875846e-01 2.854436351916e-01 2.854063205887e-01 2.853459007479e-01 2.852622800421e-01 2.851567954925e-01 2.850303625662e-01 2.848827197915e-01 2.847118389379e-01 2.845177108582e-01 2.843003850442e-01 2.840612485324e-01 2.838008997426e-01 2.835184171662e-01 2.832136780826e-01 2.828850704536e-01 2.825338061356e-01 2.821607350885e-01 2.817662728117e-01 2.813498450471e-01 2.809105190107e-01 2.804478379078e-01 2.799627229099e-01 2.794558854089e-01 2.789274900579e-01 2.783772021285e-01 2.778034346875e-01 2.772065275631e-01 2.765874206791e-01 2.759463994337e-01 2.752834711898e-01 2.745984428825e-01 2.738901628074e-01 2.731587916434e-01 2.724053673951e-01 2.716298466750e-01 2.708323085841e-01 2.700132592409e-01 2.691711229072e-01 2.683063807948e-01 2.674190629726e-01 2.665099767975e-01 2.655789134829e-01 2.646259188724e-01 2.636509125984e-01 2.626537140153e-01 2.616344517433e-01 2.605929122170e-01 2.595297013255e-01 2.584449138940e-01 2.573384207109e-01 2.562104736257e-01 2.550606029929e-01 2.538886849614e-01 2.526954933076e-01 2.514802861843e-01 2.502442119997e-01 2.489866316401e-01 2.477085256725e-01 2.464087217601e-01 2.450879919448e-01 2.437460030484e-01 2.423826650286e-01 2.409985838569e-01 2.395939117422e-01 2.381685500402e-01 2.367229877102e-01 2.352566822289e-01 2.337693675390e-01 2.322621998016e-01 2.307342398723e-01 2.291868874788e-01 2.276200507004e-01 2.260323658906e-01 2.244252951075e-01 2.227982799544e-01 2.211510257572e-01 2.194852655170e-01 2.177998218061e-01 2.160949101376e-01 2.143711646607e-01 2.126283677299e-01 2.108664469689e-01 2.090865151507e-01 2.072878537021e-01 2.054706129398e-01 2.036350499557e-01 2.017811578425e-01 1.999095686740e-01 1.980200228308e-01 1.961131397729e-01 1.941886999819e-01 1.922461370720e-01 1.902863871564e-01 1.883105929103e-01 1.863174104806e-01 1.843084146123e-01 1.822829174047e-01 1.802402619068e-01 1.781823849010e-01 1.761086571193e-01 1.740194634848e-01 1.719153095913e-01 1.697958175942e-01 1.676607777628e-01 1.655114789441e-01 1.633480948855e-01 1.611698101671e-01 1.589778962894e-01 1.567729348502e-01 1.545542244410e-01 1.523228633021e-01 1.500784824146e-01 1.478216094028e-01 1.455527754264e-01 1.432721939559e-01 1.409804889795e-01 1.386775494267e-01 1.363640518475e-01 1.340399827326e-01 1.317064209069e-01 1.293633806317e-01 1.270118191769e-01 1.246519693348e-01 1.222843930288e-01 1.199092542557e-01 1.175276102362e-01 1.151402021930e-01 1.127476915024e-01 1.103503830211e-01 1.079492659179e-01 1.055450745616e-01 1.031382432937e-01 1.007308948562e-01 9.832344907839e-02 9.591653106831e-02 9.351203578973e-02 9.111099927230e-02 8.871538127812e-02 8.632632135331e-02 8.394586454038e-02 8.157578292693e-02 7.921862021280e-02 7.687558588304e-02 7.455081050752e-02 7.224610127386e-02 6.996565004779e-02 6.771295804548e-02 6.549139870147e-02 6.330640921639e-02 6.116290997151e-02 5.906699069244e-02 5.702521810105e-02 5.504485904976e-02 5.313365768489e-02 5.130126754763e-02 4.955739288745e-02 4.791308451088e-02 4.637996626779e-02 4.497122512970e-02 4.369982677736e-02 4.257976653169e-02 4.162310038763e-02 4.084356820150e-02 4.025244416742e-02 3.985929056273e-02 3.967078913812e-02 3.969003562911e-02 3.991832799330e-02 4.035205075660e-02 4.098627069003e-02 4.181186396741e-02 4.281724399679e-02 4.399138348253e-02 4.532148790258e-02 4.679462210813e-02 4.839739001462e-02 5.011703462113e-02 5.194252712114e-02 5.386197689094e-02 5.586620332690e-02 5.794690941881e-02 6.009414735416e-02 6.230171894082e-02 6.456283941037e-02 6.687106156718e-02 6.922274072527e-02 7.161195909481e-02 7.403475700001e-02 7.648730544564e-02 7.896603832040e-02 8.146856908852e-02 8.399166546328e-02 8.653228631888e-02 8.908837589334e-02 9.165766995144e-02 9.423917545307e-02 9.683147324927e-02 9.943099286416e-02 1.020375447860e-01 1.046490469990e-01 1.072640701084e-01 1.098828117267e-01 1.125029459444e-01 1.151242279776e-01 1.177449214129e-01 1.203635985735e-01 1.229797965786e-01 1.255924787323e-01 1.282003931696e-01 1.308042974708e-01 1.334016779492e-01 1.359929563242e-01 1.385766123995e-01 1.411515604911e-01 1.437188908453e-01 1.462762536992e-01 1.488234828827e-01 1.513602140916e-01 1.538846784226e-01 1.563971107174e-01 1.588968279848e-01 1.613832226086e-01 1.638559580124e-01 1.663137173849e-01 1.687561072345e-01 1.711826780809e-01 1.735922056113e-01 1.759847247097e-01 1.783596450374e-01 1.807167269986e-01 1.830561735956e-01 1.853753266045e-01 1.876742617452e-01 1.899518926334e-01 1.922080698317e-01 1.944421588476e-01 1.966547114557e-01 1.988440403203e-01 2.010100004681e-01 2.031515975841e-01 2.052680560755e-01 2.073585484090e-01 2.094226843904e-01 2.114607739306e-01 2.134722007037e-01 2.154563561785e-01 2.174122294287e-01 2.193382663320e-01 2.212344951071e-01 2.231000027903e-01 2.249346834878e-01 2.267385898467e-01 2.285109262986e-01 2.302511142129e-01 2.319571626140e-01 2.336288331761e-01 2.352664355691e-01 2.368692595057e-01 2.384368929791e-01 2.399689940456e-01 2.414633336752e-01 2.429202130146e-01 2.443389846350e-01 2.457192641515e-01 2.470609412765e-01 2.483619895413e-01 2.496231432113e-01 2.508426537457e-01 2.520211633089e-01 2.531580852744e-01 2.542520901927e-01 2.553030837660e-01 2.563098575833e-01 2.572719478036e-01 2.581897460699e-01 2.590614830225e-01 2.598876323991e-01 2.606667745745e-01 2.613987203964e-01 2.620830148213e-01 2.627183386616e-01 2.633051254752e-01 2.638425860544e-01 2.643296472000e-01 2.647673788772e-01 2.651528949272e-01 2.654875066374e-01 2.657696404316e-01 2.659982564730e-01 2.661748319987e-01 2.662978735213e-01 2.663667562249e-01 2.663814421336e-01 2.663395748226e-01 2.662421364968e-01 2.660891418591e-01 2.658804559789e-01 2.656160409306e-01 2.652937730824e-01 2.649143823944e-01 2.644747491227e-01 2.639775221101e-01 2.634231592370e-01 2.628099687720e-01 2.621386693596e-01 2.614064980326e-01 2.606134470078e-01 2.597605519573e-01 2.588474948355e-01 2.578756930700e-01 2.568428180771e-01 2.557486038466e-01 2.545935345614e-01 2.533760482072e-01 2.520981877056e-01 2.507589420963e-01 2.493580043702e-01 2.478968023425e-01 2.463727544632e-01 2.447881003865e-01 2.431415112574e-01 2.414332219706e-01 2.396650892091e-01 2.378351533521e-01 2.359462751022e-01 2.339962967239e-01 2.319853746477e-01 2.299158499414e-01 2.277857190714e-01 2.255987367920e-01 2.233528214888e-01 2.210483567129e-01 2.186879358938e-01 2.162690067923e-01 2.137969165310e-01 2.112688269178e-01 2.086871392949e-01 2.060542264458e-01 2.033662344570e-01 2.006302423609e-01 1.978431703818e-01 1.950093680394e-01 1.921302926280e-01 1.892041749331e-01 1.862375806653e-01 1.832275089389e-01 1.801793362758e-01 1.770956886794e-01 1.739761958310e-01 1.708284125796e-01 1.676480309430e-01 1.644441554484e-01 1.612183820612e-01 1.579725908298e-01 1.547164896057e-01 1.514464305401e-01 1.481746456521e-01 1.449019635856e-01 1.416340021110e-01 1.383822954753e-01 1.351457929057e-01 1.319404206981e-01 1.287676770195e-01 1.256386194101e-01 1.225666951698e-01 1.195550752713e-01 1.166251822847e-01 1.137802178376e-01 1.110389708275e-01 1.084155839009e-01 1.059214481341e-01 1.035811142094e-01 1.014013908723e-01 9.940808504872e-02 9.761444320846e-02 9.603802439071e-02 9.470131194318e-02 9.361121453526e-02 9.279326991695e-02 9.224956211017e-02 9.199704169770e-02 9.204188458315e-02 9.238384160822e-02 9.303194225825e-02 9.397340309541e-02 9.521160309893e-02 9.673220014902e-02 9.852585160726e-02 1.005830667157e-01 1.028824599370e-01 1.054177458362e-01 1.081641628691e-01 1.111124072734e-01 1.142444172572e-01 1.175430331390e-01 1.209982641306e-01 1.245886670932e-01 1.283079559372e-01 1.321382474798e-01 1.360692058528e-01 1.400919155269e-01 1.441909169266e-01 1.483607692043e-01 1.525892802889e-01 1.568693801129e-01 1.611925608572e-01 1.655499572785e-01 1.699366524637e-01 1.743435265481e-01 1.787661054005e-01 1.831965549112e-01 1.876308495463e-01 1.920617239443e-01 1.964856602707e-01 2.008956725372e-01 2.052881324817e-01 2.096582475883e-01 2.140003540051e-01 2.183125562620e-01 2.225873162579e-01 2.268231577802e-01 2.310148630011e-01 2.351575636947e-01 2.392516694359e-01 2.432867930536e-01 2.472664166306e-01 2.511821443112e-01 2.550313888981e-01 2.588145242251e-01 2.625207379085e-01 2.661552749210e-01 2.697078069034e-01 2.731786050598e-01 2.765663993213e-01 2.798620638237e-01 2.830706392730e-01 2.861815863911e-01 2.891975160418e-01 2.921145614719e-01 2.949262303671e-01 2.976373930644e-01 3.002370263911e-01 3.027296812566e-01 3.051087183550e-01 3.073719006244e-01 3.095204697491e-01 3.115460728900e-01 3.134535516822e-01 3.152350587818e-01 3.168906765845e-01 3.184204914076e-01 3.198184881040e-01 3.210880918823e-01 3.222222159200e-01 3.232236228627e-01 3.240893197508e-01 3.248166544783e-01 3.254071055499e-01 3.258560730959e-01 3.261653429130e-01 3.263320761789e-01 3.263565215576e-01 3.262371818416e-01 3.259734718126e-01 3.255665972442e-01 3.250134416015e-01 3.243165882351e-01 3.234743595309e-01 3.224872970223e-01 3.213563033443e-01 3.200794455821e-01 3.186610673111e-01 3.170976094719e-01 3.153937813914e-01 3.135486084941e-01 3.115625879541e-01 3.094398082476e-01 3.071787156225e-01 3.047843349113e-01 3.022568661233e-01 2.995990043400e-01 2.968144099173e-01 2.939040907732e-01 2.908735203898e-01 2.877239211460e-01 2.844598997555e-01 2.810857082472e-01 2.776044866986e-01 2.740220349207e-01 2.703423477338e-01 2.665713558897e-01 2.627152415746e-01 2.587788720258e-01 2.547707309637e-01 2.506964343536e-01 2.465643375359e-01 2.423827531517e-01 2.381599023309e-01 2.339058488506e-01 2.296297221668e-01 2.253423188370e-01 2.210551593843e-01 2.167797790781e-01 2.125294767547e-01 2.083177881475e-01 2.041585177171e-01 2.000680727797e-01 1.960619200086e-01 1.921570437670e-01 1.883713793400e-01 1.847225684583e-01 1.812304823613e-01 1.779136537020e-01 1.747916269886e-01 1.718852241846e-01 1.692117793744e-01 1.667917532388e-01 1.646427195830e-01 1.627803267599e-01 1.612214923036e-01 1.599768522467e-01 1.590590881588e-01 1.584742451858e-01 1.582261976205e-01 1.583187668278e-01 1.587464962407e-01 1.595071521103e-01 1.605896047633e-01 1.619834424462e-01 1.636759724997e-01 1.656478420866e-01 1.678859531334e-01 1.703673919769e-01 1.730736821656e-01 1.759846345099e-01 1.790771589434e-01 1.823331494854e-01 1.857289859113e-01 1.892467897589e-01 1.928653072072e-01 1.965643319510e-01 2.003278417484e-01 2.041353763277e-01 2.079726106415e-01 2.118219302060e-01 2.156676668041e-01 2.194977423927e-01 2.232956003832e-01 2.270513506188e-01 2.307502394453e-01 2.343822017349e-01 2.379362178394e-01 2.414001916115e-01 2.447684384723e-01 2.480274158313e-01 2.511716575092e-01 2.541916009713e-01 2.570790540850e-01 2.598303554629e-01 2.624345818068e-01 2.648901000393e-01 2.671882134688e-01 2.693250470343e-01 2.712974568391e-01 2.730974231952e-01 2.747250974682e-01 2.761739340744e-01 2.774424917835e-01 2.785276400685e-01 2.794268072901e-01 2.801386299815e-01 2.806608352424e-01 2.809938614064e-01 2.811342644007e-01 2.810851395745e-01 2.808442058370e-01 2.804119425571e-01 2.797924416571e-01 2.789813079109e-01 2.779864353505e-01 2.768050940182e-01 2.754404726781e-01 2.738990116051e-01 2.721777972982e-01 2.702867267473e-01 2.682261718997e-01 2.660006233461e-01 2.636185387281e-01 2.610806021640e-01 2.583976093509e-01 2.555733419178e-01 2.526146486959e-01 2.495313471009e-01 2.463284037958e-01 2.430177397275e-01 2.396063283852e-01 2.361050714741e-01 2.325245433084e-01 2.288762048945e-01 2.251717793778e-01 2.214246629287e-01 2.176492854424e-01 2.138586489852e-01 2.100708255503e-01 2.063002555982e-01 2.025657587617e-01 1.988863372383e-01 1.952787255021e-01 1.917680189895e-01 1.883699867314e-01 1.851113742552e-01 1.820124052248e-01 1.790969542989e-01 1.763900228972e-01 1.739124062684e-01 1.716916948146e-01 1.697461396617e-01 1.680991867170e-01 1.667713715846e-01 1.657768441430e-01 1.651347838946e-01 1.648526196165e-01 1.649411654553e-01 1.654048516581e-01 1.662425241775e-01 1.674550892178e-01 1.690315758194e-01 1.709658505720e-01 1.732432099525e-01 1.758479916515e-01 1.787642927694e-01 1.819702215545e-01 1.854474883658e-01 1.891715204142e-01 1.931227563382e-01 1.972771299938e-01 2.016127657572e-01 2.061088292339e-01 2.107402217034e-01 2.154902237790e-01 2.203341501583e-01 2.252552058075e-01 2.302332500634e-01 2.352492907885e-01 2.402877569198e-01 2.453291107456e-01 2.503592004906e-01 2.553607537632e-01 2.603193996129e-01 2.652217402029e-01 2.700512627804e-01 2.747981151784e-01 2.794468531134e-01 2.839868650296e-01 2.884077527198e-01 2.926955231603e-01 2.968427673387e-01 3.008376508605e-01 3.046719040424e-01 3.083371372427e-01 3.118227960762e-01 3.151237152496e-01 3.182320398350e-01 3.211408628974e-01 3.238450415164e-01 3.263383139964e-01 3.286180487521e-01 3.306793637464e-01 3.325194748493e-01 3.341366578973e-01 3.355283956785e-01 3.366956181743e-01 3.376379950259e-01 3.383558133987e-01 3.388538544833e-01 3.391317833163e-01 3.391956521000e-01 3.390510192239e-01 3.387024132009e-01 3.381588188179e-01 3.374276561485e-01 3.365182066420e-01 3.354416009510e-01 3.342093224384e-01 3.328349451159e-01 3.313312216556e-01 3.297151248479e-01 3.280018850116e-01 3.262095773163e-01 3.243570631479e-01 3.224630310222e-01 3.205495448007e-01 3.186370621414e-01 3.167484981074e-01 3.149073882134e-01 3.131354661504e-01 3.114598218081e-01 3.099009840999e-01 3.084851042514e-01 3.072367004969e-01 3.061750933509e-01 3.053261943346e-01 3.047081097218e-01 3.043404526608e-01 3.042428771962e-01 3.044276414385e-01 3.049092549443e-01 3.056967518987e-01 3.067977801601e-01 3.082166315868e-01 3.099529224484e-01 3.120056963574e-01 3.143680299562e-01 3.170314991686e-01 3.199843082897e-01 3.232109601459e-01 3.266943982986e-01 3.304134428088e-01 3.343468586682e-01 3.384685669028e-01 3.427537742089e-01 3.471739557771e-01 3.516980241549e-01 3.562988743544e-01 3.609425597400e-01 3.655991550937e-01 3.702361862674e-01 3.748195387813e-01 3.793199163143e-01 3.837028285778e-01 3.879380442579e-01 3.919943323157e-01 3.958392163321e-01 3.994465623325e-01 4.027855932846e-01 4.058303069129e-01 4.085552271487e-01 4.109358073125e-01 4.129523659320e-01 4.145824468042e-01 4.158104887896e-01 4.166219556254e-01 4.170030636066e-01 4.169469944463e-01 4.164476999211e-01 4.155024795725e-01 4.141145159637e-01 4.122885536297e-01 4.100343716454e-01 4.073661995933e-01 4.043025644937e-01 4.008666976459e-01 3.970867782558e-01 3.929940460157e-01 3.886265597328e-01 3.840253739828e-01 3.792364121591e-01 3.743098370118e-01 3.692985185615e-01 3.642596193775e-01 3.592499518432e-01 3.543304967171e-01 3.495605253211e-01 3.449981540972e-01 3.406995988499e-01 3.367162227548e-01 3.330960542405e-01 3.298766283476e-01 3.270906759100e-01 3.247591689375e-01 3.228943085853e-01 3.214974179310e-01 3.205585193571e-01 3.200588445134e-01 3.199701290448e-01 3.202559817041e-01 3.208734731110e-01 3.217761487178e-01 3.229157314538e-01 3.242397497809e-01 3.257024402008e-01 3.272563620284e-01 3.288612457449e-01 3.304819188667e-01 3.320888267766e-01 3.336615618096e-01 3.351856806661e-01 3.366551383229e-01 3.380718997660e-01 3.394449337379e-01 3.407894079108e-01 3.421250288933e-01 3.434778609925e-01 3.448739399725e-01 3.463430822095e-01 3.479133100568e-01 3.496081371270e-01 3.514520157919e-01 3.534578657762e-01 3.556363122878e-01 3.579864900219e-01 3.605000754600e-01 3.631608398731e-01 3.659393906720e-01 3.688031279217e-01 3.717100474547e-01 3.746100375168e-01 3.774540400294e-01 3.801849899406e-01 3.827498040892e-01 3.850946776261e-01 3.871701824588e-01 3.889334745610e-01 3.903470942968e-01 3.913853638777e-01 3.920284635938e-01 3.922718179533e-01 3.921215442778e-01 3.915948996401e-01 3.907253687149e-01 3.895539437958e-01 3.881347849874e-01 3.865336414424e-01 3.848209810649e-01 3.830761403174e-01 3.813785557208e-01 3.798061118620e-01 3.784361234961e-01 3.773341395872e-01 3.765572517825e-01 3.761455575691e-01 3.761233052603e-01 3.764974538237e-01 3.772535357397e-01 3.783620974504e-01 3.797757318552e-01 3.814327367136e-01 3.832634049981e-01 3.851897760175e-01 3.871346110874e-01 3.890174218108e-01 3.907696467697e-01 3.923257821937e-01 3.936361848798e-01 3.946645745976e-01 3.953865048855e-01 3.957984933203e-01 3.959094547847e-01 3.957456758418e-01 3.953471205574e-01 3.947636673600e-01 3.940555422553e-01 3.932865552136e-01 3.925234123980e-01 3.918276606039e-01 3.912557696524e-01 3.908523917068e-01 3.906481165200e-01 3.906587983303e-01 3.908802655092e-01 3.912943535856e-01 3.918637005559e-01 3.925390516434e-01 3.932593142979e-01 3.939565484769e-01 3.945612962676e-01 3.950006408468e-01 3.952119769602e-01 3.951366917343e-01 3.947277550693e-01 3.939544946552e-01 3.927943561585e-01 3.912452460905e-01 3.893166361735e-01 3.870316061882e-01 3.844277386966e-01 3.815498536788e-01 3.784537935687e-01 3.751985807027e-01 3.718484754426e-01 3.684663702069e-01 3.651141082286e-01 3.618530571679e-01 3.587363855457e-01 3.558169811225e-01 3.531397406934e-01 3.507495862941e-01 3.486865748085e-01 3.469883006507e-01 3.456953026075e-01 3.448438271584e-01 3.444738975120e-01 3.446230744515e-01 3.453266140734e-01 3.466186309304e-01 3.485247365655e-01 3.510635859061e-01 3.542425784515e-01 3.580566361531e-01 3.624852482054e-01 3.674968720812e-01 3.730411939838e-01 3.790573457392e-01 3.854734450921e-01 3.922070582619e-01 3.991714169545e-01 4.062728557253e-01 4.134172033844e-01 4.205108814020e-01 4.274597262228e-01 4.341768632187e-01 4.405750630251e-01 4.465793872903e-01 4.521155634258e-01 4.571203845963e-01 4.615411891961e-01 4.653327608233e-01 4.684666100661e-01 4.709223598419e-01 4.727008421991e-01 4.738143664198e-01 4.742939247740e-01 4.741892324903e-01 4.735619471701e-01 4.724925691570e-01 4.710695148758e-01 4.693932833094e-01 4.675652528165e-01 4.656863097279e-01 4.638540307273e-01 4.621502756330e-01 4.606481154454e-01 4.593999168799e-01 4.584403916348e-01 4.577886130780e-01 4.574423754047e-01 4.573943354620e-01 4.576193845971e-01 4.580941752046e-01 4.587883914291e-01 4.596728626964e-01 4.607234158113e-01 4.619146217284e-01 4.632266832357e-01 4.646381520269e-01 4.661339397325e-01 4.676983191603e-01 4.693145197302e-01 4.709734473422e-01 4.726662872189e-01 4.743939462463e-01 4.761614315989e-01 4.779819572915e-01 4.798773637156e-01 4.818686537854e-01 4.839792063145e-01 4.862203212369e-01 4.885952735185e-01 4.910834249696e-01 4.936446084240e-01 4.962177790748e-01 4.987182037168e-01 5.010566687655e-01 5.031381953327e-01 5.048843629984e-01 5.062413355287e-01 5.071911608624e-01 5.077654359087e-01 5.080387741271e-01 5.081361104396e-01 5.082083175345e-01 5.084278114264e-01 5.089566046538e-01 5.099244140132e-01 5.104154775562e-01 5.103303038815e-01 5.104620866886e-01 5.116304232208e-01 5.142191623118e-01 5.179435767949e-01 5.219645957515e-01 5.252841016790e-01 5.272121846780e-01 5.276636162384e-01 5.271552692179e-01 5.265133933075e-01 5.264342534582e-01 5.271193712315e-01 5.281696818240e-01 5.288304502737e-01 5.284104183943e-01 5.266725098245e-01 5.239977233098e-01 5.212458142176e-01 5.193497098693e-01 5.188647234378e-01 5.196992556168e-01 5.211762959626e-01 5.224058643864e-01 5.227466572464e-01 5.221160853884e-01 5.210096177106e-01 5.202342164639e-01 5.204611449684e-01 5.218560378636e-01 5.239822624444e-01 5.260383679337e-01 5.272713118709e-01 5.273737750312e-01 5.266418107029e-01 5.258181514775e-01 5.257095837309e-01 5.267655173117e-01 5.288275170174e-01 5.312204224404e-01 5.331213961281e-01 5.339987310148e-01 5.338882509821e-01 5.333976060982e-01 5.334067708473e-01 5.346009895224e-01 5.371214691550e-01 5.404884765575e-01 5.438649694588e-01 5.465385236593e-01 5.483521269371e-01 5.498793594313e-01 5.522745012094e-01 5.568397484305e-01 5.644733840642e-01 5.752718724276e-01 5.884832143446e-01 6.027688282837e-01 6.166175806406e-01 6.287223641102e-01 6.381965509629e-01 6.446277032357e-01 6.480364757844e-01 6.488394194423e-01 6.483254058555e-01 6.130661514590e-01 6.101711699013e-01 6.064527267450e-01 6.100755665815e-01 6.211316705570e-01 6.344882154450e-01 6.427584578713e-01 6.402794029760e-01 6.260557946985e-01 6.047869482587e-01 5.855975419013e-01 5.777784954553e-01 5.847698679147e-01 6.013221513038e-01 6.169262410881e-01 6.222329834151e-01 6.136778464146e-01 5.950038356740e-01 5.756636103382e-01 5.656939531521e-01 5.688964910204e-01 5.798517100500e-01 5.883489757208e-01 5.867848022582e-01 5.749935537719e-01 5.607681294087e-01 5.554040152312e-01 5.653593935078e-01 5.862920649289e-01 6.061752777400e-01 6.138860451276e-01 6.058440804682e-01 5.883017112519e-01 5.747149705146e-01 5.775098091067e-01 5.980124369292e-01 6.249141388861e-01 6.430629862444e-01 6.428747510031e-01 6.248910326521e-01 5.995739970760e-01 5.823411309493e-01 5.837418194582e-01 6.012596973220e-01 6.220947337712e-01 6.334119979836e-01 6.299185363353e-01 6.154046816922e-01 5.994510902323e-01 5.907574695452e-01 5.908096903509e-01 5.936453212147e-01 5.919666772416e-01 5.837989993854e-01 5.746467036201e-01 5.736787956877e-01 5.856916911865e-01 6.055406501534e-01 6.211606102068e-01 6.216245306054e-01 6.036821231803e-01 5.743101572457e-01 5.486448862738e-01 5.416995251779e-01 5.566263541133e-01 5.818920499061e-01 6.011526774811e-01 6.039043824118e-01 5.896960173399e-01 5.670035244777e-01 5.480611660110e-01 5.408220226371e-01 5.435531522954e-01 5.477293820946e-01 5.462255688222e-01 5.390720241351e-01 5.333140173654e-01 5.372628537808e-01 5.526472748447e-01 5.721277223041e-01 5.847027951875e-01 5.832979194780e-01 5.693724775569e-01 5.531373015231e-01 5.486098469491e-01 5.639029969345e-01 5.944931063622e-01 6.271827541698e-01 6.494584273157e-01 6.555339843832e-01 6.474923526969e-01 6.331716193299e-01 6.217686566701e-01 6.189770238196e-01 6.246819940156e-01 6.348478840329e-01 6.453305311354e-01 6.539395675349e-01 6.599326010642e-01 6.623688292980e-01 6.594376925507e-01 6.496644105335e-01 6.340823490333e-01 6.176249001601e-01 6.077709170893e-01 6.101598351405e-01 6.239305438485e-01 6.415192439962e-01 6.533903844415e-01 6.534501896034e-01 6.420306273744e-01 6.255535081237e-01 6.130369952077e-01 6.105160383387e-01 6.170552903998e-01 6.261500505239e-01 6.309435844587e-01 6.286835349889e-01 6.216475045311e-01 6.147562412869e-01 6.115547796628e-01 6.114378262269e-01 6.105706092625e-01 6.054636476216e-01 5.962610046762e-01 5.872124370943e-01 5.838481662587e-01 5.885719099688e-01 5.983142747546e-01 6.067188486462e-01 6.102854867965e-01
 3.415171679215e-01 3.397130387717e-01 3.379752237457e-01 3.363801318611e-01 3.348822870431e-01 3.333421771651e-01 3.316466842622e-01 3.298059758323e-01 3.279379205747e-01 3.261682173547e-01 3.245380158495e-01 3.229818833121e-01 3.213742096490e-01 3.196179090764e-01 3.177210080031e-01 3.157979030482e-01 3.139803539061e-01 3.123082731760e-01 3.106987781279e-01 3.090191404964e-01 3.071899590250e-01 3.052381233514e-01 3.032738863355e-01 3.014144390555e-01 2.996972059459e-01 2.980433465807e-01 2.963123769292e-01 2.944149607831e-01 2.923880903040e-01 2.903657847413e-01 2.884705592842e-01 2.867214165397e-01 2.850200908461e-01 2.832253942448e-01 2.812592887985e-01 2.791704506465e-01 2.771010752583e-01 2.751751520281e-01 2.733957339958e-01 2.716438531818e-01 2.697767535803e-01 2.677391369907e-01 2.656017122009e-01 2.635044318376e-01 2.615523908746e-01 2.597335017071e-01 2.579286806980e-01 2.560052634971e-01 2.539187254273e-01 2.517454276655e-01 2.496194246948e-01 2.476326590599e-01 2.457710802446e-01 2.439248318796e-01 2.419677066227e-01 2.398488388250e-01 2.376354343143e-01 2.354671037019e-01 2.334492694685e-01 2.315702378971e-01 2.297054440952e-01 2.277112395962e-01 2.255374256422e-01 2.232719163643e-01 2.210780882611e-01 2.190640392103e-01 2.171893694424e-01 2.152939217798e-01 2.132296629926e-01 2.109825802433e-01 2.086843714342e-01 2.065049682309e-01 2.045152613722e-01 2.026287984299e-01 2.006743426125e-01 1.985354667419e-01 1.962436394577e-01 1.939494512493e-01 1.917986784568e-01 1.898177507559e-01 1.878986878198e-01 1.858880430734e-01 1.837058867202e-01 1.814059380559e-01 1.791301949988e-01 1.769971353598e-01 1.750125860220e-01 1.730679153590e-01 1.710293769879e-01 1.688377742614e-01 1.665508892290e-01 1.642989176609e-01 1.621844324715e-01 1.602044703556e-01 1.582541085160e-01 1.562095033476e-01 1.540241383382e-01 1.517626513962e-01 1.495489862113e-01 1.474716366812e-01 1.455142259088e-01 1.435703766387e-01 1.415290028185e-01 1.393630505587e-01 1.371483225677e-01 1.350000291796e-01 1.329823758611e-01 1.310613576302e-01 1.291337805858e-01 1.271137008795e-01 1.249987839654e-01 1.228693857262e-01 1.208196543594e-01 1.188845129148e-01 1.170173321927e-01 1.151317768608e-01 1.131730463442e-01 1.111581992032e-01 1.091598797395e-01 1.072444135863e-01 1.054217450115e-01 1.036441134568e-01 1.018493679831e-01 1.000115787510e-01 9.815856448289e-02 9.634653250812e-02 9.461539717927e-02 9.295792266197e-02 9.133430928618e-02 8.970810745406e-02 8.807637007747e-02 8.646818386024e-02 8.492001832926e-02 8.344829472160e-02 8.203895047526e-02 8.066696769140e-02 7.931955597683e-02 7.800658522851e-02 7.675052832963e-02 7.556830129064e-02 7.446081093002e-02 7.341556940305e-02 7.242155399925e-02 7.148016721579e-02 7.060569519320e-02 6.981361943576e-02 6.911057832443e-02 6.849193783451e-02 6.794924723830e-02 6.747674335885e-02 6.707830653600e-02 6.676491581660e-02 6.654518575757e-02 6.642383485695e-02 6.640099320652e-02 6.647217237963e-02 6.662959417261e-02 6.686552209501e-02 6.717556058757e-02 6.756153464634e-02 6.803292515531e-02 6.860109345678e-02 6.926764964047e-02 7.001849492584e-02 7.083185658727e-02 7.168859652241e-02 7.258576696715e-02 7.353863796877e-02 7.456811407391e-02 7.568342465462e-02 7.687156010777e-02 7.810585748430e-02 7.935999833484e-02 8.062727440760e-02 8.192342381847e-02 8.327396557591e-02 8.469181083522e-02 8.616902387591e-02 8.768062201106e-02 8.920259323539e-02 9.072737057686e-02 9.226729636506e-02 9.384113413455e-02 9.545905632732e-02 9.711769749288e-02 9.880418017383e-02 1.005037376563e-01 1.022083066293e-01 1.039176690198e-01 1.056363068793e-01 1.073737592129e-01 1.091390798590e-01 1.109342706192e-01 1.127476204305e-01 1.145603506922e-01 1.163595966462e-01 1.181479406820e-01 1.199450370361e-01 1.217719538170e-01 1.236304998555e-01 1.255005180589e-01 1.273557906837e-01 1.291846959414e-01 1.309988519219e-01 1.328258629742e-01 1.346837322784e-01 1.365664482908e-01 1.384477837948e-01 1.403024577133e-01 1.421254810204e-01 1.439377498912e-01 1.457683979514e-01 1.476304748435e-01 1.495066010075e-01 1.513644495624e-01 1.531834611982e-01 1.549734789749e-01 1.567669108586e-01 1.585894745025e-01 1.604363526011e-01 1.622758267612e-01 1.640785784155e-01 1.658437065275e-01 1.675992945217e-01 1.693754277618e-01 1.711795837430e-01 1.729877301750e-01 1.747691089950e-01 1.765116227081e-01 1.782320236962e-01 1.799602684206e-01 1.817124191415e-01 1.834778497421e-01 1.852271978355e-01 1.869407389227e-01 1.886229332402e-01 1.903022625451e-01 1.920007006659e-01 1.937179561767e-01 1.954262800276e-01 1.971008955182e-01 1.987417845468e-01 2.003751960572e-01 2.020262842254e-01 2.036958087701e-01 2.053561521444e-01 2.069804961804e-01 2.085690708768e-01 2.101496060384e-01 2.117459616451e-01 2.133550142070e-01 2.149476081997e-01 2.164992948713e-01 2.180138259024e-01 2.195206715010e-01 2.210392755660e-01 2.225616667509e-01 2.240593996756e-01 2.255129994182e-01 2.269324117214e-01 2.283455803225e-01 2.297674453255e-01 2.311844939610e-01 2.325702699475e-01 2.339147498913e-01 2.352342044983e-01 2.365536641194e-01 2.378797985797e-01 2.391947858739e-01 2.404776826378e-01 2.417288399869e-01 2.429685089930e-01 2.442126030545e-01 2.454565486029e-01 2.466798689267e-01 2.478724140047e-01 2.490450818756e-01 2.502148003555e-01 2.513853719071e-01 2.525412672450e-01 2.536665879132e-01 2.547623697476e-01 2.558439679499e-01 2.569220119150e-01 2.579893856849e-01 2.590312896329e-01 2.600413356932e-01 2.610277030855e-01 2.620019514081e-01 2.629649891539e-01 2.639081599225e-01 2.648261254547e-01 2.657224892235e-01 2.666049088310e-01 2.674738228638e-01 2.683240196822e-01 2.691500974464e-01 2.699557605116e-01 2.707500029472e-01 2.715315232972e-01 2.722943679668e-01 2.730313551560e-01 2.737434693152e-01 2.744381546227e-01 2.751193466335e-01 2.757826378195e-01 2.764222454419e-01 2.770371277688e-01 2.776302887404e-01 2.782050720115e-01 2.787616696101e-01 2.792967219802e-01 2.798107768110e-01 2.803053808236e-01 2.807807081800e-01 2.812348024686e-01 2.816664234836e-01 2.820771699459e-01 2.824696521644e-01 2.828438732007e-01 2.831964156474e-01 2.835249360305e-01 2.838295158720e-01 2.841144362869e-01 2.843801398671e-01 2.846254436634e-01 2.848481528039e-01 2.850471889904e-01 2.852240321826e-01 2.853794638347e-01 2.855145741764e-01 2.856283926805e-01 2.857210604950e-01 2.857913707026e-01 2.858385215097e-01 2.858631345609e-01 2.858663333676e-01 2.858488199203e-01 2.858094770770e-01 2.857476246206e-01 2.856620321275e-01 2.855540534964e-01 2.854244976961e-01 2.852734289058e-01 2.851010734101e-01 2.849055442703e-01 2.846866459303e-01 2.844453021273e-01 2.841824392383e-01 2.838979800248e-01 2.835919263581e-01 2.832626184015e-01 2.829101444017e-01 2.825351944668e-01 2.821388484464e-01 2.817210096793e-01 2.812806834439e-01 2.808172193391e-01 2.803302733507e-01 2.798216395437e-01 2.792908404547e-01 2.787381489261e-01 2.781629654391e-01 2.775645792388e-01 2.769431536591e-01 2.762992528704e-01 2.756335231361e-01 2.749458254403e-01 2.742359652039e-01 2.735029709672e-01 2.727476684013e-01 2.719690513634e-01 2.711687810448e-01 2.703463395278e-01 2.695018759144e-01 2.686351006233e-01 2.677458595652e-01 2.668345254572e-01 2.659004165399e-01 2.649444412155e-01 2.639666999326e-01 2.629671193860e-01 2.619456742939e-01 2.609019267011e-01 2.598359540420e-01 2.587482745403e-01 2.576385477463e-01 2.565071773970e-01 2.553542887979e-01 2.541801567764e-01 2.529845193582e-01 2.517669148261e-01 2.505279902582e-01 2.492670246590e-01 2.479850865387e-01 2.466821474948e-01 2.453581301097e-01 2.440134404413e-01 2.426474414313e-01 2.412601473037e-01 2.398517386828e-01 2.384231726731e-01 2.369738844344e-01 2.355046049275e-01 2.340142552647e-01 2.325035519475e-01 2.309724713306e-01 2.294207216735e-01 2.278496487448e-01 2.262583140570e-01 2.246468005583e-01 2.230159697246e-01 2.213650552847e-01 2.196944466745e-01 2.180050461925e-01 2.162961663427e-01 2.145683027717e-01 2.128210315874e-01 2.110547040846e-01 2.092699097600e-01 2.074664099669e-01 2.056446872049e-01 2.038040879099e-01 2.019450958495e-01 2.000680069398e-01 1.981732923430e-01 1.962611717627e-01 1.943317050072e-01 1.923844931799e-01 1.904197433593e-01 1.884382079827e-01 1.864399245676e-01 1.844251746993e-01 1.823943200053e-01 1.803466055419e-01 1.782825124028e-01 1.762030529643e-01 1.741076598198e-01 1.719965548972e-01 1.698707373039e-01 1.677296451755e-01 1.655742367317e-01 1.634042174734e-01 1.612198660476e-01 1.590216246608e-01 1.568093565865e-01 1.545838434864e-01 1.523457046894e-01 1.500943359314e-01 1.478307157335e-01 1.455546118766e-01 1.432666454139e-01 1.409672418036e-01 1.386571208595e-01 1.363364677855e-01 1.340055151596e-01 1.316645380886e-01 1.293146319871e-01 1.269556463963e-01 1.245890012759e-01 1.222139481923e-01 1.198321384478e-01 1.174432823257e-01 1.150480454777e-01 1.126484258315e-01 1.102441419637e-01 1.078356708950e-01 1.054244907736e-01 1.030114862220e-01 1.005974849071e-01 9.818393734987e-02 9.577179590960e-02 9.336212043655e-02 9.095647510848e-02 8.855631055042e-02 8.616338613303e-02 8.377916447728e-02 8.140634592951e-02 7.904732256246e-02 7.670351354299e-02 7.437827639060e-02 7.207513062181e-02 6.979706723038e-02 6.754847464175e-02 6.533300830156e-02 6.315601401107e-02 6.102322056296e-02 5.893963846712e-02 5.691264518764e-02 5.495028618857e-02 5.306019757789e-02 5.125328367638e-02 4.953842642470e-02 4.792754949044e-02 4.643244602965e-02 4.506639031879e-02 4.384288442122e-02 4.277537543287e-02 4.187655977048e-02 4.115892174709e-02 4.063313031805e-02 4.030781780650e-02 4.018892085630e-02 4.027879376971e-02 4.057704600228e-02 4.107945629697e-02 4.178030222725e-02 4.267006725660e-02 4.373671539749e-02 4.496887599100e-02 4.635326078768e-02 4.787663288170e-02 4.952721048142e-02 5.129185575887e-02 5.315916773881e-02 5.511870549263e-02 5.716051701868e-02 5.927732581045e-02 6.145976639285e-02 6.370106573992e-02 6.599502661021e-02 6.833556063349e-02 7.071858635849e-02 7.313831920482e-02 7.559066591591e-02 7.807218187788e-02 8.057903354473e-02 8.310998085089e-02 8.566138236190e-02 8.822975343147e-02 9.081375946052e-02 9.341074925524e-02 9.601856591348e-02 9.863731140810e-02 1.012640987305e-01 1.038976805145e-01 1.065365552006e-01 1.091786953449e-01 1.118236000364e-01 1.144695907243e-01 1.171160177199e-01 1.197623090521e-01 1.224064678298e-01 1.250481328413e-01 1.276865822496e-01 1.303201997813e-01 1.329490913419e-01 1.355721469750e-01 1.381883890776e-01 1.407971529765e-01 1.433968902015e-01 1.459880364567e-01 1.485695863701e-01 1.511405900475e-01 1.537012757652e-01 1.562493315418e-01 1.587853594714e-01 1.613082538476e-01 1.638168387309e-01 1.663109900286e-01 1.687903311189e-01 1.712548749124e-01 1.737035693114e-01 1.761354717583e-01 1.785492770938e-01 1.809441827060e-01 1.833199292335e-01 1.856768564782e-01 1.880137978770e-01 1.903308349887e-01 1.926266918275e-01 1.949003192364e-01 1.971511306691e-01 1.993781169503e-01 2.015816427730e-01 2.037611325464e-01 2.059164353574e-01 2.080470957332e-01 2.101508470194e-01 2.122278647246e-01 2.142766762079e-01 2.162970101344e-01 2.182890780742e-01 2.202526801320e-01 2.221866691025e-01 2.240903980460e-01 2.259620478786e-01 2.278018603340e-01 2.296095204871e-01 2.313841620348e-01 2.331264938273e-01 2.348344251221e-01 2.365067490847e-01 2.381438212556e-01 2.397446418525e-01 2.413093679392e-01 2.428366399469e-01 2.443259069545e-01 2.457766900104e-01 2.471879068524e-01 2.485598122688e-01 2.498919244898e-01 2.511831932687e-01 2.524329968667e-01 2.536399771694e-01 2.548044133933e-01 2.559264958690e-01 2.570036013323e-01 2.580370920386e-01 2.590250012346e-01 2.599671195445e-01 2.608633705807e-01 2.617120210718e-01 2.625135953000e-01 2.632671846613e-01 2.639720112294e-01 2.646283100177e-01 2.652341959016e-01 2.657901321177e-01 2.662950194053e-01 2.667474665269e-01 2.671492350592e-01 2.674980545097e-01 2.677944272265e-01 2.680370526935e-01 2.682239355459e-01 2.683569922015e-01 2.684344203221e-01 2.684578204082e-01 2.684255056143e-01 2.683367671631e-01 2.681904052592e-01 2.679851064388e-01 2.677229987996e-01 2.674039165795e-01 2.670262899339e-01 2.665912351983e-01 2.660945337699e-01 2.655377909466e-01 2.649218661201e-01 2.642449558199e-01 2.635099268503e-01 2.627132022436e-01 2.618552832785e-01 2.609355855364e-01 2.599533903340e-01 2.589107979135e-01 2.578055390304e-01 2.566384945101e-01 2.554101743315e-01 2.541177619224e-01 2.527646933143e-01 2.513471123611e-01 2.498682281082e-01 2.483271176553e-01 2.467231876278e-01 2.450589257508e-01 2.433310444679e-01 2.415411474308e-01 2.396900251876e-01 2.377765011259e-01 2.358042687512e-01 2.337694026997e-01 2.316743907606e-01 2.295197940547e-01 2.273040075405e-01 2.250319796779e-01 2.226993747654e-01 2.203110281652e-01 2.178656988081e-01 2.153624543477e-01 2.128061136186e-01 2.101935482354e-01 2.075296905098e-01 2.048141448181e-01 2.020460849198e-01 1.992312591602e-01 1.963656599007e-01 1.934555433617e-01 1.905012603330e-01 1.875032051679e-01 1.844677973605e-01 1.813894567192e-01 1.782782339124e-01 1.751327699850e-01 1.719560112226e-01 1.687550704016e-01 1.655257143138e-01 1.622796241125e-01 1.590147689210e-01 1.557374710237e-01 1.524559842312e-01 1.491675138268e-01 1.458873027471e-01 1.426122580693e-01 1.393542953671e-01 1.361211500596e-01 1.329155000274e-01 1.297546377182e-01 1.266380165623e-01 1.235834000777e-01 1.205986855216e-01 1.176936453840e-01 1.148888350411e-01 1.121878259989e-01 1.096145825809e-01 1.071789956106e-01 1.048982541656e-01 1.027943871685e-01 1.008760305243e-01 9.917115447480e-02 9.768634523002e-02 9.644539875367e-02 9.546215587235e-02 9.474609110935e-02 9.431681214165e-02 9.417325579840e-02 9.433042511901e-02 9.478472341483e-02 9.553795351643e-02 9.658928409898e-02 9.792486685284e-02 9.954533944506e-02 1.014294213996e-01 1.035709316147e-01 1.059534253156e-01 1.085594262983e-01 1.113788463525e-01 1.143888154980e-01 1.175805319518e-01 1.209336156553e-01 1.244363474808e-01 1.280751785970e-01 1.318332801884e-01 1.357034345918e-01 1.396683332599e-01 1.437206790346e-01 1.478486903592e-01 1.520420034041e-01 1.562934193181e-01 1.605919355606e-01 1.649316697363e-01 1.693032558563e-01 1.737008165850e-01 1.781168762306e-01 1.825458179978e-01 1.869797676035e-01 1.914145902656e-01 1.958447304072e-01 2.002627447652e-01 2.046670357695e-01 2.090491946923e-01 2.134068380612e-01 2.177343785552e-01 2.220268532451e-01 2.262828439877e-01 2.304933986405e-01 2.346601147607e-01 2.387747246240e-01 2.428346574254e-01 2.468386564005e-01 2.507778151224e-01 2.546549683921e-01 2.584598182766e-01 2.621943716629e-01 2.658535274187e-01 2.694309731658e-01 2.729304216032e-01 2.763404110158e-01 2.796650421302e-01 2.828976505356e-01 2.860341174770e-01 2.890774907608e-01 2.920164453469e-01 2.948565748901e-01 2.975889522135e-01 3.002131992949e-01 3.027291358056e-01 3.051281559096e-01 3.074152303142e-01 3.095817383696e-01 3.116287756361e-01 3.135543688863e-01 3.153529220123e-01 3.170286546007e-01 3.185724960496e-01 3.199882029005e-01 3.212712777957e-01 3.224198537499e-01 3.234351675368e-01 3.243105136400e-01 3.250497413119e-01 3.256481885632e-01 3.261056358187e-01 3.264212570139e-01 3.265938485595e-01 3.266229908110e-01 3.265067734863e-01 3.262467349361e-01 3.258398675982e-01 3.252884605926e-01 3.245908101071e-01 3.237459251032e-01 3.227565760717e-01 3.216200921258e-01 3.203393408323e-01 3.189129408916e-01 3.173426517772e-01 3.156297653030e-01 3.137729230375e-01 3.117773796709e-01 3.096412734276e-01 3.073680452208e-01 3.049601024929e-01 3.024173451782e-01 2.997448849410e-01 2.969435254152e-01 2.940165032602e-01 2.909679435230e-01 2.877991667848e-01 2.845163777322e-01 2.811210317494e-01 2.776196972136e-01 2.740161295037e-01 2.703145055341e-01 2.665224975496e-01 2.626439061091e-01 2.586861470713e-01 2.546562607701e-01 2.505600625096e-01 2.464074293385e-01 2.422043584186e-01 2.379611161910e-01 2.336865746994e-01 2.293900427514e-01 2.250839979596e-01 2.207783748191e-01 2.164859024762e-01 2.122201856087e-01 2.079946773704e-01 2.038238430595e-01 1.997236929813e-01 1.957094978364e-01 1.918001313256e-01 1.880112914935e-01 1.843630571923e-01 1.808738879519e-01 1.775631222524e-01 1.744511230521e-01 1.715569481836e-01 1.689002524194e-01 1.665014025732e-01 1.643757083800e-01 1.625428377994e-01 1.610156260313e-01 1.598067007035e-01 1.589278702419e-01 1.583837777531e-01 1.581812726933e-01 1.583185480776e-01 1.587941507824e-01 1.596023131574e-01 1.607323769627e-01 1.621757591905e-01 1.639146040246e-01 1.659354002778e-01 1.682186148595e-01 1.707444442189e-01 1.734945043376e-01 1.764450062222e-01 1.795773293295e-01 1.828690884064e-01 1.862985661564e-01 1.898476836157e-01 1.934932397905e-01 1.972193172312e-01 2.010057385109e-01 2.048343539108e-01 2.086907923787e-01 2.125557098168e-01 2.164181113081e-01 2.202600667800e-01 2.240701822307e-01 2.278351899324e-01 2.315409888893e-01 2.351803608300e-01 2.387373264670e-01 2.422066492748e-01 2.455747577726e-01 2.488336248988e-01 2.519780716696e-01 2.549951756823e-01 2.578828251718e-01 2.606298686966e-01 2.632325142103e-01 2.656853391200e-01 2.679794507095e-01 2.701143474758e-01 2.720819179759e-01 2.738797719501e-01 2.755036389028e-01 2.769498383900e-01 2.782161791764e-01 2.792993626192e-01 2.801979261129e-01 2.809091293200e-01 2.814332027958e-01 2.817676876448e-01 2.819126965438e-01 2.818689587922e-01 2.816343761477e-01 2.812131672834e-01 2.806019366183e-01 2.798050444287e-01 2.788241811817e-01 2.776580446600e-01 2.763149256272e-01 2.747927592528e-01 2.730967982164e-01 2.712329424690e-01 2.692006345799e-01 2.670107425684e-01 2.646635883413e-01 2.621666948869e-01 2.595271205558e-01 2.567489968682e-01 2.538427039905e-01 2.508128982615e-01 2.476696354740e-01 2.444210172264e-01 2.410767231148e-01 2.376468832113e-01 2.341425366996e-01 2.305753373900e-01 2.269571161219e-01 2.233023102375e-01 2.196227246441e-01 2.159359510903e-01 2.122558694753e-01 2.085986821969e-01 2.049847308718e-01 2.014285872430e-01 1.979532780696e-01 1.945770390233e-01 1.913205453689e-01 1.882085372549e-01 1.852600407587e-01 1.825015187733e-01 1.799529775027e-01 1.776389758067e-01 1.755825193158e-01 1.738017844152e-01 1.723225650254e-01 1.711570587479e-01 1.703261379774e-01 1.698411885069e-01 1.697117986408e-01 1.699488585685e-01 1.705514843600e-01 1.715241332760e-01 1.728607689637e-01 1.745548832351e-01 1.765988529502e-01 1.789770330588e-01 1.816760530535e-01 1.846770423107e-01 1.879622418367e-01 1.915101883834e-01 1.953008948031e-01 1.993124519931e-01 2.035222450854e-01 2.079097019944e-01 2.124511566053e-01 2.171274711574e-01 2.219168099922e-01 2.267984741504e-01 2.317557130406e-01 2.367650856785e-01 2.418120609220e-01 2.468772173889e-01 2.519433868633e-01 2.569956117985e-01 2.620161680939e-01 2.669920144816e-01 2.719060012477e-01 2.767474380813e-01 2.815017300257e-01 2.861547562112e-01 2.906972897786e-01 2.951145327312e-01 2.993978945692e-01 3.035366133145e-01 3.075184561600e-01 3.113372442139e-01 3.149816568574e-01 3.184450065702e-01 3.217192442390e-01 3.247964569298e-01 3.276721170648e-01 3.303394832709e-01 3.327935417184e-01 3.350307446628e-01 3.370467109652e-01 3.388395930942e-01 3.404071887744e-01 3.417480221920e-01 3.428633087455e-01 3.437512038689e-01 3.444148536785e-01 3.448571613138e-01 3.450801524229e-01 3.450900928870e-01 3.448912070571e-01 3.444901444834e-01 3.438952294481e-01 3.431144556946e-01 3.421587082277e-01 3.410377894606e-01 3.397651601435e-01 3.383526395920e-01 3.368158139188e-01 3.351700189840e-01 3.334312389007e-01 3.316185109964e-01 3.297495628346e-01 3.278447444256e-01 3.259258559800e-01 3.240124068638e-01 3.221296644292e-01 3.202981398867e-01 3.185439787918e-01 3.168893407209e-01 3.153577487331e-01 3.139757732686e-01 3.127631215416e-01 3.117447979381e-01 3.109437728193e-01 3.103773895622e-01 3.100675695057e-01 3.100300204914e-01 3.102791596949e-01 3.108289311086e-01 3.116866793301e-01 3.128606764418e-01 3.143541516148e-01 3.161664165462e-01 3.182951338891e-01 3.207335878946e-01 3.234718597388e-01 3.264974433653e-01 3.297944538039e-01 3.333435528641e-01 3.371242072583e-01 3.411125569560e-01 3.452814601647e-01 3.496057332228e-01 3.540536166078e-01 3.585964357239e-01 3.632011790264e-01 3.678349957481e-01 3.724669414962e-01 3.770607613463e-01 3.815855118370e-01 3.860059419615e-01 3.902884103267e-01 3.944028736208e-01 3.983139695203e-01 4.019933457903e-01 4.054097180719e-01 4.085348189006e-01 4.113424974854e-01 4.138053097424e-01 4.159035234775e-01 4.176136323087e-01 4.189169664624e-01 4.198007309222e-01 4.202498995479e-01 4.202557399329e-01 4.198132103489e-01 4.189189147341e-01 4.175750510719e-01 4.157873035947e-01 4.135652257099e-01 4.109245528535e-01 4.078831947347e-01 4.044653794452e-01 4.007003197552e-01 3.966202796327e-01 3.922636856444e-01 3.876734220204e-01 3.828970057581e-01 3.779839600174e-01 3.729892120900e-01 3.679693399139e-01 3.629832310944e-01 3.580897954116e-01 3.533495701576e-01 3.488191034665e-01 3.445546749828e-01 3.406056343848e-01 3.370169893028e-01 3.338266483572e-01 3.310626123300e-01 3.287451329162e-01 3.268830629522e-01 3.254751579935e-01 3.245098494379e-01 3.239660666810e-01 3.238137181270e-01 3.240154566733e-01 3.245300039117e-01 3.253084542189e-01 3.263052786868e-01 3.274708347304e-01 3.287591633714e-01 3.301291423392e-01 3.315421079221e-01 3.329679515275e-01 3.343810449983e-01 3.357657880912e-01 3.371128673276e-01 3.384214792764e-01 3.396981327798e-01 3.409563097722e-01 3.422160853396e-01 3.435007475784e-01 3.448392985993e-01 3.462614294144e-01 3.477960703123e-01 3.494731339774e-01 3.513145235297e-01 3.533416478646e-01 3.555654002933e-01 3.579889982614e-01 3.606094012820e-01 3.634085667397e-01 3.663651252794e-01 3.694438907682e-01 3.726030743358e-01 3.757960377530e-01 3.789674600168e-01 3.820625350201e-01 3.850219870615e-01 3.877887915413e-01 3.903096710368e-01 3.925347295036e-01 3.944217830921e-01 3.959358997984e-01 3.970530522978e-01 3.977591107864e-01 3.980526478780e-01 3.979453563314e-01 3.974594023883e-01 3.966309050580e-01 3.955077681964e-01 3.941461597570e-01 3.926161253795e-01 3.909883203452e-01 3.893402224190e-01 3.877510719200e-01 3.862951289647e-01 3.850435390473e-01 3.840548600110e-01 3.833764550900e-01 3.830413651356e-01 3.830626416552e-01 3.834397622015e-01 3.841503835478e-01 3.851572614696e-01 3.864098868249e-01 3.878443612268e-01 3.893922559530e-01 3.909784181205e-01 3.925297505169e-01 3.939764601524e-01 3.952564961018e-01 3.963202253212e-01 3.971270270004e-01 3.976551359930e-01 3.978958964015e-01 3.978586823365e-01 3.975678085976e-01 3.970603498160e-01 3.963880821503e-01 3.956091012319e-01 3.947897093096e-01 3.939968877355e-01 3.932947882175e-01 3.927425982625e-01 3.923861290503e-01 3.922617934659e-01 3.923845151594e-01 3.927549070538e-01 3.933539716280e-01 3.941463432759e-01 3.950816176797e-01 3.960969147627e-01 3.971224682561e-01 3.980826964690e-01 3.989038946702e-01 3.995157530985e-01 3.998531174333e-01 3.998669130097e-01 3.995136742893e-01 3.987700880723e-01 3.976245217699e-01 3.960797323892e-01 3.941557130433e-01 3.918800641251e-01 3.892968101669e-01 3.864538740709e-01 3.834096648983e-01 3.802230337251e-01 3.769567735016e-01 3.736728456890e-01 3.704298672593e-01 3.672855430831e-01 3.642933184941e-01 3.615046280079e-01 3.589675912994e-01 3.567261784827e-01 3.548298106548e-01 3.533213138320e-01 3.522487340078e-01 3.516593409375e-01 3.515977360368e-01 3.521110970961e-01 3.532391459360e-01 3.550168960041e-01 3.574700377939e-01 3.606115453239e-01 3.644400298333e-01 3.689408861504e-01 3.740807091012e-01 3.798098021704e-01 3.860659346599e-01 3.927724640678e-01 3.998435963446e-01 4.071834743039e-01 4.146931551850e-01 4.222704036862e-01 4.298128202535e-01 4.372210704810e-01 4.443956623823e-01 4.512497420955e-01 4.576951565228e-01 4.636566479964e-01 4.690677664586e-01 4.738688761840e-01 4.780188366155e-01 4.814825476726e-01 4.842451336913e-01 4.863045664267e-01 4.876762363688e-01 4.883939772759e-01 4.885035601462e-01 4.880718390367e-01 4.871746447155e-01 4.858997175466e-01 4.843426076141e-01 4.825990177923e-01 4.807652188385e-01 4.789253553772e-01 4.771594033699e-01 4.755283736462e-01 4.740781893813e-01 4.728412601229e-01 4.718290756418e-01 4.710480597880e-01 4.704878701716e-01 4.701383286143e-01 4.699841956267e-01 4.700105971004e-01 4.702100579014e-01 4.705730356444e-01 4.710986937337e-01 4.717846571741e-01 4.726334998267e-01 4.736476485013e-01 4.748234220115e-01 4.761638084659e-01 4.776637266510e-01 4.793249285365e-01 4.811465581545e-01 4.831322543228e-01 4.852907465196e-01 4.876277723467e-01 4.901527623159e-01 4.928655033116e-01 4.957581053204e-01 4.988048815240e-01 5.019597112625e-01 5.051596844681e-01 5.083143893923e-01 5.113268737114e-01 5.140890493829e-01 5.165022190241e-01 5.184880875739e-01 5.199971613342e-01 5.210287368343e-01 5.216254352730e-01 5.218872236921e-01 5.219521607471e-01 5.219931951482e-01 5.221913712821e-01 5.227138737535e-01 5.227934147377e-01 5.222643335440e-01 5.219672098360e-01 5.227714158299e-01 5.251010122848e-01 5.286905502469e-01 5.326960687062e-01 5.360992749868e-01 5.381861718928e-01 5.388536660614e-01 5.386062828826e-01 5.382588460206e-01 5.384959695723e-01 5.394937685162e-01 5.408232432892e-01 5.416982187857e-01 5.414033112062e-01 5.396893579793e-01 5.369441151854e-01 5.340479642275e-01 5.319651984625e-01 5.312829206765e-01 5.319352593549e-01 5.332594389536e-01 5.343671618845e-01 5.346173807189e-01 5.339281153876e-01 5.328014958285e-01 5.320504879734e-01 5.323504689551e-01 5.338618949763e-01 5.361333707116e-01 5.383489553324e-01 5.397470317255e-01 5.400256790753e-01 5.395039419052e-01 5.389576200676e-01 5.392244613777e-01 5.407668735245e-01 5.434212758574e-01 5.464829976617e-01 5.490882567792e-01 5.506701050823e-01 5.512402911473e-01 5.513954923680e-01 5.520216664691e-01 5.538154150367e-01 5.569197621580e-01 5.608415875719e-01 5.647011518155e-01 5.677068327893e-01 5.695981789248e-01 5.708378488125e-01 5.724953683999e-01 5.758623627013e-01 5.819422779907e-01 5.910571175668e-01 6.027564133601e-01 6.160090075149e-01 6.295263339964e-01 6.420869851175e-01 6.527444265068e-01 6.609434611215e-01 6.665142700996e-01 6.692402794400e-01 6.461498271396e-01 6.091303085533e-01 5.992169488926e-01 5.970644668570e-01 6.098312493372e-01 6.339434267520e-01 6.581344594364e-01 6.706549735642e-01 6.649372180647e-01 6.422907006372e-01 6.120053754331e-01 5.883979960959e-01 5.835518849275e-01 5.987530084467e-01 6.234025445099e-01 6.428496479014e-01 6.468510452462e-01 6.336389985529e-01 6.101694799363e-01 5.889830701121e-01 5.811685804528e-01 5.885356269976e-01 6.022982425098e-01 6.101789164284e-01 6.047119389188e-01 5.875256507675e-01 5.689695102805e-01 5.623909983981e-01 5.743048788922e-01 5.983831079568e-01 6.204130850567e-01 6.282596298359e-01 6.185068537858e-01 5.983127735390e-01 5.823756892623e-01 5.841726442077e-01 6.052791517078e-01 6.338592572748e-01 6.541057092008e-01 6.560069676513e-01 6.397920353462e-01 6.155212226932e-01 5.981660171366e-01 5.982989851179e-01 6.142595770297e-01 6.343705101928e-01 6.464145473150e-01 6.449722394384e-01 6.329911934807e-01 6.187134555603e-01 6.096890889566e-01 6.073712461565e-01 6.069957989932e-01 6.028013570004e-01 5.938043869199e-01 5.855298089105e-01 5.861977259136e-01 5.993075949837e-01 6.190802487948e-01 6.337924625349e-01 6.332931891140e-01 6.149834170702e-01 5.860700538423e-01 5.613783129698e-01 5.552614450730e-01 5.705456473643e-01 5.960885936948e-01 6.161318545019e-01 6.203862017002e-01 6.080846463094e-01 5.869278337398e-01 5.682927163937e-01 5.599328962275e-01 5.609696142336e-01 5.640758387211e-01 5.626531804271e-01 5.562305134675e-01 5.506127980935e-01 5.530281521917e-01 5.653572800499e-01 5.816610815154e-01 5.924511767281e-01 5.913389503835e-01 5.793486352710e-01 5.651929105813e-01 5.609677028213e-01 5.739964107176e-01 6.010753512737e-01 6.312920702225e-01 6.537485797542e-01 6.630029251470e-01 6.602273935276e-01 6.513707172577e-01 6.435129212212e-01 6.412439756649e-01 6.451615548139e-01 6.531834083029e-01 6.629692794795e-01 6.729695919488e-01 6.817984440500e-01 6.871747904153e-01 6.861036107468e-01 6.766167137359e-01 6.599466467898e-01 6.415752118509e-01 6.295088865072e-01 6.297094051564e-01 6.414824133983e-01 6.573959362653e-01 6.680765084905e-01 6.675672122543e-01 6.561870869497e-01 6.400512241291e-01 6.276083941829e-01 6.244165761418e-01 6.296147233115e-01 6.373388627014e-01 6.414847606318e-01 6.397118457729e-01 6.341274785253e-01 6.289539269911e-01 6.269280311321e-01 6.271178168358e-01 6.260693836046e-01 6.210409639864e-01 6.127007895547e-01 6.051394745865e-01 6.030404916026e-01 6.078889655819e-01 6.164439068860e-01 6.231255130523e-01 6.255422406943e-01
 3.522723669854e-01 3.505091287744e-01 3.488146723842e-01 3.472671023920e-01 3.458173451379e-01 3.443226501384e-01 3.426708117389e-01 3.408731555496e-01 3.390478563664e-01 3.373208004953e-01 3.357347954386e-01 3.342252690929e-01 3.326636798416e-01 3.309497684743e-01 3.290921475684e-01 3.272086806732e-01 3.254336933037e-01 3.238055076151e-01 3.222397547985e-01 3.206031606687e-01 3.188156024448e-01 3.169031736904e-01 3.149771368553e-01 3.131576660143e-01 3.114829333924e-01 3.098716173701e-01 3.081813225430e-01 3.063223184067e-01 3.043335218320e-01 3.023488967146e-01 3.004923386317e-01 2.987830585643e-01 2.971224654678e-01 2.953674303409e-01 2.934380671971e-01 2.913838240665e-01 2.893498470263e-01 2.874612669802e-01 2.857203586949e-01 2.840068092298e-01 2.821765096865e-01 2.801728927366e-01 2.780678205136e-01 2.760038351295e-01 2.740875186402e-01 2.723054924678e-01 2.705363315626e-01 2.686454995812e-01 2.665897632014e-01 2.644474374544e-01 2.623533542271e-01 2.603995118352e-01 2.585713016855e-01 2.567575522611e-01 2.548309992704e-01 2.527409216469e-01 2.505560488605e-01 2.484165217315e-01 2.464281407009e-01 2.445787265373e-01 2.427437120966e-01 2.407785335933e-01 2.386317744910e-01 2.363912981628e-01 2.342220014661e-01 2.322331887635e-01 2.303850920369e-01 2.285164835288e-01 2.264782492391e-01 2.242548613009e-01 2.219777290538e-01 2.198187373667e-01 2.178500079819e-01 2.159863509352e-01 2.140552366643e-01 2.119383145085e-01 2.096650777617e-01 2.073871901034e-01 2.052520584001e-01 2.032881622627e-01 2.013881502576e-01 1.993959728337e-01 1.972300666645e-01 1.949425418716e-01 1.926770677693e-01 1.905547117964e-01 1.885827228507e-01 1.866520632638e-01 1.846261724527e-01 1.824434586393e-01 1.801610624233e-01 1.779122009528e-01 1.758022366692e-01 1.738291743037e-01 1.718856324064e-01 1.698450185656e-01 1.676591657830e-01 1.653933287198e-01 1.631739002546e-01 1.610925865264e-01 1.591326475653e-01 1.571851555892e-01 1.551360854622e-01 1.529579102707e-01 1.507271320226e-01 1.485614454273e-01 1.465274163768e-01 1.445898457177e-01 1.426432423745e-01 1.405996053022e-01 1.384563633958e-01 1.362945977295e-01 1.342105276983e-01 1.322397089605e-01 1.303350128883e-01 1.284084935969e-01 1.264035763705e-01 1.243371943568e-01 1.222821313017e-01 1.203055853344e-01 1.184183943217e-01 1.165723637947e-01 1.147040942644e-01 1.127861243445e-01 1.108454774380e-01 1.089388766227e-01 1.071056999916e-01 1.053396413778e-01 1.036006893777e-01 1.018516155015e-01 1.000877392033e-01 9.833670540710e-02 9.663503307765e-02 9.499885192254e-02 9.341469728933e-02 9.185790475249e-02 9.031395524803e-02 8.879150937342e-02 8.731122705455e-02 8.589014341880e-02 8.452918166697e-02 8.321748268675e-02 8.194241928498e-02 8.070488525563e-02 7.951730043010e-02 7.839521095724e-02 7.734577209999e-02 7.636646774743e-02 7.544955512442e-02 7.458852058274e-02 7.378738851885e-02 7.305637633122e-02 7.240541520046e-02 7.184154323901e-02 7.136780971787e-02 7.098211316625e-02 7.067910158745e-02 7.045136923809e-02 7.029544033710e-02 7.021312778682e-02 7.021529695827e-02 7.031676210227e-02 7.052268622554e-02 7.082313515211e-02 7.119757296534e-02 7.162611409362e-02 7.210389447815e-02 7.264530635558e-02 7.327279031217e-02 7.399839077404e-02 7.481315234628e-02 7.569084831217e-02 7.660439040822e-02 7.754396784139e-02 7.852333905837e-02 7.956827333711e-02 8.069343827427e-02 8.189242056384e-02 8.314107710683e-02 8.441423267555e-02 8.570239701735e-02 8.701659391692e-02 8.837505152637e-02 8.978775710357e-02 9.125221791107e-02 9.275589096934e-02 9.428330799790e-02 9.582620273794e-02 9.738198122583e-02 9.895565405486e-02 1.005556721567e-01 1.021922365344e-01 1.038665074916e-01 1.055670162889e-01 1.072743859364e-01 1.089741681043e-01 1.106694046960e-01 1.123798600036e-01 1.141268315631e-01 1.159112769822e-01 1.177124563343e-01 1.195034254104e-01 1.212725102595e-01 1.230326714961e-01 1.248110171177e-01 1.266251170889e-01 1.284678590804e-01 1.303124813270e-01 1.321332575949e-01 1.339263025491e-01 1.357137399199e-01 1.375241518951e-01 1.393694259367e-01 1.412306395064e-01 1.430752700599e-01 1.448834992039e-01 1.466669470876e-01 1.484588126375e-01 1.502830265412e-01 1.521332403205e-01 1.539763093457e-01 1.557843185823e-01 1.575579588935e-01 1.593261354521e-01 1.611189428533e-01 1.629410865403e-01 1.647673848632e-01 1.665670962985e-01 1.683301938063e-01 1.700750931875e-01 1.718313329702e-01 1.736137851674e-01 1.754094704888e-01 1.771889402675e-01 1.789327553723e-01 1.806496048317e-01 1.823662117124e-01 1.841054372192e-01 1.858629534510e-01 1.876107427255e-01 1.893252134880e-01 1.910085130171e-01 1.926882149492e-01 1.943880366087e-01 1.961058795568e-01 1.978132086528e-01 1.994842742898e-01 2.011228644864e-01 2.027564665973e-01 2.044083606444e-01 2.060717425866e-01 2.077175535731e-01 2.093219924831e-01 2.108931717619e-01 2.124590662485e-01 2.140389436381e-01 2.156210301128e-01 2.171776205493e-01 2.186904893441e-01 2.201725285375e-01 2.216513055735e-01 2.231400148168e-01 2.246220798047e-01 2.260729366458e-01 2.274832947199e-01 2.288720426644e-01 2.302637003059e-01 2.316619207132e-01 2.330475629651e-01 2.344013073005e-01 2.357254604814e-01 2.370409633768e-01 2.383624910586e-01 2.396827507206e-01 2.409817779573e-01 2.422509113940e-01 2.435025876994e-01 2.447533581834e-01 2.460045669152e-01 2.472403768208e-01 2.484452458042e-01 2.496226898991e-01 2.507879664570e-01 2.519503620866e-01 2.531017828814e-01 2.542266219442e-01 2.553210211514e-01 2.563932537041e-01 2.574553385297e-01 2.585057573545e-01 2.595365654783e-01 2.605423457786e-01 2.615278507294e-01 2.625007564493e-01 2.634606643922e-01 2.644014752800e-01 2.653189359577e-01 2.662174542102e-01 2.671051141569e-01 2.679808733818e-01 2.688375001858e-01 2.696685593810e-01 2.704753960524e-01 2.712665061970e-01 2.720441845506e-01 2.728044708480e-01 2.735410605100e-01 2.742528993784e-01 2.749440784510e-01 2.756179487457e-01 2.762735248793e-01 2.769082040370e-01 2.775223894764e-01 2.781173754337e-01 2.786937750427e-01 2.792491288031e-01 2.797819952301e-01 2.802954736450e-01 2.807909091823e-01 2.812681201552e-01 2.817241144328e-01 2.821553975498e-01 2.825645322548e-01 2.829539606651e-01 2.833245053371e-01 2.836752021269e-01 2.840030168625e-01 2.843077961058e-01 2.845904980160e-01 2.848525605577e-01 2.850946808824e-01 2.853154798329e-01 2.855154877004e-01 2.856932635625e-01 2.858477904308e-01 2.859808903196e-01 2.860925563180e-01 2.861835868068e-01 2.862531369517e-01 2.863001555377e-01 2.863234293803e-01 2.863249151568e-01 2.863051252416e-01 2.862639858038e-01 2.862018571224e-01 2.861161086847e-01 2.860072157023e-01 2.858764609680e-01 2.857242202349e-01 2.855507000625e-01 2.853553982220e-01 2.851369890449e-01 2.848950583027e-01 2.846318668864e-01 2.843465650628e-01 2.840400927449e-01 2.837110577744e-01 2.833583071544e-01 2.829832829917e-01 2.825856324169e-01 2.821663013472e-01 2.817251100168e-01 2.812612129352e-01 2.807741217314e-01 2.802637370059e-01 2.797315486229e-01 2.791765076152e-01 2.786004239015e-01 2.780012748112e-01 2.773793643101e-01 2.767344392306e-01 2.760669624489e-01 2.753772383615e-01 2.746652786531e-01 2.739311895180e-01 2.731747011306e-01 2.723954563616e-01 2.715939272559e-01 2.707695592455e-01 2.699231326271e-01 2.690546476070e-01 2.681642710754e-01 2.672518402873e-01 2.663164078097e-01 2.653589977707e-01 2.643792864803e-01 2.633775932660e-01 2.623537150329e-01 2.613081680951e-01 2.602409117023e-01 2.591518010909e-01 2.580406085825e-01 2.569073727554e-01 2.557520638247e-01 2.545754257151e-01 2.533772235440e-01 2.521577052648e-01 2.509171119081e-01 2.496545296800e-01 2.483703584166e-01 2.470650278376e-01 2.457383538439e-01 2.443913247624e-01 2.430228744758e-01 2.416333761492e-01 2.402229372671e-01 2.387914627671e-01 2.373391715848e-01 2.358668039442e-01 2.343732184270e-01 2.328593509097e-01 2.313254999459e-01 2.297703742255e-01 2.281956329532e-01 2.266012034445e-01 2.249865529951e-01 2.233521194375e-01 2.216979736984e-01 2.200236536470e-01 2.183302098101e-01 2.166177686010e-01 2.148854775738e-01 2.131340231425e-01 2.113637461010e-01 2.095740046803e-01 2.077660974124e-01 2.059397796718e-01 2.040951465556e-01 2.022319119911e-01 2.003503096756e-01 1.984511780976e-01 1.965339225878e-01 1.945996395464e-01 1.926476515544e-01 1.906782238405e-01 1.886913075677e-01 1.866876702911e-01 1.846669403815e-01 1.826296950904e-01 1.805764720039e-01 1.785064924846e-01 1.764209953471e-01 1.743199981003e-01 1.722029792123e-01 1.700705686676e-01 1.679231033092e-01 1.657606433696e-01 1.635842346502e-01 1.613932916516e-01 1.591878174712e-01 1.569685905582e-01 1.547356769960e-01 1.524897485490e-01 1.502315847529e-01 1.479605473114e-01 1.456767144866e-01 1.433817577051e-01 1.410748797365e-01 1.387572153361e-01 1.364289791829e-01 1.340905839244e-01 1.317418115498e-01 1.293836151943e-01 1.270162929651e-01 1.246414356930e-01 1.222584387541e-01 1.198680838264e-01 1.174712381002e-01 1.150682350939e-01 1.126601580223e-01 1.102482358003e-01 1.078319508590e-01 1.054138829016e-01 1.029935214149e-01 1.005724663318e-01 9.815147619447e-02 9.573230327097e-02 9.331603924810e-02 9.090449337032e-02 8.849845378176e-02 8.610019289298e-02 8.371188992276e-02 8.133466240018e-02 7.897272309797e-02 7.662701862856e-02 7.430097883342e-02 7.199846305561e-02 6.972195550661e-02 6.747591710523e-02 6.526519865561e-02 6.309410125385e-02 6.096966793296e-02 5.889729161920e-02 5.688364573034e-02 5.493748729230e-02 5.306708670889e-02 5.128345816216e-02 4.959638112135e-02 4.801714586206e-02 4.655866212792e-02 4.523336746881e-02 4.405519645173e-02 4.303794932714e-02 4.219345894160e-02 4.153430966960e-02 4.107017446921e-02 4.080841823714e-02 4.075542657856e-02 4.091165563682e-02 4.127587004635e-02 4.184309482897e-02 4.260641730171e-02 4.355623933631e-02 4.468039870338e-02 4.596694328508e-02 4.740260274999e-02 4.897434718216e-02 5.067061391595e-02 5.247876026305e-02 5.438764389122e-02 5.638742687374e-02 5.846763531108e-02 6.062114341184e-02 6.283946649059e-02 6.511468849991e-02 6.744186805637e-02 6.981446966968e-02 7.222914135656e-02 7.468053946675e-02 7.716412355909e-02 7.967635063981e-02 8.221321525271e-02 8.477335200700e-02 8.735395316970e-02 8.995192310656e-02 9.256585499559e-02 9.519270799720e-02 9.783022319739e-02 1.004775301732e-01 1.031321708026e-01 1.057938187249e-01 1.084610892564e-01 1.111308334741e-01 1.138045282176e-01 1.164786542876e-01 1.191531121990e-01 1.218274343594e-01 1.244997206203e-01 1.271700059866e-01 1.298359449486e-01 1.324972440091e-01 1.351535735213e-01 1.378033638619e-01 1.404468025798e-01 1.430827346681e-01 1.457092769898e-01 1.483278204617e-01 1.509355225447e-01 1.535323391094e-01 1.561181925978e-01 1.586913374277e-01 1.612533603165e-01 1.638017615882e-01 1.663364288532e-01 1.688563266529e-01 1.713593051745e-01 1.738459030072e-01 1.763166611666e-01 1.787701748592e-01 1.812064803855e-01 1.836238359481e-01 1.860215866442e-01 1.883991083513e-01 1.907555090336e-01 1.930905910990e-01 1.954044958012e-01 1.976964731978e-01 1.999663673086e-01 2.022119060177e-01 2.044325956333e-01 2.066276561576e-01 2.087967457532e-01 2.109400978589e-01 2.130569734245e-01 2.151467911317e-01 2.172080896896e-01 2.192400508864e-01 2.212425193016e-01 2.232146802377e-01 2.251564095234e-01 2.270680434863e-01 2.289468807279e-01 2.307927397725e-01 2.326052881081e-01 2.343837652104e-01 2.361280836275e-01 2.378375783900e-01 2.395103632997e-01 2.411471647545e-01 2.427462331013e-01 2.443080524417e-01 2.458322484977e-01 2.473171149748e-01 2.487627648491e-01 2.501673477237e-01 2.515313965717e-01 2.528544419437e-01 2.541349834424e-01 2.553733601177e-01 2.565677833734e-01 2.577183630735e-01 2.588247992102e-01 2.598851322906e-01 2.609002674310e-01 2.618683561484e-01 2.627899973733e-01 2.636643894324e-01 2.644897912386e-01 2.652668030605e-01 2.659937210200e-01 2.666702235183e-01 2.672972445089e-01 2.678720370894e-01 2.683962932230e-01 2.688676818667e-01 2.692846857181e-01 2.696486514246e-01 2.699584390352e-01 2.702154074618e-01 2.704175190881e-01 2.705634676246e-01 2.706525896478e-01 2.706843112285e-01 2.706601337225e-01 2.705793036681e-01 2.704406538201e-01 2.702449200541e-01 2.699877169696e-01 2.696719805936e-01 2.692960280082e-01 2.688606636284e-01 2.683670526432e-01 2.678115165405e-01 2.671951252448e-01 2.665170815174e-01 2.657759377606e-01 2.649748498433e-01 2.641099291017e-01 2.631844308394e-01 2.621955390788e-01 2.611432677598e-01 2.600286156615e-01 2.588495362924e-01 2.576080037820e-01 2.563035248061e-01 2.549351426094e-01 2.535049634308e-01 2.520097897345e-01 2.504517862482e-01 2.488301947803e-01 2.471450624470e-01 2.453992947128e-01 2.435883373337e-01 2.417160978132e-01 2.397810422972e-01 2.377832402507e-01 2.357257155290e-01 2.336050178455e-01 2.314257287071e-01 2.291855627335e-01 2.268847641765e-01 2.245268360025e-01 2.221083456006e-01 2.196351536941e-01 2.171047720412e-01 2.145176247782e-01 2.118786478491e-01 2.091824696689e-01 2.064372295635e-01 2.036406062100e-01 2.007937767479e-01 1.979017685384e-01 1.949600246940e-01 1.919767377091e-01 1.889500427098e-01 1.858834483546e-01 1.827809775634e-01 1.796400446902e-01 1.764700757617e-01 1.732674857589e-01 1.700403699510e-01 1.667925046072e-01 1.635218243644e-01 1.602414838184e-01 1.569460420934e-01 1.536479813804e-01 1.503505503935e-01 1.470563292745e-01 1.437793452813e-01 1.405165141575e-01 1.372837396935e-01 1.340847991409e-01 1.309281490986e-01 1.278301144540e-01 1.247897790649e-01 1.218307850594e-01 1.189561361244e-01 1.161832020764e-01 1.135281511772e-01 1.109992761760e-01 1.086224724474e-01 1.064030903858e-01 1.043661746772e-01 1.025259610610e-01 1.008976452358e-01 9.950452049849e-02 9.835223745655e-02 9.746602526527e-02 9.685023020773e-02 9.651895615494e-02 9.648118846323e-02 9.673644136263e-02 9.729400143900e-02 9.814386605471e-02 9.928838632142e-02 1.007169890152e-01 1.024192423793e-01 1.043880036728e-01 1.066027820658e-01 1.090570935863e-01 1.117287892193e-01 1.146067512957e-01 1.176751448284e-01 1.209154656441e-01 1.243177867746e-01 1.278622842258e-01 1.315400030739e-01 1.353347351749e-01 1.392352194437e-01 1.432307159689e-01 1.473085300399e-01 1.514601950596e-01 1.556742646661e-01 1.599435029922e-01 1.642580257348e-01 1.686103221560e-01 1.729930882092e-01 1.773982294785e-01 1.818203086583e-01 1.862504004238e-01 1.906865712391e-01 1.951182563139e-01 1.995436835339e-01 2.039550412552e-01 2.083479913669e-01 2.127193485775e-01 2.170602832949e-01 2.213716492345e-01 2.256440573512e-01 2.298757015334e-01 2.340633161182e-01 2.381988797557e-01 2.422846455065e-01 2.463089745333e-01 2.502749050846e-01 2.541756433955e-01 2.580058533036e-01 2.617682198179e-01 2.654505586543e-01 2.690582473240e-01 2.725815200258e-01 2.760196436154e-01 2.793726821849e-01 2.826293444752e-01 2.857965314905e-01 2.888630255400e-01 2.918302006251e-01 2.946956773980e-01 2.974516299347e-01 3.001034626418e-01 3.026401748229e-01 3.050651232260e-01 3.073737700194e-01 3.095624304422e-01 3.116328060030e-01 3.135772662252e-01 3.153988767515e-01 3.170915216742e-01 3.186555250972e-01 3.200892533847e-01 3.213876952202e-01 3.225535141685e-01 3.235809953405e-01 3.244711592949e-01 3.252219830972e-01 3.258312581179e-01 3.262995886388e-01 3.266235710370e-01 3.268050746827e-01 3.268403809749e-01 3.267310577877e-01 3.264756517661e-01 3.260727318110e-01 3.255240624043e-01 3.248265086333e-01 3.239832257766e-01 3.229917448457e-01 3.218532245499e-01 3.205690197581e-01 3.191371714721e-01 3.175615240429e-01 3.158407901961e-01 3.139773429632e-01 3.119724384413e-01 3.098263663171e-01 3.075432486529e-01 3.051223680938e-01 3.025680141501e-01 2.998817319844e-01 2.970650682860e-01 2.941235108485e-01 2.910573574039e-01 2.878721706381e-01 2.845708742481e-01 2.811568546694e-01 2.776369413578e-01 2.740133779631e-01 2.702927090300e-01 2.664804085971e-01 2.625817432088e-01 2.586045618161e-01 2.545535211482e-01 2.504377547330e-01 2.462636856234e-01 2.420401449181e-01 2.377768874530e-01 2.334817717845e-01 2.291670555856e-01 2.248422310075e-01 2.205195371399e-01 2.162116636151e-01 2.119313443730e-01 2.076928761626e-01 2.035107769629e-01 1.994010486753e-01 1.953800126332e-01 1.914647883417e-01 1.876735640866e-01 1.840255997008e-01 1.805390976855e-01 1.772340745545e-01 1.741318156369e-01 1.712504052701e-01 1.686116935954e-01 1.662328814845e-01 1.641324608249e-01 1.623282037464e-01 1.608320168503e-01 1.596602980469e-01 1.588189492541e-01 1.583170707780e-01 1.581576858092e-01 1.583397016647e-01 1.588633975194e-01 1.597185614653e-01 1.608986696713e-01 1.623904025762e-01 1.641783946362e-01 1.662480679272e-01 1.685778105718e-01 1.711507505629e-01 1.739440594428e-01 1.769371197079e-01 1.801096619741e-01 1.834378908303e-01 1.869043050445e-01 1.904852854226e-01 1.941626469788e-01 1.979174906451e-01 2.017295321319e-01 2.055846297870e-01 2.094626260326e-01 2.133503245547e-01 2.172309938522e-01 2.210903738103e-01 2.249167410414e-01 2.286941263018e-01 2.324144190195e-01 2.360627213188e-01 2.396294807446e-01 2.431067984713e-01 2.464816346939e-01 2.497492190061e-01 2.528977258281e-01 2.559216559971e-01 2.588140380747e-01 2.615655835876e-01 2.641734612932e-01 2.666290820783e-01 2.689286070412e-01 2.710665747821e-01 2.730380581029e-01 2.748403402035e-01 2.764683147811e-01 2.779201721463e-01 2.791916461291e-01 2.802819479469e-01 2.811877002787e-01 2.819080865181e-01 2.824421034429e-01 2.827876394583e-01 2.829467204460e-01 2.829161191793e-01 2.826984986816e-01 2.822943100573e-01 2.817013286297e-01 2.809271222813e-01 2.799675267145e-01 2.788284824522e-01 2.775131210258e-01 2.760200542387e-01 2.743595858126e-01 2.725298669800e-01 2.705382937241e-01 2.683898175213e-01 2.660868281962e-01 2.636399450686e-01 2.610501785222e-01 2.583282124320e-01 2.554790785809e-01 2.525111939739e-01 2.494334919220e-01 2.462542038806e-01 2.429836941751e-01 2.396316106880e-01 2.362100775697e-01 2.327296541977e-01 2.292036017507e-01 2.256446764753e-01 2.220667719499e-01 2.184863403918e-01 2.149160953289e-01 2.113759238573e-01 2.078816994396e-01 2.044516318580e-01 2.011067660661e-01 1.978649731339e-01 1.947500576779e-01 1.917813608679e-01 1.889824229140e-01 1.863754724527e-01 1.839807306535e-01 1.818246886860e-01 1.799239948064e-01 1.783029084573e-01 1.769784701303e-01 1.759675492382e-01 1.752882590975e-01 1.749491048892e-01 1.749637723878e-01 1.753352179118e-01 1.760685501269e-01 1.771639997659e-01 1.786156608676e-01 1.804187861152e-01 1.825618502835e-01 1.850329282143e-01 1.878162372996e-01 1.908956492685e-01 1.942522541721e-01 1.978662393828e-01 2.017178432971e-01 2.057840159805e-01 2.100453846563e-01 2.144795086335e-01 2.190652351159e-01 2.237832909009e-01 2.286100495369e-01 2.335288355688e-01 2.385169634627e-01 2.435578304644e-01 2.486325612127e-01 2.537223835027e-01 2.588121590176e-01 2.638824144613e-01 2.689213022340e-01 2.739116545970e-01 2.788382091744e-01 2.836889703768e-01 2.884483920439e-01 2.931053853534e-01 2.976471843474e-01 3.020611377461e-01 3.063378208393e-01 3.104648520608e-01 3.144338898470e-01 3.182343670288e-01 3.218578684419e-01 3.252963763931e-01 3.285426120785e-01 3.315894582095e-01 3.344305045215e-01 3.370602272438e-01 3.394748243095e-01 3.416689101694e-01 3.436406552518e-01 3.453867869192e-01 3.469047298032e-01 3.481953850441e-01 3.492582342918e-01 3.500928439219e-01 3.507041304519e-01 3.510920237483e-01 3.512615926997e-01 3.512179904587e-01 3.509664104838e-01 3.505141475872e-01 3.498693971052e-01 3.490409733711e-01 3.480386755735e-01 3.468744924848e-01 3.455607336803e-01 3.441101564689e-01 3.425391175424e-01 3.408613316908e-01 3.390956416528e-01 3.372590940533e-01 3.353709514258e-01 3.334517557498e-01 3.315211948389e-01 3.296033812898e-01 3.277190150619e-01 3.258915156552e-01 3.241471550363e-01 3.225049121418e-01 3.209927360759e-01 3.196341154884e-01 3.184504758257e-01 3.174674580443e-01 3.167043372890e-01 3.161828013639e-01 3.159222910883e-01 3.159379154804e-01 3.162458378724e-01 3.168573622197e-01 3.177818935255e-01 3.190252788701e-01 3.205901244701e-01 3.224771167178e-01 3.246817988036e-01 3.271962016863e-01 3.300100473139e-01 3.331102614899e-01 3.364788816201e-01 3.400958291021e-01 3.439397386474e-01 3.479834495308e-01 3.522019120610e-01 3.565638758781e-01 3.610389882521e-01 3.655963816716e-01 3.702008702044e-01 3.748200753820e-01 3.794179646233e-01 3.839597094018e-01 3.884123377329e-01 3.927377755342e-01 3.969046658703e-01 4.008781304165e-01 4.046248768268e-01 4.081150517252e-01 4.113160207662e-01 4.142024943329e-01 4.167453963060e-01 4.189202198828e-01 4.207079432167e-01 4.220855188122e-01 4.230388767004e-01 4.235540134476e-01 4.236207564307e-01 4.232332708140e-01 4.223889049145e-01 4.210890565404e-01 4.193398273488e-01 4.171518207989e-01 4.145396581447e-01 4.115237274914e-01 4.081283991673e-01 4.043826325676e-01 4.003219265047e-01 3.959852372537e-01 3.914157067884e-01 3.866616407498e-01 3.817750532224e-01 3.768097859629e-01 3.718238084033e-01 3.668761128180e-01 3.620262673690e-01 3.573327691777e-01 3.528526934768e-01 3.486401249811e-01 3.447433559754e-01 3.412051921252e-01 3.380610596900e-01 3.353361451785e-01 3.330486681490e-01 3.312033991790e-01 3.297975562189e-01 3.288161882417e-01 3.282368656460e-01 3.280278957348e-01 3.281515957176e-01 3.285652722243e-01 3.292228091673e-01 3.300775830445e-01 3.310850905741e-01 3.322000759864e-01 3.333862864213e-01 3.346070981676e-01 3.358385375715e-01 3.370594981575e-01 3.382587033846e-01 3.394325909429e-01 3.405852798211e-01 3.417288327786e-01 3.428808120664e-01 3.440666295704e-01 3.453131253874e-01 3.466515331057e-01 3.481150474094e-01 3.497311649875e-01 3.515309797952e-01 3.535349897988e-01 3.557591344311e-01 3.582131175300e-01 3.608921183369e-01 3.637886586506e-01 3.668773647538e-01 3.701285776243e-01 3.735025130206e-01 3.769499218761e-01 3.804179703442e-01 3.838466413494e-01 3.871766440639e-01 3.903462546370e-01 3.932973091685e-01 3.959751344862e-01 3.983303885297e-01 4.003226517263e-01 4.019193050792e-01 4.031000046446e-01 4.038559920073e-01 4.041884622892e-01 4.041147265700e-01 4.036626017012e-01 4.028701342024e-01 4.017922902366e-01 4.004876206681e-01 3.990246600297e-01 3.974782139449e-01 3.959222470841e-01 3.944337364718e-01 3.930819902677e-01 3.919306901251e-01 3.910324108422e-01 3.904241261579e-01 3.901315834283e-01 3.901580238626e-01 3.904940490517e-01 3.911117065012e-01 3.919685215928e-01 3.930113029984e-01 3.941763195086e-01 3.953966750208e-01 3.966020381235e-01 3.977259745924e-01 3.987100962521e-01 3.995008309374e-01 4.000621352614e-01 4.003673753456e-01 4.004089372700e-01 4.001941514067e-01 3.997440981210e-01 3.990985565392e-01 3.983043445778e-01 3.974234652618e-01 3.965211439388e-01 3.956658945607e-01 3.949251673534e-01 3.943590535382e-01 3.940194848409e-01 3.939421533509e-01 3.941475825696e-01 3.946375719816e-01 3.953956552031e-01 3.963872041649e-01 3.975605716160e-01 3.988534313600e-01 4.001914524622e-01 4.014984579859e-01 4.026942286692e-01 4.037028991286e-01 4.044577454383e-01 4.048973103315e-01 4.049781598918e-01 4.046664522491e-01 4.039446459440e-01 4.028121812054e-01 4.012780642080e-01 3.993693140149e-01 3.971211250184e-01 3.945793764272e-01 3.917971208345e-01 3.888310218345e-01 3.857415035269e-01 3.825877291922e-01 3.794298087114e-01 3.763254896964e-01 3.733301716585e-01 3.704975815511e-01 3.678773545518e-01 3.655239907867e-01 3.634851480357e-01 3.618145509804e-01 3.605658713642e-01 3.597917681263e-01 3.595476338329e-01 3.598858112912e-01 3.608554388462e-01 3.624998001294e-01 3.648505092732e-01 3.679264718025e-01 3.717345202045e-01 3.762615399295e-01 3.814773748359e-01 3.873343881361e-01 3.937688658432e-01 4.007022023727e-01 4.080432412392e-01 4.156932188830e-01 4.235459976134e-01 4.314929438679e-01 4.394257744578e-01 4.472346176983e-01 4.548194011163e-01 4.620804497546e-01 4.689285700652e-01 4.752832199040e-01 4.810716008785e-01 4.862371870812e-01 4.907315232601e-01 4.945238896187e-01 4.975970908315e-01 4.999516743233e-01 5.016051631986e-01 5.025881239022e-01 5.029527138984e-01 5.027606481847e-01 5.020879862135e-01 5.010194897636e-01 4.996440498860e-01 4.980530741645e-01 4.963284051156e-01 4.945525545586e-01 4.927900110686e-01 4.910931970249e-01 4.895018708958e-01 4.880367303428e-01 4.867132979198e-01 4.855313437933e-01 4.844896892676e-01 4.835834972645e-01 4.828090030359e-01 4.821721898711e-01 4.816780124106e-01 4.813432985487e-01 4.811855990751e-01 4.812290043562e-01 4.814972639798e-01 4.820094050676e-01 4.827863905919e-01 4.838378853210e-01 4.851761383978e-01 4.868034427497e-01 4.887225044319e-01 4.909344916533e-01 4.934343820816e-01 4.962204094422e-01 4.992795537038e-01 5.025925638764e-01 5.061252446943e-01 5.098253896546e-01 5.136244829485e-01 5.174265020220e-01 5.211283433086e-01 5.246099855390e-01 5.277555804498e-01 5.304630347176e-01 5.326537906717e-01 5.342924726100e-01 5.353868533224e-01 5.360036557633e-01 5.362575136653e-01 5.363074680942e-01 5.363406131081e-01 5.365457463500e-01 5.362787834785e-01 5.353372140879e-01 5.346072865071e-01 5.350115978446e-01 5.370190204979e-01 5.403908054978e-01 5.442882127665e-01 5.476818667815e-01 5.498403222378e-01 5.506497820084e-01 5.506077592778e-01 5.505245244045e-01 5.510715683790e-01 5.524028921597e-01 5.540546041919e-01 5.552032059211e-01 5.551015854325e-01 5.534830491559e-01 5.507334832324e-01 5.477479108803e-01 5.455164253790e-01 5.446545630944e-01 5.451220808269e-01 5.462707239636e-01 5.472195577262e-01 5.473279445690e-01 5.465202575275e-01 5.453057814682e-01 5.445064259734e-01 5.448023474527e-01 5.463458685773e-01 5.486701015483e-01 5.509392577007e-01 5.523803682942e-01 5.526957205005e-01 5.522299681960e-01 5.517998014971e-01 5.522867100425e-01 5.541825475688e-01 5.573305850810e-01 5.610052242771e-01 5.643074479195e-01 5.666318862878e-01 5.679629981393e-01 5.688853338251e-01 5.702826286525e-01 5.728646639632e-01 5.767764750433e-01 5.815143567712e-01 5.861652896820e-01 5.898660761060e-01 5.922512161487e-01 5.936558298147e-01 5.950203282995e-01 5.975551884090e-01 6.022855139000e-01 6.096914407992e-01 6.196136492392e-01 6.313910147730e-01 6.440963085443e-01 6.567783839539e-01 6.686623747296e-01 6.794316790416e-01 6.896126718409e-01 6.842045125398e-01 6.304112342284e-01 6.084214223654e-01 5.892744315522e-01 5.876059739265e-01 6.090545118797e-01 6.449175403966e-01 6.782073603406e-01 6.939649556800e-01 6.853421403735e-01 6.557138532468e-01 6.181643076451e-01 5.913448156254e-01 5.895138238530e-01 6.117171616026e-01 6.428401927086e-01 6.652666236640e-01 6.684345546382e-01 6.521594484478e-01 6.258789855864e-01 6.043097970151e-01 5.989324916790e-01 6.097084422757e-01 6.254192741875e-01 6.326039545259e-01 6.241334926050e-01 6.029439569902e-01 5.810418952571e-01 5.730131775892e-01 5.853910299459e-01 6.107555582497e-01 6.337843171191e-01 6.418718643697e-01 6.316350692042e-01 6.104260251664e-01 5.931099918576e-01 5.933893164114e-01 6.132913174301e-01 6.415051888600e-01 6.625449917277e-01 6.663827979930e-01 6.528097624006e-01 6.309400744339e-01 6.145377768146e-01 6.136187413185e-01 6.274229710031e-01 6.459802822081e-01 6.582803126910e-01 6.590139976933e-01 6.501570766898e-01 6.382848345094e-01 6.294778015655e-01 6.250040028091e-01 6.213707535647e-01 6.145703282951e-01 6.047646951262e-01 5.974393789609e-01 5.996625638048e-01 6.135333486070e-01 6.327596250609e-01 6.461902888559e-01 6.446298468113e-01 6.261551875590e-01 5.980255384128e-01 5.744190943851e-01 5.687670383656e-01 5.836678927646e-01 6.087699063814e-01 6.292708646109e-01 6.352473634575e-01 6.255297378024e-01 6.067744589539e-01 5.891500289734e-01 5.799547894993e-01 5.791797079268e-01 5.810016325299e-01 5.797087763356e-01 5.744971072830e-01 5.698179798370e-01 5.714618433577e-01 5.810579357524e-01 5.939283647071e-01 6.023200894308e-01 6.008808871276e-01 5.904350398426e-01 5.782370177755e-01 5.743387949279e-01 5.850049280305e-01 6.081089970741e-01 6.350561745166e-01 6.568178962127e-01 6.685266061835e-01 6.705462550781e-01 6.669712121416e-01 6.627967727146e-01 6.614664932974e-01 6.640827111956e-01 6.702875852312e-01 6.794700312836e-01 6.908068744762e-01 7.024174690851e-01 7.108430943546e-01 7.120277449017e-01 7.035343207514e-01 6.866950781623e-01 6.673386679408e-01 6.537527279347e-01 6.520506842542e-01 6.617237901977e-01 6.756686615710e-01 6.848916769550e-01 6.836950955172e-01 6.723664831484e-01 6.565815993813e-01 6.440536574599e-01 6.397848084484e-01 6.430659523550e-01 6.488606496224e-01 6.520001989196e-01 6.506185108324e-01 6.465573873445e-01 6.431396874395e-01 6.421220776188e-01 6.422189206092e-01 6.405034946041e-01 6.352308971172e-01 6.278149143395e-01 6.222451193257e-01 6.221740988001e-01 6.278189244610e-01 6.354366468494e-01 6.400982260952e-01 6.405974160482e-01
 3.629195144318e-01 3.611991823440e-01 3.595504959759e-01 3.580526579251e-01 3.566527603161e-01 3.552056574142e-01 3.535995833037e-01 3.518473640645e-01 3.500671420918e-01 3.483846710202e-01 3.468450537002e-01 3.453842307522e-01 3.438709092846e-01 3.422014570752e-01 3.403853473470e-01 3.385441196694e-01 3.368138511586e-01 3.352314566328e-01 3.337117844872e-01 3.321205624359e-01 3.303770131089e-01 3.285059243660e-01 3.266204969676e-01 3.248435549719e-01 3.232134720240e-01 3.216469514504e-01 3.199992885338e-01 3.181812940360e-01 3.162328567912e-01 3.142885345862e-01 3.124729084385e-01 3.108056612456e-01 3.091882570811e-01 3.074750552632e-01 3.055849949753e-01 3.035680402085e-01 3.015718440086e-01 2.997229709419e-01 2.980228062264e-01 2.963501941312e-01 2.945589756039e-01 2.925920057864e-01 2.905217903315e-01 2.884938551792e-01 2.866155592165e-01 2.848729905433e-01 2.831417518724e-01 2.812859958416e-01 2.792639843183e-01 2.771550985523e-01 2.750954759478e-01 2.731773972829e-01 2.713851754191e-01 2.696061157103e-01 2.677126200832e-01 2.656542385425e-01 2.635006576789e-01 2.613929458478e-01 2.594364463203e-01 2.576192944652e-01 2.558168527455e-01 2.538833806471e-01 2.517664595992e-01 2.495540502078e-01 2.474120973308e-01 2.454516155366e-01 2.436326541300e-01 2.417938950790e-01 2.397844680942e-01 2.375879361003e-01 2.353353939820e-01 2.331994502950e-01 2.312549876975e-01 2.294172367639e-01 2.275126670889e-01 2.254204273719e-01 2.231696124339e-01 2.209116475700e-01 2.187955703552e-01 2.168521426522e-01 2.149741707298e-01 2.130043751209e-01 2.108581659210e-01 2.085872414038e-01 2.063357239499e-01 2.042282839982e-01 2.022726829149e-01 2.003599783375e-01 1.983508874983e-01 1.961810370160e-01 1.939079529222e-01 1.916670412812e-01 1.895665501877e-01 1.876049915886e-01 1.856731252360e-01 1.836416371897e-01 1.814606685364e-01 1.791956604804e-01 1.769769525662e-01 1.748980623229e-01 1.729421528833e-01 1.709972637960e-01 1.689470839067e-01 1.667631807511e-01 1.645241302001e-01 1.623496816171e-01 1.603082781044e-01 1.583627019145e-01 1.564059723494e-01 1.543480226897e-01 1.521861721191e-01 1.500035818772e-01 1.478971907276e-01 1.459036529948e-01 1.439744745052e-01 1.420200206321e-01 1.399830608523e-01 1.378804264945e-01 1.357857188041e-01 1.337670337923e-01 1.318348758915e-01 1.299403983068e-01 1.280195034309e-01 1.260439991593e-01 1.240408189308e-01 1.220666028481e-01 1.201606972636e-01 1.183168608982e-01 1.164948648831e-01 1.146571176700e-01 1.127977074693e-01 1.109440739771e-01 1.091321232570e-01 1.073771291381e-01 1.056669897892e-01 1.039761114754e-01 1.022899610241e-01 1.006154920243e-01 9.897275378649e-02 9.737737229650e-02 9.583152204114e-02 9.432372594042e-02 9.284151403660e-02 9.138479913677e-02 8.996423980721e-02 8.859465171999e-02 8.728357852324e-02 8.602888001501e-02 8.482333898819e-02 8.366017533336e-02 8.254194106689e-02 8.147810233221e-02 8.047849398224e-02 7.955130130299e-02 7.870106338930e-02 7.792747176858e-02 7.722629857242e-02 7.659041143741e-02 7.601635207953e-02 7.550548326689e-02 7.506950987003e-02 7.472613070949e-02 7.448355152362e-02 7.433632844147e-02 7.426507217406e-02 7.425078104879e-02 7.428616933452e-02 7.438510108237e-02 7.457201222396e-02 7.486252273303e-02 7.525227090886e-02 7.571741586665e-02 7.623066995797e-02 7.677892158371e-02 7.737509602622e-02 7.804444722343e-02 7.880508334071e-02 7.965263078165e-02 8.056542044359e-02 8.151691550719e-02 8.249638932557e-02 8.351247786478e-02 8.458321549246e-02 8.571944514888e-02 8.692000244529e-02 8.817264139574e-02 8.946205494700e-02 9.077871679043e-02 9.211920157706e-02 9.348687606845e-02 9.489085353862e-02 9.634071465942e-02 9.783919660526e-02 9.937422167641e-02 1.009251492354e-01 1.024772245633e-01 1.040321081871e-01 1.056106405256e-01 1.072334276891e-01 1.089015400894e-01 1.105936245475e-01 1.122822427612e-01 1.139550813069e-01 1.156256707168e-01 1.173205620547e-01 1.190577693756e-01 1.208290737618e-01 1.226067250535e-01 1.243649583447e-01 1.261009563174e-01 1.278361799137e-01 1.296004120068e-01 1.314035640069e-01 1.332259090717e-01 1.350346846263e-01 1.368104722093e-01 1.385665966189e-01 1.403357654171e-01 1.421419586828e-01 1.439759581681e-01 1.458046892298e-01 1.476003577582e-01 1.493658070241e-01 1.511302225043e-01 1.529235454886e-01 1.547478103066e-01 1.565773742966e-01 1.583812714580e-01 1.601514735861e-01 1.619073932672e-01 1.636781454143e-01 1.654780532044e-01 1.672915007319e-01 1.690890048764e-01 1.708522943400e-01 1.725923460979e-01 1.743354772217e-01 1.761048189595e-01 1.778917116097e-01 1.796692591179e-01 1.814135410417e-01 1.831302996359e-01 1.848467510802e-01 1.865864262359e-01 1.883434114086e-01 1.900888538514e-01 1.917987348016e-01 1.934787795938e-01 1.951579870928e-01 1.968572044455e-01 1.985672371605e-01 2.002582805228e-01 2.019088452401e-01 2.035290178957e-01 2.051478231563e-01 2.067814315504e-01 2.084168243763e-01 2.100251437225e-01 2.115913330793e-01 2.131299543050e-01 2.146686508497e-01 2.162175196784e-01 2.177594572854e-01 2.192689611095e-01 2.207403509568e-01 2.221933875505e-01 2.236515094809e-01 2.251167504582e-01 2.265680850428e-01 2.279876473328e-01 2.293806180409e-01 2.307671952386e-01 2.321612979022e-01 2.335532532951e-01 2.349236701272e-01 2.362653905499e-01 2.375918603862e-01 2.389193621512e-01 2.402472788323e-01 2.415586072907e-01 2.428395262482e-01 2.440946345755e-01 2.453399676143e-01 2.465834433650e-01 2.478145020290e-01 2.490196437229e-01 2.501945384773e-01 2.513496567130e-01 2.524957086338e-01 2.536306263297e-01 2.547459879557e-01 2.558365143842e-01 2.569083473699e-01 2.579688799189e-01 2.590167553465e-01 2.600458118680e-01 2.610517868541e-01 2.620406652194e-01 2.630194178041e-01 2.639865934470e-01 2.649346429287e-01 2.658571483291e-01 2.667567201476e-01 2.676420070676e-01 2.685143002495e-01 2.693692807540e-01 2.702005014519e-01 2.710073159984e-01 2.717949476290e-01 2.725657329796e-01 2.733186651233e-01 2.740512965002e-01 2.747635363698e-01 2.754578313745e-01 2.761329548818e-01 2.767883593680e-01 2.774216809253e-01 2.780357099005e-01 2.786332522313e-01 2.792121004136e-01 2.797697300616e-01 2.803033049619e-01 2.808153737109e-01 2.813082326186e-01 2.817830972564e-01 2.822379455325e-01 2.826699689363e-01 2.830794141442e-01 2.834672746250e-01 2.838355616159e-01 2.841834384393e-01 2.845109756187e-01 2.848175882484e-01 2.851020875166e-01 2.853643585647e-01 2.856049666112e-01 2.858246122696e-01 2.860239266297e-01 2.862024596045e-01 2.863577838478e-01 2.864902677566e-01 2.866009197129e-01 2.866906554667e-01 2.867599163901e-01 2.868073451963e-01 2.868317466430e-01 2.868333157311e-01 2.868133721568e-01 2.867719348328e-01 2.867097082771e-01 2.866258339570e-01 2.865181660135e-01 2.863881454770e-01 2.862365498326e-01 2.860632359084e-01 2.858685293354e-01 2.856514455987e-01 2.854106818357e-01 2.851477069599e-01 2.848623277598e-01 2.845553799367e-01 2.842266522843e-01 2.838749607838e-01 2.835002490717e-01 2.831022780381e-01 2.826825544603e-01 2.822403832106e-01 2.817761563506e-01 2.812896265681e-01 2.807799200467e-01 2.802472615464e-01 2.796922345878e-01 2.791146705759e-01 2.785150144777e-01 2.778927916733e-01 2.772479684102e-01 2.765810663616e-01 2.758909483960e-01 2.751783887518e-01 2.744434235168e-01 2.736862877297e-01 2.729070989537e-01 2.721054979745e-01 2.712809586410e-01 2.704341793080e-01 2.695650199044e-01 2.686732736876e-01 2.677596625245e-01 2.668237420041e-01 2.658660304409e-01 2.648858317138e-01 2.638838377050e-01 2.628593276015e-01 2.618121124453e-01 2.607436647165e-01 2.596532017046e-01 2.585408830301e-01 2.574074856525e-01 2.562514482109e-01 2.550736212366e-01 2.538743588308e-01 2.526528663932e-01 2.514110749226e-01 2.501474275152e-01 2.488618194460e-01 2.475554142554e-01 2.462267673493e-01 2.448776825066e-01 2.435074181350e-01 2.421155510202e-01 2.407033461928e-01 2.392699010597e-01 2.378150568719e-01 2.363401692606e-01 2.348444367564e-01 2.333282237987e-01 2.317916640315e-01 2.302344060572e-01 2.286568448756e-01 2.270594943928e-01 2.254420827305e-01 2.238040509203e-01 2.221468398001e-01 2.204692383957e-01 2.187720128943e-01 2.170558814235e-01 2.153201123154e-01 2.135654351075e-01 2.117915103057e-01 2.099982853309e-01 2.081867093540e-01 2.063560677909e-01 2.045074742908e-01 2.026403011811e-01 2.007547198232e-01 1.988506904275e-01 1.969288932200e-01 1.949891906272e-01 1.930319750995e-01 1.910572047697e-01 1.890650313847e-01 1.870561341663e-01 1.850304441231e-01 1.829878363999e-01 1.809281328798e-01 1.788525540773e-01 1.767608453360e-01 1.746534564492e-01 1.725301472444e-01 1.703911716491e-01 1.682368720489e-01 1.660674896611e-01 1.638838405238e-01 1.616858728166e-01 1.594733402719e-01 1.572468687983e-01 1.550070514097e-01 1.527534111187e-01 1.504878723913e-01 1.482089614467e-01 1.459180154445e-01 1.436147564177e-01 1.412993730986e-01 1.389732162945e-01 1.366361472788e-01 1.342889234802e-01 1.319318395596e-01 1.295650904207e-01 1.271888384112e-01 1.248048761514e-01 1.224131280821e-01 1.200141089854e-01 1.176087425634e-01 1.151973978524e-01 1.127805359689e-01 1.103591688388e-01 1.079345250411e-01 1.055070831010e-01 1.030781620120e-01 1.006485097470e-01 9.821978712387e-02 9.579244354042e-02 9.336859921432e-02 9.094951371643e-02 8.853729768947e-02 8.613307339494e-02 8.373931677172e-02 8.135772470519e-02 7.899124476082e-02 7.664194819634e-02 7.431344336966e-02 7.200893167240e-02 6.973297303522e-02 6.748765625326e-02 6.527988580468e-02 6.311369433043e-02 6.099572119436e-02 5.893321200231e-02 5.693191088651e-02 5.500111917764e-02 5.314925050706e-02 5.138690279669e-02 4.972564201972e-02 4.817645271683e-02 4.675207984050e-02 4.546564152504e-02 4.433044907730e-02 4.336062535921e-02 4.256816809191e-02 4.196455904822e-02 4.155891997102e-02 4.135783983541e-02 4.136665421116e-02 4.158540599220e-02 4.201177255427e-02 4.264000931207e-02 4.346206515870e-02 4.446861677734e-02 4.564730669192e-02 4.698562799219e-02 4.847133841411e-02 5.009069298404e-02 5.183234153629e-02 5.368376805311e-02 5.563352115177e-02 5.767233140644e-02 5.979055923632e-02 6.198048452599e-02 6.423461571645e-02 6.654517313389e-02 6.890684510067e-02 7.131281910282e-02 7.375957063905e-02 7.624346183741e-02 7.875891377517e-02 8.130399313700e-02 8.387408530724e-02 8.646562758471e-02 8.907709004575e-02 9.170591765687e-02 9.435011959474e-02 9.700731463986e-02 9.967529958620e-02 1.023538749548e-01 1.050394192203e-01 1.077311622784e-01 1.104291227363e-01 1.131299923673e-01 1.158339895231e-01 1.185391823429e-01 1.212436698745e-01 1.239481819643e-01 1.266502372190e-01 1.293501807866e-01 1.320465423751e-01 1.347377955050e-01 1.374241916059e-01 1.401037006517e-01 1.427758858641e-01 1.454403440580e-01 1.480960905683e-01 1.507430534141e-01 1.533803976871e-01 1.560066605548e-01 1.586212298552e-01 1.612222345978e-01 1.638099737170e-01 1.663842327569e-01 1.689444999863e-01 1.714903677814e-01 1.740201164632e-01 1.765330464948e-01 1.790284858364e-01 1.815055035743e-01 1.839641480258e-01 1.864038338659e-01 1.888245348350e-01 1.912255294632e-01 1.936051779760e-01 1.959617884274e-01 1.982960797154e-01 2.006064292091e-01 2.028938294139e-01 2.051571567595e-01 2.073958317800e-01 2.096084327261e-01 2.117941860113e-01 2.139525616246e-01 2.160832205055e-01 2.181863342827e-01 2.202607174001e-01 2.223052566774e-01 2.243189401378e-01 2.263015655512e-01 2.282523539877e-01 2.301713008150e-01 2.320575568508e-01 2.339097579543e-01 2.357275801158e-01 2.375098992572e-01 2.392576512533e-01 2.409693178745e-01 2.426438713119e-01 2.442812471475e-01 2.458796291562e-01 2.474399488960e-01 2.489603069560e-01 2.504410090414e-01 2.518814145238e-01 2.532796181585e-01 2.546358218997e-01 2.559494253409e-01 2.572193669673e-01 2.584455236841e-01 2.596265561796e-01 2.607627701413e-01 2.618537966853e-01 2.628972795586e-01 2.638941967335e-01 2.648418582138e-01 2.657414407067e-01 2.665926923110e-01 2.673936341945e-01 2.681453900880e-01 2.688449930026e-01 2.694923063276e-01 2.700876824574e-01 2.706304928532e-01 2.711215255340e-01 2.715587938330e-01 2.719405419720e-01 2.722672984585e-01 2.725371989228e-01 2.727528565040e-01 2.729123989093e-01 2.730156081589e-01 2.730609820702e-01 2.730467954436e-01 2.729744928405e-01 2.728425375966e-01 2.726523243722e-01 2.724039864480e-01 2.720936636346e-01 2.717236401199e-01 2.712912171453e-01 2.707969777577e-01 2.702419936084e-01 2.696241858018e-01 2.689452121334e-01 2.682025003720e-01 2.673968373942e-01 2.665277107818e-01 2.655944067630e-01 2.645980018242e-01 2.635378813693e-01 2.624132201030e-01 2.612263465210e-01 2.599727650513e-01 2.586561833297e-01 2.572742157062e-01 2.558278123826e-01 2.543190152307e-01 2.527439773809e-01 2.511057928047e-01 2.494027126883e-01 2.476352467596e-01 2.458059713951e-01 2.439112819403e-01 2.419551820573e-01 2.399354190553e-01 2.378527752039e-01 2.357096001640e-01 2.335028940133e-01 2.312382962488e-01 2.289118584601e-01 2.265257921556e-01 2.240823894921e-01 2.215780987836e-01 2.190206720567e-01 2.164048232446e-01 2.137352946203e-01 2.110133370238e-01 2.082356351608e-01 2.054112696308e-01 2.025337945228e-01 1.996110158757e-01 1.966433725969e-01 1.936282666445e-01 1.905751994449e-01 1.874786021972e-01 1.843478160248e-01 1.811832161358e-01 1.779845096773e-01 1.747614896224e-01 1.715084944601e-01 1.682378896690e-01 1.649496409113e-01 1.616467208810e-01 1.583400302303e-01 1.550244371438e-01 1.517163432500e-01 1.484140508471e-01 1.451273525070e-01 1.418663858155e-01 1.386302057631e-01 1.354386031981e-01 1.322903141558e-01 1.292025245264e-01 1.261850884562e-01 1.232444520686e-01 1.204033794726e-01 1.176628545948e-01 1.150482272544e-01 1.125684205337e-01 1.102397238138e-01 1.080838328816e-01 1.061082384623e-01 1.043410973283e-01 1.027889789287e-01 1.014744807586e-01 1.004115246134e-01 9.960920678130e-02 9.908807545197e-02 9.884681770468e-02 9.890160753746e-02 9.924973662339e-02 9.989376201937e-02 1.008342374811e-01 1.020595030162e-01 1.035699724297e-01 1.053473623505e-01 1.073854322756e-01 1.096688201370e-01 1.121816772262e-01 1.149127770922e-01 1.178410000874e-01 1.209575782317e-01 1.242423996921e-01 1.276831443680e-01 1.312662232683e-01 1.349752971831e-01 1.388014768806e-01 1.427287140777e-01 1.467488041050e-01 1.508485928186e-01 1.550191309768e-01 1.592504545476e-01 1.635336030578e-01 1.678601914993e-01 1.722208616176e-01 1.766112029859e-01 1.810201667833e-01 1.854443189981e-01 1.898750366074e-01 1.943066959644e-01 1.987354019562e-01 2.031511461649e-01 2.075549596593e-01 2.119346965462e-01 2.162907250310e-01 2.206163990004e-01 2.249048388908e-01 2.291573156555e-01 2.333617231098e-01 2.375209142862e-01 2.416266782010e-01 2.456750671781e-01 2.496662653681e-01 2.535888042909e-01 2.574484466889e-01 2.612335381524e-01 2.649450663155e-01 2.685799674116e-01 2.721291197622e-01 2.755986915123e-01 2.789753452815e-01 2.822630125255e-01 2.854563938278e-01 2.885492322710e-01 2.915459666630e-01 2.944347347224e-01 2.972204289327e-01 2.998958437703e-01 3.024588420314e-01 3.049105053614e-01 3.072418091931e-01 3.094571394662e-01 3.115488859837e-01 3.135176452260e-01 3.153614113512e-01 3.170747589162e-01 3.186602251225e-01 3.201109985460e-01 3.214293262792e-01 3.226114328320e-01 3.236553178702e-01 3.245614741647e-01 3.253258622795e-01 3.259499593390e-01 3.264293519186e-01 3.267662901337e-01 3.269574810622e-01 3.270024682517e-01 3.269019855718e-01 3.266521335921e-01 3.262562492030e-01 3.257107456009e-01 3.250174574603e-01 3.241758106506e-01 3.231845451648e-01 3.220464048795e-01 3.207597812628e-01 3.193265099801e-01 3.177471039958e-01 3.160213851166e-01 3.141536934576e-01 3.121409957917e-01 3.099882003358e-01 3.076957453266e-01 3.052648780177e-01 3.027001703703e-01 3.000007731112e-01 2.971721097731e-01 2.942158626099e-01 2.911350813469e-01 2.879351100944e-01 2.846169306516e-01 2.811876989993e-01 2.776498704421e-01 2.740090181291e-01 2.702710159767e-01 2.664397615195e-01 2.625232800720e-01 2.585255726490e-01 2.544555156916e-01 2.503200188037e-01 2.461259485597e-01 2.418835664182e-01 2.376005476066e-01 2.332874567589e-01 2.289550283732e-01 2.246130941523e-01 2.202748252837e-01 2.159518806379e-01 2.116577098860e-01 2.074066723996e-01 2.032141907408e-01 1.990948701282e-01 1.950670059325e-01 1.911467082301e-01 1.873530581131e-01 1.837051129197e-01 1.802215712474e-01 1.769242132113e-01 1.738314660871e-01 1.709642212015e-01 1.683429025941e-01 1.659846552063e-01 1.639104931068e-01 1.621335571666e-01 1.606708564058e-01 1.595338307541e-01 1.587307149197e-01 1.582706370249e-01 1.581544416335e-01 1.583834665258e-01 1.589542673753e-01 1.598589448755e-01 1.610897830099e-01 1.626312135046e-01 1.644705730291e-01 1.665890246659e-01 1.689677472531e-01 1.715877761669e-01 1.744257274889e-01 1.774636112495e-01 1.806770612832e-01 1.840465254981e-01 1.875504882579e-01 1.911671396700e-01 1.948800963985e-01 1.986662780522e-01 2.025106745553e-01 2.063937339159e-01 2.102987556892e-01 2.142121224853e-01 2.181150382334e-01 2.219977101667e-01 2.258427444475e-01 2.296393445669e-01 2.333766135342e-01 2.370405137397e-01 2.406246423803e-01 2.441148719909e-01 2.475049256729e-01 2.507859074778e-01 2.539468538412e-01 2.569842577837e-01 2.598872373219e-01 2.626515145370e-01 2.652705298948e-01 2.677368216453e-01 2.700478322976e-01 2.721969948439e-01 2.741806468118e-01 2.759946220769e-01 2.776359274500e-01 2.791010268076e-01 2.803872642102e-01 2.814931419401e-01 2.824148758753e-01 2.831539038613e-01 2.837060590324e-01 2.840727347352e-01 2.842526183191e-01 2.842442646151e-01 2.840526048313e-01 2.836722739311e-01 2.831097054280e-01 2.823648647094e-01 2.814370729562e-01 2.803347091256e-01 2.790539623671e-01 2.776028716352e-01 2.759837593647e-01 2.741980672110e-01 2.722553320272e-01 2.701552637453e-01 2.679068680202e-01 2.655144692119e-01 2.629839119509e-01 2.603238705957e-01 2.575393594095e-01 2.546405838353e-01 2.516347179062e-01 2.485319159644e-01 2.453413385704e-01 2.420735484174e-01 2.387391078500e-01 2.353504569454e-01 2.319204780085e-01 2.284606591588e-01 2.249877110584e-01 2.215141529960e-01 2.180578792821e-01 2.146343304023e-01 2.112600363844e-01 2.079567937587e-01 2.047408940765e-01 2.016344827714e-01 1.986569315204e-01 1.958295115466e-01 1.931754718357e-01 1.907135358429e-01 1.884692930024e-01 1.864603730279e-01 1.847092832835e-01 1.832370393806e-01 1.820579940046e-01 1.811936545913e-01 1.806534826370e-01 1.804521060760e-01 1.805983421392e-01 1.810953872579e-01 1.819497735334e-01 1.831567106103e-01 1.847144170886e-01 1.866153608654e-01 1.888486177530e-01 1.914038344523e-01 1.942642370419e-01 1.974151619542e-01 2.008364034061e-01 2.045107243790e-01 2.084163733480e-01 2.125348737280e-01 2.168437597471e-01 2.213213139055e-01 2.259497892392e-01 2.307039072506e-01 2.355671306855e-01 2.405179314249e-01 2.455365743398e-01 2.506052101869e-01 2.557039620507e-01 2.608175376718e-01 2.659269703567e-01 2.710170209831e-01 2.760713201269e-01 2.810735582146e-01 2.860111381848e-01 2.908687523782e-01 2.956329440847e-01 3.002911492519e-01 3.048300142456e-01 3.092391430643e-01 3.135066834738e-01 3.176215814722e-01 3.215744641122e-01 3.253562146315e-01 3.289576979653e-01 3.323707392890e-01 3.355877377773e-01 3.386031387419e-01 3.414091582312e-01 3.440021145818e-01 3.463766679986e-01 3.485283509859e-01 3.504552777585e-01 3.521543941990e-01 3.536238178819e-01 3.548656260716e-01 3.558768760980e-01 3.566607878700e-01 3.572192329929e-01 3.575541391449e-01 3.576718899078e-01 3.575763428029e-01 3.572732443852e-01 3.567707866583e-01 3.560764893841e-01 3.552005683369e-01 3.541517751607e-01 3.529438426834e-01 3.515877153421e-01 3.500982107882e-01 3.484898095521e-01 3.467781930707e-01 3.449820516182e-01 3.431175271069e-01 3.412053885013e-01 3.392654695457e-01 3.373189274733e-01 3.353888425229e-01 3.334949141208e-01 3.316641930031e-01 3.299190146759e-01 3.282819635392e-01 3.267810514308e-01 3.254362573434e-01 3.242736391209e-01 3.233166333947e-01 3.225844389694e-01 3.221010163325e-01 3.218821719096e-01 3.219461965706e-01 3.223084221863e-01 3.229776102119e-01 3.239659421485e-01 3.252776158241e-01 3.269144637997e-01 3.288759359122e-01 3.311572943737e-01 3.337502304236e-01 3.366430510747e-01 3.398205499563e-01 3.432634361638e-01 3.469516726311e-01 3.508603758192e-01 3.549618441465e-01 3.592282705791e-01 3.636274340616e-01 3.681281073691e-01 3.726947695962e-01 3.772932415354e-01 3.818877556728e-01 3.864408458256e-01 3.909182464595e-01 3.952819233091e-01 3.994956186371e-01 4.035253040697e-01 4.073352026899e-01 4.108940521978e-01 4.141677457213e-01 4.171280041495e-01 4.197471998147e-01 4.219972681376e-01 4.238582780211e-01 4.253072216303e-01 4.263278693389e-01 4.269069388099e-01 4.270325732849e-01 4.266993041841e-01 4.259035333426e-01 4.246476655081e-01 4.229377589262e-01 4.207850279257e-01 4.182044511568e-01 4.152172344210e-01 4.118491353493e-01 4.081300925516e-01 4.040962480139e-01 3.997879512122e-01 3.952498484044e-01 3.905300385053e-01 3.856826579182e-01 3.807618551030e-01 3.758254563436e-01 3.709334601003e-01 3.661440146903e-01 3.615166933587e-01 3.571058725020e-01 3.529645875631e-01 3.491400526434e-01 3.456709887321e-01 3.425916691074e-01 3.399236795607e-01 3.376813169809e-01 3.358676120644e-01 3.344758235334e-01 3.334894577631e-01 3.328830044453e-01 3.326252649062e-01 3.326752873680e-01 3.329922266714e-01 3.335314852007e-01 3.342468384525e-01 3.350970126085e-01 3.360393413847e-01 3.370414913540e-01 3.380721058415e-01 3.391095220017e-01 3.401400375704e-01 3.411564949154e-01 3.421615812360e-01 3.431635976643e-01 3.441817785361e-01 3.452375660391e-01 3.463595945131e-01 3.475813618035e-01 3.489332127662e-01 3.504521081262e-01 3.521659265993e-01 3.541022756565e-01 3.562821739357e-01 3.587153687681e-01 3.614079279063e-01 3.643494269952e-01 3.675228179592e-01 3.709009158291e-01 3.744425098631e-01 3.781033990184e-01 3.818272429420e-01 3.855555062840e-01 3.892250501756e-01 3.927711174880e-01 3.961315871832e-01 3.992456094320e-01 4.020590429804e-01 4.045241744970e-01 4.066014191797e-01 4.082636959532e-01 4.094927106634e-01 4.102846036865e-01 4.106455751466e-01 4.105960326678e-01 4.101706186381e-01 4.094122708183e-01 4.083756464873e-01 4.071241016556e-01 4.057257446097e-01 4.042548456344e-01 4.027846690450e-01 4.013855398753e-01 4.001225604440e-01 3.990519384821e-01 3.982179279340e-01 3.976503531535e-01 3.973632599157e-01 3.973549593000e-01 3.976061226796e-01 3.980857768027e-01 3.987464787442e-01 3.995345371777e-01 4.003868651490e-01 4.012396908116e-01 4.020314188815e-01 4.027023103298e-01 4.032043125164e-01 4.034972802513e-01 4.035577142840e-01 4.033754063135e-01 4.029553808614e-01 4.023207167296e-01 4.015054577929e-01 4.005615444370e-01 3.995470018333e-01 3.985296939466e-01 3.975799970866e-01 3.967665544391e-01 3.961540708472e-01 3.957960116825e-01 3.957320829110e-01 3.959870371535e-01 3.965647877149e-01 3.974513302071e-01 3.986126315271e-01 3.999994602333e-01 4.015456108874e-01 4.031782052952e-01 4.048149862900e-01 4.063724135912e-01 4.077728811010e-01 4.089390481495e-01 4.098087545899e-01 4.103284791301e-01 4.104598738106e-01 4.101808619537e-01 4.094803308435e-01 4.083658444255e-01 4.068562388893e-01 4.049824429859e-01 4.027867419938e-01 4.003158053618e-01 3.976255343217e-01 3.947709313082e-01 3.918121169487e-01 3.888061875341e-01 3.858116945245e-01 3.828845019924e-01 3.800778210876e-01 3.774493268278e-01 3.750492036052e-01 3.729348537817e-01 3.711626456355e-01 3.697894585515e-01 3.688774668754e-01 3.684854242733e-01 3.686741896335e-01 3.695002824837e-01 3.710126125386e-01 3.732502094384e-01 3.762411993399e-01 3.799959613414e-01 3.845069888400e-01 3.897486897904e-01 3.956760483249e-01 4.022250297512e-01 4.093169364766e-01 4.168584568880e-01 4.247467369588e-01 4.328720580092e-01 4.411203545103e-01 4.493751975307e-01 4.575245261384e-01 4.654592959211e-01 4.730756584944e-01 4.802804624200e-01 4.869860841217e-01 4.931216657900e-01 4.986242049097e-01 5.034472147765e-01 5.075587880821e-01 5.109431371545e-01 5.136021131795e-01 5.155522237402e-01 5.168295573606e-01 5.174813847839e-01 5.175717432375e-01 5.171735191606e-01 5.163661875848e-01 5.152343072437e-01 5.138565730071e-01 5.123117475096e-01 5.106653959684e-01 5.089720926746e-01 5.072752592924e-01 5.055999608104e-01 5.039658803130e-01 5.023777601369e-01 5.008396399716e-01 4.993506528267e-01 4.979143439020e-01 4.965433074390e-01 4.952528690335e-01 4.940747900664e-01 4.930426845558e-01 4.922015840502e-01 4.915994670305e-01 4.912799422794e-01 4.912897115509e-01 4.916625584741e-01 4.924284991155e-01 4.936061264729e-01 4.952046308605e-01 4.972285459171e-01 4.996682008641e-01 5.025161212752e-01 5.057471479250e-01 5.093336426673e-01 5.132303454845e-01 5.173785927368e-01 5.217017555304e-01 5.260990510352e-01 5.304605741428e-01 5.346561220308e-01 5.385554485087e-01 5.420355968913e-01 5.449899523727e-01 5.473514666003e-01 5.490896122179e-01 5.502340819856e-01 5.508669847972e-01 5.511217265907e-01 5.511772997698e-01 5.512289293430e-01 5.507161704576e-01 5.494338478503e-01 5.483091521945e-01 5.483165129413e-01 5.499731786577e-01 5.530718467914e-01 5.567847851849e-01 5.600823185864e-01 5.622244986530e-01 5.630912215285e-01 5.631842894405e-01 5.633143855558e-01 5.641456379577e-01 5.658108472270e-01 5.678119836296e-01 5.692818539107e-01 5.694364842696e-01 5.679853948157e-01 5.653049220590e-01 5.622995577880e-01 5.599776833102e-01 5.589805259612e-01 5.592881440207e-01 5.602683760053e-01 5.610472140068e-01 5.609884408742e-01 5.600253265287e-01 5.586772114590e-01 5.577766920222e-01 5.580100127885e-01 5.595206017161e-01 5.618227556254e-01 5.640547393736e-01 5.654272679501e-01 5.656416671142e-01 5.650671502623e-01 5.645655140790e-01 5.650730582095e-01 5.671279078320e-01 5.705947979617e-01 5.747410608654e-01 5.786411156670e-01 5.816551651328e-01 5.837380780839e-01 5.854615282741e-01 5.877059732107e-01 5.911873894157e-01 5.960568704489e-01 6.018054790771e-01 6.074945554845e-01 6.122062134480e-01 6.154809877259e-01 6.175243154660e-01 6.191203939526e-01 6.213344726627e-01 6.251197696576e-01 6.310130946487e-01 6.390754202934e-01 6.490145836131e-01 6.603508207196e-01 6.725412005916e-01 6.851154012772e-01 6.982014174396e-01 7.135344488728e-01 6.682462417991e-01 6.303120231600e-01 6.047800549712e-01 5.810686721043e-01 5.804021525927e-01 6.090186407216e-01 6.539225312825e-01 6.937953010806e-01 7.116919724220e-01 7.009000171629e-01 6.664498586781e-01 6.241845229712e-01 5.957675597773e-01 5.966612901131e-01 6.239059500815e-01 6.592610850565e-01 6.834926786795e-01 6.862422934978e-01 6.686263382594e-01 6.417118914505e-01 6.212697124453e-01 6.184091383733e-01 6.315532519657e-01 6.481875242799e-01 6.546239400245e-01 6.442957535860e-01 6.209465489709e-01 5.971930167181e-01 5.877885555464e-01 5.991112761560e-01 6.236568103391e-01 6.462577906287e-01 6.545244379157e-01 6.450625326158e-01 6.247337902728e-01 6.074301490152e-01 6.060735000372e-01 6.231322124034e-01 6.488220996869e-01 6.690615531766e-01 6.743460220959e-01 6.639761021153e-01 6.456258216185e-01 6.311566685018e-01 6.294844784512e-01 6.407008533296e-01 6.569914142669e-01 6.690848227015e-01 6.720210640711e-01 6.667016916094e-01 6.577669342963e-01 6.496043604868e-01 6.432101262787e-01 6.364187717298e-01 6.271275554658e-01 6.167259425447e-01 6.105502424096e-01 6.142930339547e-01 6.285723372004e-01 6.467394245364e-01 6.584761969193e-01 6.557519149700e-01 6.373580546664e-01 6.104164157512e-01 5.880846770835e-01 5.825619144530e-01 5.962713777895e-01 6.200484817709e-01 6.404715197562e-01 6.481923479106e-01 6.415868423947e-01 6.260122900590e-01 6.100967770742e-01 6.004156360879e-01 5.977824844817e-01 5.981081803924e-01 5.969208839538e-01 5.932986503144e-01 5.903065165185e-01 5.920344999771e-01 5.994823402639e-01 6.089942755890e-01 6.146382515659e-01 6.123931950390e-01 6.031418502852e-01 5.927843683850e-01 5.892750699777e-01 5.975984960219e-01 6.164193325668e-01 6.393968971680e-01 6.595671492676e-01 6.728742277471e-01 6.790140854753e-01 6.802996982991e-01 6.797086573387e-01 6.795305092943e-01 6.812063506982e-01 6.858670927756e-01 6.945054869921e-01 7.070545285821e-01 7.212710307391e-01 7.326982117212e-01 7.363747075591e-01 7.294603672380e-01 7.133258819585e-01 6.939675833161e-01 6.797039432193e-01 6.765884543919e-01 6.842578535543e-01 6.960908234639e-01 7.036984422289e-01 7.018000030074e-01 6.906646259452e-01 6.754034887207e-01 6.628021185413e-01 6.571748741573e-01 6.579896945061e-01 6.612206232279e-01 6.628706643478e-01 6.616898810265e-01 6.592107214239e-01 6.576554283838e-01 6.575745139333e-01 6.572169089708e-01 6.542554006076e-01 6.481848901731e-01 6.414633700913e-01 6.381527788483e-01 6.407956669358e-01 6.480349842188e-01 6.552429093117e-01 6.578778366909e-01 6.558625117770e-01
 3.734360934308e-01 3.717608732497e-01 3.701605078530e-01 3.687144490859e-01 3.673662555993e-01 3.659685636888e-01 3.644106722426e-01 3.627064031913e-01 3.609732726077e-01 3.593374427840e-01 3.578463488673e-01 3.564366141800e-01 3.549735353721e-01 3.533506830306e-01 3.515783628288e-01 3.497820230629e-01 3.480984588505e-01 3.465640975125e-01 3.450924986366e-01 3.435493509519e-01 3.418517795226e-01 3.400244070867e-01 3.381819958039e-01 3.364498641654e-01 3.348666051126e-01 3.333470319916e-01 3.317443721528e-01 3.299698459336e-01 3.280641495602e-01 3.261628050002e-01 3.243901323872e-01 3.227674420376e-01 3.211953403202e-01 3.195264838169e-01 3.176779509608e-01 3.157008474763e-01 3.137451401668e-01 3.119381756704e-01 3.102813741114e-01 3.086518849656e-01 3.069022613954e-01 3.049745421684e-01 3.029419266650e-01 3.009524129147e-01 2.991148524217e-01 2.974140857387e-01 2.957231235518e-01 2.939050633282e-01 2.919193147516e-01 2.898465785938e-01 2.878241032794e-01 2.859444627743e-01 2.841905656763e-01 2.824488149524e-01 2.805908151745e-01 2.785668729790e-01 2.764475673291e-01 2.743743036160e-01 2.724523454248e-01 2.706702788785e-01 2.689029449014e-01 2.670037210671e-01 2.649194407704e-01 2.627379569267e-01 2.606266629436e-01 2.586972490703e-01 2.569100897480e-01 2.551039405856e-01 2.531262565643e-01 2.509597252986e-01 2.487346427041e-01 2.466251014837e-01 2.447079103972e-01 2.428989785866e-01 2.410237736512e-01 2.389595009362e-01 2.367348066190e-01 2.344999503179e-01 2.324061526563e-01 2.304863593892e-01 2.286338313394e-01 2.266897272498e-01 2.245667898603e-01 2.223158448877e-01 2.200824551987e-01 2.179934652986e-01 2.160579965749e-01 2.141668353198e-01 2.121783126993e-01 2.100252922929e-01 2.077658510400e-01 2.055371613075e-01 2.034506648844e-01 2.015050092040e-01 1.995893552847e-01 1.975714026272e-01 1.953994761591e-01 1.931405785410e-01 1.909282656564e-01 1.888575008801e-01 1.869110307134e-01 1.849740923388e-01 1.829282333274e-01 1.807445939803e-01 1.785037150611e-01 1.763280267476e-01 1.742862303512e-01 1.723400548966e-01 1.703802490013e-01 1.683151893528e-01 1.661430822283e-01 1.639486315166e-01 1.618298514252e-01 1.598237450531e-01 1.578801001200e-01 1.559079807551e-01 1.538496456925e-01 1.517226050584e-01 1.496016105545e-01 1.475549306687e-01 1.455924071058e-01 1.436642841058e-01 1.417063641950e-01 1.396899896108e-01 1.376424035781e-01 1.356203840498e-01 1.336632696828e-01 1.317638493996e-01 1.298818466896e-01 1.279797686778e-01 1.260511757262e-01 1.241240175995e-01 1.222321410127e-01 1.203914656159e-01 1.185895353747e-01 1.168009165787e-01 1.150111117895e-01 1.132261479448e-01 1.114649217057e-01 1.097428212506e-01 1.080615535027e-01 1.064096700248e-01 1.047755602941e-01 1.031573017111e-01 1.015654855336e-01 1.000129897132e-01 9.850737391308e-02 9.704719893845e-02 9.562506549355e-02 9.423395595024e-02 9.287533754289e-02 9.155726379048e-02 9.028894849959e-02 8.907924047061e-02 8.793310017795e-02 8.685172027751e-02 8.583022342741e-02 8.486241530640e-02 8.394329406217e-02 8.307355484323e-02 8.226541687361e-02 8.153747350063e-02 8.090109113241e-02 8.035324288616e-02 7.987652568843e-02 7.945137713562e-02 7.906950519497e-02 7.874339912122e-02 7.849884442695e-02 7.835534225510e-02 7.831271939303e-02 7.835053058079e-02 7.844117499917e-02 7.856999896549e-02 7.874789198387e-02 7.900094565778e-02 7.934983601458e-02 7.979480173068e-02 8.031612733188e-02 8.088783061471e-02 8.149709320707e-02 8.215157440006e-02 8.286874291872e-02 8.366086830662e-02 8.452877759333e-02 8.546153521442e-02 8.644446847626e-02 8.746663929245e-02 8.852437083046e-02 8.961921654398e-02 9.076064426507e-02 9.195864106858e-02 9.321735201931e-02 9.452480124930e-02 9.585941284960e-02 9.720535271347e-02 9.856348832543e-02 9.995427437846e-02 1.013987986943e-01 1.028985733549e-01 1.044317228297e-01 1.059701306146e-01 1.075013023312e-01 1.090371782874e-01 1.106053461428e-01 1.122235581224e-01 1.138830346359e-01 1.155555006145e-01 1.172149794440e-01 1.188582243361e-01 1.205072555199e-01 1.221915293067e-01 1.239205458411e-01 1.256739406927e-01 1.274174110359e-01 1.291331562926e-01 1.308348098583e-01 1.325551163458e-01 1.343174197854e-01 1.361109354515e-01 1.379019362073e-01 1.396633486651e-01 1.413988908773e-01 1.431389523292e-01 1.449117899753e-01 1.467186390727e-01 1.485324572607e-01 1.503228742349e-01 1.520825181578e-01 1.538322754821e-01 1.556015043380e-01 1.574023798345e-01 1.592181079188e-01 1.610182621969e-01 1.627876107243e-01 1.645360840882e-01 1.662930967429e-01 1.680780184874e-01 1.698820678241e-01 1.716762163241e-01 1.734386905377e-01 1.751770421029e-01 1.769194031452e-01 1.786869720946e-01 1.804722984851e-01 1.822450260654e-01 1.839835991277e-01 1.856953931209e-01 1.874104206722e-01 1.891468951346e-01 1.908941280020e-01 1.926210730916e-01 1.943092048569e-01 1.959699406951e-01 1.976331512716e-01 1.993120862875e-01 2.009923664116e-01 2.026445474464e-01 2.042568680634e-01 2.058447566531e-01 2.074357919086e-01 2.090377639842e-01 2.106320249678e-01 2.121936995377e-01 2.137197422969e-01 2.152308849023e-01 2.167494411259e-01 2.182748456523e-01 2.197860130070e-01 2.212658283882e-01 2.227216871930e-01 2.241743561329e-01 2.256348663073e-01 2.270936044902e-01 2.285298592282e-01 2.299388408912e-01 2.313355876482e-01 2.327347557119e-01 2.341345954976e-01 2.355163835990e-01 2.368687626225e-01 2.381971790222e-01 2.395181719589e-01 2.408380205529e-01 2.421449373184e-01 2.434256918626e-01 2.446771140864e-01 2.459112266495e-01 2.471372743709e-01 2.483532602379e-01 2.495490967080e-01 2.507207315639e-01 2.518756785797e-01 2.530201939151e-01 2.541525277491e-01 2.552664588016e-01 2.563580123783e-01 2.574338321927e-01 2.585008972585e-01 2.595563349187e-01 2.605926935524e-01 2.616037132326e-01 2.625936112081e-01 2.635700164741e-01 2.645344282751e-01 2.654812894041e-01 2.664041951587e-01 2.673041393024e-01 2.681857826394e-01 2.690510729206e-01 2.698991892144e-01 2.707273506080e-01 2.715357669866e-01 2.723267292941e-01 2.730996346193e-01 2.738522450829e-01 2.745840541258e-01 2.752976048750e-01 2.759945289844e-01 2.766738984442e-01 2.773313935762e-01 2.779658246788e-01 2.785790603676e-01 2.791741838081e-01 2.797519424077e-01 2.803089834202e-01 2.808442772859e-01 2.813569347393e-01 2.818492501547e-01 2.823223658145e-01 2.827752010539e-01 2.832081201501e-01 2.836206399805e-01 2.840110182630e-01 2.843799219931e-01 2.847272837978e-01 2.850543307444e-01 2.853615039782e-01 2.856478158896e-01 2.859114342924e-01 2.861523168473e-01 2.863720053402e-01 2.865707840514e-01 2.867497669925e-01 2.869069517788e-01 2.870410667022e-01 2.871532633754e-01 2.872438348227e-01 2.873134263339e-01 2.873623927410e-01 2.873895320320e-01 2.873932844602e-01 2.873752599642e-01 2.873352550378e-01 2.872743133510e-01 2.871920388532e-01 2.870868244237e-01 2.869589794936e-01 2.868082202046e-01 2.866358481071e-01 2.864420555815e-01 2.862261376753e-01 2.859873841170e-01 2.857258764294e-01 2.854415723881e-01 2.851347853493e-01 2.848062831552e-01 2.844554376191e-01 2.840824239276e-01 2.836858982290e-01 2.832671619996e-01 2.828253110235e-01 2.823614089988e-01 2.818752638162e-01 2.813665629265e-01 2.808352992941e-01 2.802814743978e-01 2.797049302519e-01 2.791055590018e-01 2.784836203414e-01 2.778398240180e-01 2.771733610745e-01 2.764847502151e-01 2.757731547080e-01 2.750387819183e-01 2.742821082905e-01 2.735026129965e-01 2.727012621385e-01 2.718773902491e-01 2.710311800538e-01 2.701628010407e-01 2.692720852940e-01 2.683583868282e-01 2.674223939077e-01 2.664644075661e-01 2.654841691304e-01 2.644824695697e-01 2.634584740523e-01 2.624119734812e-01 2.613434192198e-01 2.602523097230e-01 2.591400492571e-01 2.580062972578e-01 2.568503811364e-01 2.556724517894e-01 2.544724673032e-01 2.532507509005e-01 2.520077396924e-01 2.507431410153e-01 2.494568171285e-01 2.481493291562e-01 2.468198765383e-01 2.454692661453e-01 2.440977621920e-01 2.427048648908e-01 2.412908659687e-01 2.398562247453e-01 2.384000346082e-01 2.369232507971e-01 2.354260612491e-01 2.339077975377e-01 2.323689713926e-01 2.308098168336e-01 2.292294659224e-01 2.276294871690e-01 2.260094638239e-01 2.243694093339e-01 2.227094644039e-01 2.210295964944e-01 2.193296577071e-01 2.176103511454e-01 2.158719643251e-01 2.141140007676e-01 2.123369781792e-01 2.105405205344e-01 2.087251740497e-01 2.068908012933e-01 2.050375885000e-01 2.031661199751e-01 2.012759096698e-01 1.993675267579e-01 1.974414337753e-01 1.954973833266e-01 1.935348399605e-01 1.915552241772e-01 1.895578073045e-01 1.875434365527e-01 1.855121089526e-01 1.834635913805e-01 1.813983959047e-01 1.793163241053e-01 1.772180712963e-01 1.751040517035e-01 1.729742439791e-01 1.708289102359e-01 1.686680540370e-01 1.664918603331e-01 1.643010673474e-01 1.620956086754e-01 1.598764007281e-01 1.576422240769e-01 1.553946042421e-01 1.531329239622e-01 1.508581797301e-01 1.485707923617e-01 1.462711834040e-01 1.439592445773e-01 1.416355188172e-01 1.393000387156e-01 1.369540655012e-01 1.345974192228e-01 1.322311955581e-01 1.298551641631e-01 1.274703045127e-01 1.250763506254e-01 1.226750961594e-01 1.202659434416e-01 1.178501936947e-01 1.154289259041e-01 1.130021509206e-01 1.105711092047e-01 1.081363207646e-01 1.056993563227e-01 1.032610069729e-01 1.008221713692e-01 9.838415212776e-02 9.594864165641e-02 9.351602455204e-02 9.108879009560e-02 8.866824415397e-02 8.625618232258e-02 8.385550752889e-02 8.146745472382e-02 7.909498757262e-02 7.674077200873e-02 7.440798449596e-02 7.210084922938e-02 6.982350424508e-02 6.757874839975e-02 6.537292808513e-02 6.321027569934e-02 6.109775758610e-02 5.904312144743e-02 5.705253282298e-02 5.513520246475e-02 5.330028638068e-02 5.155796262760e-02 4.992067054942e-02 4.839975760286e-02 4.700780551684e-02 4.575853674212e-02 4.466451255598e-02 4.373982590365e-02 4.299668287845e-02 4.244567927791e-02 4.209569401214e-02 4.195230393015e-02 4.201974253140e-02 4.229745870347e-02 4.278267165762e-02 4.346885217557e-02 4.434774222048e-02 4.540930808462e-02 4.664061468704e-02 4.802961507091e-02 4.956298215112e-02 5.122781291392e-02 5.301343304097e-02 5.490745737249e-02 5.689831719693e-02 5.897686533084e-02 6.113320611084e-02 6.335982057652e-02 6.564986473680e-02 6.799633164674e-02 7.039389086595e-02 7.283562298443e-02 7.531712436601e-02 7.783458097691e-02 8.038348529777e-02 8.296112681471e-02 8.556384066566e-02 8.818883542513e-02 9.083337024789e-02 9.349543276425e-02 9.617202608335e-02 9.886248412028e-02 1.015638497086e-01 1.042751687950e-01 1.069939052225e-01 1.097184255497e-01 1.124487867611e-01 1.151822940245e-01 1.179189046216e-01 1.206564748780e-01 1.233941524568e-01 1.261311974338e-01 1.288657698050e-01 1.315975104541e-01 1.343256462783e-01 1.370486641065e-01 1.397671649408e-01 1.424792312433e-01 1.451842695044e-01 1.478808194694e-01 1.505671174615e-01 1.532440991955e-01 1.559104735268e-01 1.585657929379e-01 1.612104355614e-01 1.638417197448e-01 1.664595874217e-01 1.690625284822e-01 1.716500098672e-01 1.742225233861e-01 1.767784583820e-01 1.793189996037e-01 1.818419683994e-01 1.843462146488e-01 1.868310480138e-01 1.892952281050e-01 1.917387356072e-01 1.941620796196e-01 1.965639385859e-01 1.989437288786e-01 2.013000045523e-01 2.036317217677e-01 2.059392033383e-01 2.082212771164e-01 2.104783283396e-01 2.127091026279e-01 2.149125548119e-01 2.170876519754e-01 2.192340966677e-01 2.213508260282e-01 2.234388972195e-01 2.254957140427e-01 2.275213747286e-01 2.295147526117e-01 2.314754452138e-01 2.334031968878e-01 2.352974461698e-01 2.371568679729e-01 2.389814398912e-01 2.407690715867e-01 2.425206621306e-01 2.442350080095e-01 2.459113415584e-01 2.475496226237e-01 2.491476568411e-01 2.507060471221e-01 2.522239115841e-01 2.536997380283e-01 2.551339174232e-01 2.565249952109e-01 2.578733174046e-01 2.591779106959e-01 2.604374444461e-01 2.616516236576e-01 2.628186397264e-01 2.639393980626e-01 2.650133474236e-01 2.660390413039e-01 2.670169645957e-01 2.679439735612e-01 2.688206627710e-01 2.696471357290e-01 2.704222666815e-01 2.711473993712e-01 2.718197476652e-01 2.724381453273e-01 2.730025038687e-01 2.735116733584e-01 2.739679892521e-01 2.743690340539e-01 2.747151120121e-01 2.750040796458e-01 2.752344238140e-01 2.754076476949e-01 2.755228897060e-01 2.755800967401e-01 2.755797279160e-01 2.755181326379e-01 2.753977793816e-01 2.752148919137e-01 2.749716226807e-01 2.746673906522e-01 2.743012283367e-01 2.738733541118e-01 2.733825806176e-01 2.728286904867e-01 2.722117821930e-01 2.715295846945e-01 2.707854817030e-01 2.699760254368e-01 2.691033561467e-01 2.681662871749e-01 2.671628741702e-01 2.660960524111e-01 2.649620989075e-01 2.637641955296e-01 2.625018788826e-01 2.611722912255e-01 2.597788999392e-01 2.583182264166e-01 2.567929162918e-01 2.552036095079e-01 2.535468940111e-01 2.518272772251e-01 2.500411198774e-01 2.481908129406e-01 2.462768684975e-01 2.442972865747e-01 2.422569326348e-01 2.401509154892e-01 2.379834836377e-01 2.357537469196e-01 2.334606288309e-01 2.311103199893e-01 2.286966674098e-01 2.262258820249e-01 2.236968342547e-01 2.211077062168e-01 2.184661951053e-01 2.157660626762e-01 2.130146151042e-01 2.102111068389e-01 2.073540367391e-01 2.044506950840e-01 2.014956565628e-01 1.984991929435e-01 1.954577401816e-01 1.923736338129e-01 1.892541325532e-01 1.860928800135e-01 1.829028804908e-01 1.796799708578e-01 1.764297992108e-01 1.731592542846e-01 1.698632137433e-01 1.665570541122e-01 1.632355555245e-01 1.599098911542e-01 1.565849428612e-01 1.532607468976e-01 1.499531511590e-01 1.466588145403e-01 1.433929788940e-01 1.401614609845e-01 1.369693926100e-01 1.338352098876e-01 1.307569998717e-01 1.277577278820e-01 1.248416044852e-01 1.220235427905e-01 1.193212561859e-01 1.167403916450e-01 1.143074381203e-01 1.120280528793e-01 1.099252448768e-01 1.080151430143e-01 1.063086406482e-01 1.048316732327e-01 1.035888829022e-01 1.026045611117e-01 1.018847626346e-01 1.014421129545e-01 1.012880139830e-01 1.014213008200e-01 1.018539009430e-01 1.025764166992e-01 1.035927278590e-01 1.048939330342e-01 1.064702881532e-01 1.083163994732e-01 1.104130979553e-01 1.127543207266e-01 1.153195248291e-01 1.180974311751e-01 1.210726706430e-01 1.242272860434e-01 1.275511754158e-01 1.310248120934e-01 1.346385294673e-01 1.383758345405e-01 1.422264443583e-01 1.461768708909e-01 1.502157247410e-01 1.543335957451e-01 1.585183586593e-01 1.627625384184e-01 1.670549395075e-01 1.713896766753e-01 1.757565198363e-01 1.801490100590e-01 1.845609885286e-01 1.889824895327e-01 1.934120775714e-01 1.978376840827e-01 2.022581094805e-01 2.066655308347e-01 2.110539617093e-01 2.154218257211e-01 2.197576315945e-01 2.240640813143e-01 2.283302219843e-01 2.325543364250e-01 2.367337673354e-01 2.408585955123e-01 2.449327161944e-01 2.489443301739e-01 2.528950730196e-01 2.567791724217e-01 2.605898982689e-01 2.643313893548e-01 2.679898409060e-01 2.715705399798e-01 2.750655288348e-01 2.784705619504e-01 2.817881133202e-01 2.850063974045e-01 2.881314754284e-01 2.911531839238e-01 2.940710388578e-01 2.968855251745e-01 2.995868346644e-01 3.021799499465e-01 3.046553049681e-01 3.070153269842e-01 3.092560056547e-01 3.113723890168e-01 3.133669813589e-01 3.152315465107e-01 3.169695159311e-01 3.185755568363e-01 3.200481045295e-01 3.213866406818e-01 3.225877304793e-01 3.236512912845e-01 3.245737760861e-01 3.253560958794e-01 3.259953425457e-01 3.264902688222e-01 3.268408021288e-01 3.270441134990e-01 3.271012196286e-01 3.270091668795e-01 3.267695219325e-01 3.263807030331e-01 3.258412358208e-01 3.251541828684e-01 3.243156366190e-01 3.233287099267e-01 3.221925313085e-01 3.209064721446e-01 3.194743590490e-01 3.178927540280e-01 3.161658845657e-01 3.142935602771e-01 3.122764213805e-01 3.101185589783e-01 3.078178843233e-01 3.053802611483e-01 3.028049733583e-01 3.000958414928e-01 2.972569783937e-01 2.942878981356e-01 2.911961736730e-01 2.879818440028e-01 2.846505147726e-01 2.812069311161e-01 2.776532633855e-01 2.739975493852e-01 2.702419263442e-01 2.663937102051e-01 2.624593224609e-01 2.584433392938e-01 2.543555721017e-01 2.502012450842e-01 2.459896425278e-01 2.417294347146e-01 2.374291357372e-01 2.330991496913e-01 2.287502254969e-01 2.243925514279e-01 2.200390009192e-01 2.157017923456e-01 2.113944522588e-01 2.071319498580e-01 2.029284437652e-01 1.988012757451e-01 1.947664932394e-01 1.908415123296e-01 1.870467593102e-01 1.833994011956e-01 1.799211222450e-01 1.766305490725e-01 1.735487132959e-01 1.706962957707e-01 1.680919399900e-01 1.657564467572e-01 1.637064548737e-01 1.619586243138e-01 1.605286721758e-01 1.594263037453e-01 1.586636280073e-01 1.582449436810e-01 1.581741663659e-01 1.584515369487e-01 1.590708605702e-01 1.600274419132e-01 1.613086925854e-01 1.629022904338e-01 1.647932451507e-01 1.669615633636e-01 1.693911268524e-01 1.720591140736e-01 1.749455492981e-01 1.780295429220e-01 1.812872377114e-01 1.847009214166e-01 1.882454738328e-01 1.919034107177e-01 1.956538930635e-01 1.994769816545e-01 2.033560995180e-01 2.072704294444e-01 2.112087705334e-01 2.151494656025e-01 2.190811624702e-01 2.229898722047e-01 2.268595564533e-01 2.306822438113e-01 2.344413554837e-01 2.381297057607e-01 2.417349878926e-01 2.452464240693e-01 2.486585446195e-01 2.519574742471e-01 2.551400644058e-01 2.581959206551e-01 2.611172568716e-01 2.639010270348e-01 2.665373950397e-01 2.690235092203e-01 2.713534627288e-01 2.735219457213e-01 2.755260717370e-01 2.773609879574e-01 2.790241172425e-01 2.805110369420e-01 2.818212044372e-01 2.829507668146e-01 2.838987971512e-01 2.846634496259e-01 2.852429915374e-01 2.856390969830e-01 2.858476553623e-01 2.858731752522e-01 2.857135411901e-01 2.853691276721e-01 2.848451824282e-01 2.841374661062e-01 2.832542849814e-01 2.821937816293e-01 2.809595153049e-01 2.795570613897e-01 2.779865900135e-01 2.762560112710e-01 2.743669922220e-01 2.723245949850e-01 2.701371598055e-01 2.678066297771e-01 2.653426435730e-01 2.627509329515e-01 2.600391253234e-01 2.572156152739e-01 2.542886905707e-01 2.512672781573e-01 2.481617533498e-01 2.449820844541e-01 2.417392974430e-01 2.384461673146e-01 2.351140486116e-01 2.317571457609e-01 2.283898693027e-01 2.250251163720e-01 2.216824532602e-01 2.183754608431e-01 2.151240247612e-01 2.119449428546e-01 2.088571248505e-01 2.058826761067e-01 2.030379744583e-01 2.003491417844e-01 1.978318057600e-01 1.955107176627e-01 1.934073017091e-01 1.915388500673e-01 1.899301806459e-01 1.885958009645e-01 1.875557235788e-01 1.868252852193e-01 1.864163310560e-01 1.863427468586e-01 1.866092257333e-01 1.872230220413e-01 1.881854570125e-01 1.894946880754e-01 1.911481245022e-01 1.931374245124e-01 1.954537073800e-01 1.980837697003e-01 2.010149385215e-01 2.042290881914e-01 2.077106142840e-01 2.114399780449e-01 2.153965967924e-01 2.195622328543e-01 2.239138689911e-01 2.284326058683e-01 2.330968949347e-01 2.378867455854e-01 2.427815800797e-01 2.477611069658e-01 2.528077086282e-01 2.579007083543e-01 2.630236082255e-01 2.681577171414e-01 2.732850259990e-01 2.783914123274e-01 2.834585059403e-01 2.884726003027e-01 2.934182627736e-01 2.982803287521e-01 3.030466002954e-01 3.077038676262e-01 3.122385130803e-01 3.166399588933e-01 3.208969993343e-01 3.249983232691e-01 3.289343908768e-01 3.326958983532e-01 3.362740993480e-01 3.396608139177e-01 3.428490367907e-01 3.458320471459e-01 3.486035858375e-01 3.511590457608e-01 3.534932587832e-01 3.556028104619e-01 3.574861746312e-01 3.591392030760e-01 3.605623500599e-01 3.617546785251e-01 3.627156799666e-01 3.634500035930e-01 3.639569654410e-01 3.642416238191e-01 3.643079326336e-01 3.641607301356e-01 3.638074550799e-01 3.632544560948e-01 3.625110401617e-01 3.615862929968e-01 3.604906691440e-01 3.592371761147e-01 3.578365007378e-01 3.563053247560e-01 3.546562605474e-01 3.529072922709e-01 3.510744061383e-01 3.491774669875e-01 3.472351915295e-01 3.452671122024e-01 3.432969405762e-01 3.413449000909e-01 3.394344294997e-01 3.375912731654e-01 3.358360232786e-01 3.341959221042e-01 3.326958452467e-01 3.313574233466e-01 3.302079600940e-01 3.292679600360e-01 3.285614102730e-01 3.281083458932e-01 3.279268664858e-01 3.280358547712e-01 3.284477766568e-01 3.291749382178e-01 3.302268723877e-01 3.316064020747e-01 3.333172856102e-01 3.353569292448e-01 3.377184995126e-01 3.403939062413e-01 3.433695982492e-01 3.466284600453e-01 3.501500890930e-01 3.539123232841e-01 3.578872533482e-01 3.620476709188e-01 3.663611481054e-01 3.707957451483e-01 3.753159523568e-01 3.798855909906e-01 3.844691184452e-01 3.890267028331e-01 3.935217279461e-01 3.979162637436e-01 4.021711650047e-01 4.062518025845e-01 4.101197355373e-01 4.137417340264e-01 4.170841302709e-01 4.201144001297e-01 4.228048249664e-01 4.251274359794e-01 4.270572900323e-01 4.285752426859e-01 4.296611595666e-01 4.303010086203e-01 4.304837792664e-01 4.302030774338e-01 4.294555824644e-01 4.282442871284e-01 4.265748435860e-01 4.244590070180e-01 4.219142144306e-01 4.189596515403e-01 4.156243351741e-01 4.119398771955e-01 4.079413515550e-01 4.036716037446e-01 3.991764036995e-01 3.945045545169e-01 3.897101923546e-01 3.848492523939e-01 3.799800851956e-01 3.751616713649e-01 3.704523618877e-01 3.659102235341e-01 3.615899838806e-01 3.575400827802e-01 3.538077059444e-01 3.504285768488e-01 3.474321109091e-01 3.448387529182e-01 3.426571786793e-01 3.408897606099e-01 3.395243274276e-01 3.385437268623e-01 3.379191162014e-01 3.376183104309e-01 3.376011834666e-01 3.378256566604e-01 3.382491598304e-01 3.388273868060e-01 3.395209025262e-01 3.402926850168e-01 3.411102309553e-01 3.419511526875e-01 3.427962591923e-01 3.436385337537e-01 3.444755027045e-01 3.453162240415e-01 3.461748723138e-01 3.470746589195e-01 3.480442382492e-01 3.491141371338e-01 3.503228304984e-01 3.517027858654e-01 3.532892590317e-01 3.551139486405e-01 3.571994891428e-01 3.595656117286e-01 3.622168618720e-01 3.651521350333e-01 3.683587728512e-01 3.718087719220e-01 3.754697285285e-01 3.792942163389e-01 3.832295574571e-01 3.872155935872e-01 3.911863402435e-01 3.950765452039e-01 3.988177117065e-01 4.023459024972e-01 4.056004238194e-01 4.085268813072e-01 4.110801910821e-01 4.132238091074e-01 4.149338729319e-01 4.161951802038e-01 4.170091054015e-01 4.173885034326e-01 4.173567635608e-01 4.169523855870e-01 4.162227660842e-01 4.152238752190e-01 4.140211594808e-01 4.126843683072e-01 4.112830064066e-01 4.098873820991e-01 4.085645967564e-01 4.073729392966e-01 4.063608234262e-01 4.055635537431e-01 4.050039801688e-01 4.046864195298e-01 4.046028407274e-01 4.047282014636e-01 4.050256881863e-01 4.054481297509e-01 4.059387781875e-01 4.064412004193e-01 4.068948613221e-01 4.072456128982e-01 4.074455899567e-01 4.074567303791e-01 4.072543404872e-01 4.068270421663e-01 4.061813922211e-01 4.053357617352e-01 4.043276591760e-01 4.032054181372e-01 4.020282339237e-01 4.008668723886e-01 3.997893812679e-01 3.988710199825e-01 3.981770349971e-01 3.977648577039e-01 3.976796219496e-01 3.979479442807e-01 3.985779840267e-01 3.995585565442e-01 4.008584015773e-01 4.024264623211e-01 4.041994845416e-01 4.061011899163e-01 4.080456683509e-01 4.099503440323e-01 4.117262948690e-01 4.132975718236e-01 4.145925257722e-01 4.155529084553e-01 4.161359890703e-01 4.163089512283e-01 4.160609927872e-01 4.153888691853e-01 4.143084108524e-01 4.128456922872e-01 4.110359581829e-01 4.089251075164e-01 4.065622431040e-01 4.040022514969e-01 4.013004194438e-01 3.985137428621e-01 3.956997862175e-01 3.929121895351e-01 3.902101833456e-01 3.876440949076e-01 3.852729858782e-01 3.831543178846e-01 3.813452486488e-01 3.799109150731e-01 3.789123187705e-01 3.784173224160e-01 3.784914392835e-01 3.791958456653e-01 3.805863884270e-01 3.827100285658e-01 3.856014030918e-01 3.892756266717e-01 3.937336754564e-01 3.989533912529e-01 4.048932145083e-01 4.114936742085e-01 4.186744344634e-01 4.263429498273e-01 4.343955460753e-01 4.427181162521e-01 4.511914387028e-01 4.596977804316e-01 4.681177943834e-01 4.763380109686e-01 4.842512356112e-01 4.917570429158e-01 4.987696636834e-01 5.052115504756e-01 5.110198789366e-01 5.161483110232e-01 5.205641536739e-01 5.242546072729e-01 5.272199766392e-01 5.294812001614e-01 5.310720818903e-01 5.320419391137e-01 5.324532886698e-01 5.323741989286e-01 5.318810875523e-01 5.310475384713e-01 5.299473297926e-01 5.286441529211e-01 5.271923062167e-01 5.256346371404e-01 5.239977782153e-01 5.223028508363e-01 5.205540049189e-01 5.187556423922e-01 5.169070679758e-01 5.150114472396e-01 5.130839871377e-01 5.111431730898e-01 5.092276475625e-01 5.073837617134e-01 5.056719795855e-01 5.041628740773e-01 5.029237621657e-01 5.020307171419e-01 5.015464366390e-01 5.015281696175e-01 5.020190621137e-01 5.030473706770e-01 5.046295658965e-01 5.067631068197e-01 5.094394624211e-01 5.126294432713e-01 5.162982733623e-01 5.203927736883e-01 5.248442661599e-01 5.295714775043e-01 5.344652559664e-01 5.394106041667e-01 5.442680751504e-01 5.488946090313e-01 5.531512648824e-01 5.569050989705e-01 5.600605822039e-01 5.625491011257e-01 5.643615217444e-01 5.655413794831e-01 5.661888433598e-01 5.664593460480e-01 5.665410002934e-01 5.659093299365e-01 5.643895871586e-01 5.629461830224e-01 5.625997852017e-01 5.639147867539e-01 5.667166817069e-01 5.701947789809e-01 5.733246084370e-01 5.753674371446e-01 5.762056879781e-01 5.763528904256e-01 5.766292263067e-01 5.776998548917e-01 5.796784171520e-01 5.820343533936e-01 5.838552462389e-01 5.843159065875e-01 5.830956581611e-01 5.805576396833e-01 5.776076078955e-01 5.752676452551e-01 5.741989431645e-01 5.743964403586e-01 5.752422898702e-01 5.758685370990e-01 5.756451259747e-01 5.745152110025e-01 5.730138184230e-01 5.719857545813e-01 5.721242321723e-01 5.735654354486e-01 5.758006418342e-01 5.779356450366e-01 5.791562302906e-01 5.791554728983e-01 5.783205711464e-01 5.775598396647e-01 5.778696833228e-01 5.798483868657e-01 5.834005251231e-01 5.878045562944e-01 5.921178444350e-01 5.956777235878e-01 5.984129369310e-01 6.008793556036e-01 6.039560429532e-01 6.083612796040e-01 6.142503276120e-01 6.211137601558e-01 6.279991576405e-01 6.339533867788e-01 6.384449350746e-01 6.415641967138e-01 6.439341078109e-01 6.464286713266e-01 6.498390637271e-01 6.546368300155e-01 6.609768483941e-01 6.688544690575e-01 6.782245138614e-01 6.889706841025e-01 7.007035859383e-01 7.124403553939e-01 7.046864752474e-01 6.598852260213e-01 6.402231350671e-01 6.060434786665e-01 5.780460933742e-01 5.779039287573e-01 6.109303238572e-01 6.610915874310e-01 7.045843115170e-01 7.235954369741e-01 7.117559791394e-01 6.752041740095e-01 6.313191947941e-01 6.030845451863e-01 6.059886354639e-01 6.356592550944e-01 6.725413274740e-01 6.971916677987e-01 6.998930267403e-01 6.826947486396e-01 6.573267754073e-01 6.393713489380e-01 6.388302600841e-01 6.530644044332e-01 6.694986187561e-01 6.751797207636e-01 6.643322617260e-01 6.409888616796e-01 6.172602817633e-01 6.068726674969e-01 6.157567315780e-01 6.373080127237e-01 6.578726627101e-01 6.660929627991e-01 6.586076820553e-01 6.411435353958e-01 6.255039634869e-01 6.227914314955e-01 6.357141892537e-01 6.568255470075e-01 6.745368802874e-01 6.805186324626e-01 6.736053419891e-01 6.595921268295e-01 6.478326094850e-01 6.456901380695e-01 6.540203939250e-01 6.674762637785e-01 6.789626778545e-01 6.840797704460e-01 6.825593476308e-01 6.768880749555e-01 6.696298597559e-01 6.614967835267e-01 6.517184174072e-01 6.402032751092e-01 6.295914627181e-01 6.249016564391e-01 6.302070820015e-01 6.445741767237e-01 6.611665585135e-01 6.707773876343e-01 6.667749688947e-01 6.487305539695e-01 6.234410017680e-01 6.026595528533e-01 5.970134125693e-01 6.087423811409e-01 6.302175908635e-01 6.498489481408e-01 6.591351235532e-01 6.559854083475e-01 6.442298472456e-01 6.306529906290e-01 6.208521920108e-01 6.163677365671e-01 6.149960693283e-01 6.138204261013e-01 6.120443843181e-01 6.113768394676e-01 6.140369431036e-01 6.200811479416e-01 6.265912818509e-01 6.294180965156e-01 6.260766444141e-01 6.177579618876e-01 6.091638182526e-01 6.061684217718e-01 6.123172198286e-01 6.267634767693e-01 6.452534468779e-01 6.629982908798e-01 6.769785274065e-01 6.863994228529e-01 6.919146557801e-01 6.945894507681e-01 6.955878626102e-01 6.965541329518e-01 6.998757665744e-01 7.079792842744e-01 7.215318048797e-01 7.380431344286e-01 7.522490143548e-01 7.584684977383e-01 7.535570001100e-01 7.388974516682e-01 7.204966228312e-01 7.064614811714e-01 7.025514270807e-01 7.084623511358e-01 7.181628798031e-01 7.240918628430e-01 7.215689648258e-01 7.108971287877e-01 6.965122885170e-01 6.840635627401e-01 6.769933160029e-01 6.748989475309e-01 6.749123613112e-01 6.744774034752e-01 6.731928054001e-01 6.723176334070e-01 6.728002423952e-01 6.737239951182e-01 6.726686949937e-01 6.678764053591e-01 6.602729965407e-01 6.537092226084e-01 6.526159833235e-01 6.584767731881e-01 6.681334105354e-01 6.756841616552e-01 6.766052166151e-01 6.717564889301e-01
 3.837985373015e-01 3.821708220221e-01 3.806212263036e-01 3.792289474833e-01 3.779342746060e-01 3.765879870198e-01 3.750807954743e-01 3.734269114263e-01 3.717428446408e-01 3.701555721311e-01 3.687154463015e-01 3.673590268436e-01 3.659481501257e-01 3.643738898621e-01 3.626479333033e-01 3.608988898173e-01 3.592642086578e-01 3.577799141865e-01 3.563587855630e-01 3.548658541066e-01 3.532166454748e-01 3.514352764783e-01 3.496382017300e-01 3.479531962077e-01 3.464191806488e-01 3.449485989348e-01 3.433932423102e-01 3.416644465083e-01 3.398043598311e-01 3.379480791086e-01 3.362208606422e-01 3.346450433974e-01 3.331205082229e-01 3.314982745838e-01 3.296936433625e-01 3.277590607024e-01 3.258465589527e-01 3.240838723671e-01 3.224725811035e-01 3.208885683785e-01 3.191832427854e-01 3.172972394594e-01 3.153049619823e-01 3.133563447233e-01 3.115621602808e-01 3.099055996815e-01 3.082571852313e-01 3.064794690777e-01 3.045324517586e-01 3.024987496787e-01 3.005161841151e-01 2.986773901095e-01 2.969642109956e-01 2.952624580280e-01 2.934425165995e-01 2.914556189654e-01 2.893734216006e-01 2.873373036182e-01 2.854527717985e-01 2.837084724245e-01 2.819785743651e-01 2.801162881242e-01 2.780675511178e-01 2.759200462423e-01 2.738423520214e-01 2.719466380466e-01 2.701942070544e-01 2.684231362065e-01 2.664803162169e-01 2.643467568587e-01 2.621521444658e-01 2.600721233253e-01 2.581851736453e-01 2.564078181649e-01 2.545648478978e-01 2.525322589289e-01 2.503364965410e-01 2.481280621716e-01 2.460598943075e-01 2.441668926523e-01 2.423429647015e-01 2.404274356751e-01 2.383314607154e-01 2.361040832863e-01 2.338925625716e-01 2.318252426591e-01 2.299136051995e-01 2.280474535001e-01 2.260830457905e-01 2.239508082322e-01 2.217085672904e-01 2.194965493795e-01 2.174280469274e-01 2.155026721929e-01 2.136070560919e-01 2.116065640552e-01 2.094479673867e-01 2.072001090642e-01 2.049989728964e-01 2.029412803305e-01 2.010092565141e-01 1.990850861137e-01 1.970481708897e-01 1.948701607740e-01 1.926332167704e-01 1.904624438473e-01 1.884264568359e-01 1.864860092916e-01 1.845291799070e-01 1.824631108903e-01 1.802878857597e-01 1.780889958536e-01 1.759661701014e-01 1.739555852095e-01 1.720055251409e-01 1.700240558625e-01 1.679529891526e-01 1.658113222711e-01 1.636743712818e-01 1.616108490387e-01 1.596290851161e-01 1.576792702736e-01 1.556962028848e-01 1.536516020983e-01 1.515734590802e-01 1.495189970001e-01 1.475264806028e-01 1.455881008744e-01 1.436634161157e-01 1.417148392397e-01 1.397371015318e-01 1.377568685791e-01 1.358076637880e-01 1.339053121175e-01 1.320364207049e-01 1.301765325644e-01 1.283110337296e-01 1.264456411066e-01 1.245979759589e-01 1.227832521364e-01 1.210022620618e-01 1.192445026077e-01 1.174983196877e-01 1.157613214267e-01 1.140431429859e-01 1.123556486343e-01 1.107059362181e-01 1.090932662288e-01 1.075100630744e-01 1.059485140387e-01 1.044100736833e-01 1.029010498939e-01 1.014300557751e-01 1.000059175867e-01 9.863433995562e-02 9.731672708690e-02 9.604820402577e-02 9.482189592516e-02 9.363172235749e-02 9.247748283677e-02 9.137146162216e-02 9.033251129932e-02 8.937418910359e-02 8.849427795077e-02 8.767711628350e-02 8.690198116369e-02 8.615953600302e-02 8.546108814175e-02 8.483290883057e-02 8.429703090461e-02 8.385712011434e-02 8.349520453318e-02 8.318393641173e-02 8.290733191469e-02 8.267383209535e-02 8.251091551939e-02 8.244112738931e-02 8.246971202177e-02 8.257905757594e-02 8.274428647258e-02 8.295128103270e-02 8.320671211445e-02 8.352803159432e-02 8.392924406861e-02 8.441343095789e-02 8.497214503456e-02 8.559147220095e-02 8.626059325849e-02 8.697424438609e-02 8.773420717551e-02 8.854886073783e-02 8.943079315620e-02 9.038463932061e-02 9.139968460992e-02 9.245460836827e-02 9.353142445542e-02 9.463032287101e-02 9.577123854773e-02 9.697623517030e-02 9.824762243872e-02 9.956418181767e-02 1.008964123949e-01 1.022309307978e-01 1.035790136282e-01 1.049680301812e-01 1.064161509100e-01 1.079145774264e-01 1.094348969935e-01 1.109505533401e-01 1.124571251022e-01 1.139773577354e-01 1.155402517043e-01 1.171550246286e-01 1.188006373550e-01 1.204427005972e-01 1.220633727542e-01 1.236759670797e-01 1.253146741691e-01 1.270003559181e-01 1.287226729001e-01 1.304465901258e-01 1.321456229643e-01 1.338242257530e-01 1.355129527609e-01 1.372393189097e-01 1.390039581540e-01 1.407781239673e-01 1.425320365305e-01 1.442596455634e-01 1.459816843264e-01 1.477285032064e-01 1.495096913829e-01 1.513080169958e-01 1.530927482620e-01 1.548493984824e-01 1.565895668357e-01 1.583428914495e-01 1.601267691625e-01 1.619315812317e-01 1.637268299442e-01 1.654928441863e-01 1.672382559558e-01 1.689921042925e-01 1.707734174948e-01 1.725730770877e-01 1.743605190906e-01 1.761149366729e-01 1.778466652455e-01 1.795849300805e-01 1.813469882994e-01 1.831192657404e-01 1.848715488992e-01 1.865860557991e-01 1.882774221548e-01 1.899740953244e-01 1.916885169365e-01 1.934032000459e-01 1.950905380526e-01 1.967393615385e-01 1.983677847556e-01 2.000021451661e-01 2.016486507620e-01 2.032863154975e-01 2.048926735684e-01 2.064655232508e-01 2.080269368378e-01 2.095981202168e-01 2.111764268232e-01 2.127398577192e-01 2.142731956246e-01 2.157854676880e-01 2.172972631914e-01 2.188178707138e-01 2.203365233971e-01 2.218321625258e-01 2.233027517832e-01 2.247636959218e-01 2.262291895407e-01 2.276940530940e-01 2.291412195123e-01 2.305592376447e-01 2.319556507730e-01 2.333473191159e-01 2.347378366543e-01 2.361157041656e-01 2.374665237978e-01 2.387903755858e-01 2.400983146884e-01 2.414004097286e-01 2.426921689152e-01 2.439638587440e-01 2.452126126977e-01 2.464463544907e-01 2.476707992247e-01 2.488837849852e-01 2.500783023987e-01 2.512514760463e-01 2.524107134947e-01 2.535621408900e-01 2.547023162415e-01 2.558232423066e-01 2.569195735437e-01 2.579961863752e-01 2.590605650606e-01 2.601134560591e-01 2.611490623909e-01 2.621608382559e-01 2.631508167333e-01 2.641233898506e-01 2.650804111833e-01 2.660209298317e-01 2.669417801392e-01 2.678440537055e-01 2.687289477033e-01 2.695969123361e-01 2.704444992449e-01 2.712722337865e-01 2.720830562875e-01 2.728773371656e-01 2.736547558178e-01 2.744103320639e-01 2.751431484951e-01 2.758558614948e-01 2.765514140217e-01 2.772296050161e-01 2.778877848702e-01 2.785240551284e-01 2.791389286646e-01 2.797336764834e-01 2.803097204668e-01 2.808666203174e-01 2.814034149646e-01 2.819200786547e-01 2.824154274743e-01 2.828892395534e-01 2.833427509090e-01 2.837759978377e-01 2.841898690252e-01 2.845828932724e-01 2.849538376335e-01 2.853023814421e-01 2.856299833136e-01 2.859376495911e-01 2.862253590210e-01 2.864915991079e-01 2.867352487250e-01 2.869571401147e-01 2.871576777397e-01 2.873382312404e-01 2.874980560591e-01 2.876356063207e-01 2.877510953451e-01 2.878441620875e-01 2.879163240162e-01 2.879674141747e-01 2.879973466172e-01 2.880045632108e-01 2.879890903391e-01 2.879513167137e-01 2.878920945571e-01 2.878116563294e-01 2.877087311779e-01 2.875838656816e-01 2.874356281314e-01 2.872652086901e-01 2.870726677659e-01 2.868576907181e-01 2.866216278111e-01 2.863624460439e-01 2.860802663682e-01 2.857758687616e-01 2.854485457974e-01 2.850991799750e-01 2.847277356369e-01 2.843334825775e-01 2.839171400727e-01 2.834776893306e-01 2.830158501923e-01 2.825307860715e-01 2.820240605642e-01 2.814943475005e-01 2.809426907909e-01 2.803684427520e-01 2.797711178399e-01 2.791511234467e-01 2.785082939924e-01 2.778433351556e-01 2.771560052561e-01 2.764461387254e-01 2.757135264372e-01 2.749590109941e-01 2.741816217453e-01 2.733809461727e-01 2.725583968997e-01 2.717132318791e-01 2.708457400296e-01 2.699567811120e-01 2.690448194034e-01 2.681102221331e-01 2.671534470894e-01 2.661740133792e-01 2.651730307498e-01 2.641504267536e-01 2.631047964403e-01 2.620374160462e-01 2.609471656030e-01 2.598354155731e-01 2.587013302088e-01 2.575458690500e-01 2.563679923393e-01 2.551685658976e-01 2.539470189060e-01 2.527037475077e-01 2.514391584111e-01 2.501527191464e-01 2.488446643088e-01 2.475151750002e-01 2.461643700357e-01 2.447919411048e-01 2.433987287652e-01 2.419839878137e-01 2.405483612466e-01 2.390911491009e-01 2.376127084033e-01 2.361138341520e-01 2.345945282839e-01 2.330544109172e-01 2.314940380278e-01 2.299123871847e-01 2.283105389824e-01 2.266886703352e-01 2.250467747459e-01 2.233849192814e-01 2.217026292606e-01 2.200007607603e-01 2.182788685877e-01 2.165372475643e-01 2.147760666351e-01 2.129954883804e-01 2.111959137386e-01 2.093767771657e-01 2.075391433843e-01 2.056824997179e-01 2.038064007974e-01 2.019125979085e-01 1.999997708782e-01 1.980688126447e-01 1.961201456784e-01 1.941530039995e-01 1.921681375344e-01 1.901651291761e-01 1.881450381166e-01 1.861076871311e-01 1.840538569849e-01 1.819828864589e-01 1.798949199082e-01 1.777904223429e-01 1.756700409087e-01 1.735336091775e-01 1.713817151766e-01 1.692139541881e-01 1.670304467858e-01 1.648319148536e-01 1.626181137054e-01 1.603903969215e-01 1.581480747382e-01 1.558920455595e-01 1.536220431344e-01 1.513385461198e-01 1.490424237646e-01 1.467335227821e-01 1.444121506010e-01 1.420795023118e-01 1.397349173443e-01 1.373788791738e-01 1.350126065465e-01 1.326356800458e-01 1.302491822797e-01 1.278537454908e-01 1.254492227601e-01 1.230369287205e-01 1.206173371945e-01 1.181905301130e-01 1.157588708802e-01 1.133212955754e-01 1.108797105680e-01 1.084347363921e-01 1.059868836104e-01 1.035376849057e-01 1.010885908074e-01 9.863987039546e-02 9.619421582763e-02 9.375155999052e-02 9.131455911875e-02 8.888444623043e-02 8.646296976634e-02 8.405388020884e-02 8.165853394062e-02 7.927944962840e-02 7.691970093202e-02 7.458175492631e-02 7.227054999543e-02 6.999008881424e-02 6.774410066500e-02 6.553850234692e-02 6.337821980345e-02 6.126962657904e-02 5.922132016586e-02 5.723993753121e-02 5.533516296506e-02 5.351597686075e-02 5.179243282401e-02 5.017770908573e-02 4.868341987971e-02 4.732241727592e-02 4.610842423016e-02 4.505361764755e-02 4.417253459013e-02 4.347597178034e-02 4.297467041002e-02 4.267766042038e-02 4.258927999211e-02 4.271317594991e-02 4.304796456607e-02 4.358953438001e-02 4.433173984578e-02 4.526448395417e-02 4.637824483180e-02 4.766031035399e-02 4.909855318535e-02 5.067920266052e-02 5.238933255918e-02 5.421804448708e-02 5.615358131626e-02 5.818552123006e-02 6.030452474507e-02 6.250060719786e-02 6.476562009435e-02 6.709319010110e-02 6.947593112499e-02 7.190886823774e-02 7.438640013204e-02 7.690351141123e-02 7.945687306912e-02 8.204056077016e-02 8.465375687776e-02 8.729175335952e-02 8.995164709345e-02 9.263236217158e-02 9.532885240088e-02 9.804061446786e-02 1.007661635848e-01 1.035022547918e-01 1.062484620671e-01 1.090020622637e-01 1.117621090098e-01 1.145275357427e-01 1.172956429949e-01 1.200667882904e-01 1.228390029918e-01 1.256109582930e-01 1.283836069801e-01 1.311535364809e-01 1.339207282884e-01 1.366835334077e-01 1.394406482046e-01 1.421919755909e-01 1.449363646056e-01 1.476742802615e-01 1.504040096923e-01 1.531243730190e-01 1.558342560243e-01 1.585328614124e-01 1.612195391374e-01 1.638942871873e-01 1.665562276071e-01 1.692050451238e-01 1.718397587685e-01 1.744587527835e-01 1.770611869354e-01 1.796456457244e-01 1.822130472687e-01 1.847626452298e-01 1.872943158360e-01 1.898061679043e-01 1.922971001560e-01 1.947668039912e-01 1.972145594609e-01 1.996399965166e-01 2.020430791528e-01 2.044222688902e-01 2.067767725387e-01 2.091062012638e-01 2.114088768450e-01 2.136848953741e-01 2.159344092998e-01 2.181556248687e-01 2.203476480333e-01 2.225105826380e-01 2.246427945428e-01 2.267450393393e-01 2.288156020647e-01 2.308541977491e-01 2.328600058375e-01 2.348316250257e-01 2.367693402351e-01 2.386720331289e-01 2.405390804364e-01 2.423703193765e-01 2.441636302246e-01 2.459200299967e-01 2.476375612745e-01 2.493152517892e-01 2.509535864191e-01 2.525507659604e-01 2.541073005910e-01 2.556222302933e-01 2.570944485357e-01 2.585228611640e-01 2.599061665982e-01 2.612457714230e-01 2.625399629430e-01 2.637880360967e-01 2.649896674283e-01 2.661425266902e-01 2.672470886961e-01 2.683029226612e-01 2.693090826249e-01 2.702673272265e-01 2.711738787839e-01 2.720283503265e-01 2.728298337922e-01 2.735782235177e-01 2.742749712825e-01 2.749181803460e-01 2.755073678183e-01 2.760406033695e-01 2.765167854694e-01 2.769371783067e-01 2.772997954088e-01 2.776071618098e-01 2.778564103929e-01 2.780462134056e-01 2.781776203364e-01 2.782474622874e-01 2.782578322377e-01 2.782082186820e-01 2.780962991628e-01 2.779244855045e-01 2.776896555627e-01 2.773920174009e-01 2.770317841117e-01 2.766067161485e-01 2.761196287464e-01 2.755674907359e-01 2.749521912937e-01 2.742719038933e-01 2.735253064751e-01 2.727151749178e-01 2.718374072903e-01 2.708954618351e-01 2.698881554846e-01 2.688128620514e-01 2.676730297822e-01 2.664647886617e-01 2.651916078638e-01 2.638522495437e-01 2.624447820515e-01 2.609728509193e-01 2.594323190878e-01 2.578266306168e-01 2.561547564102e-01 2.544157627128e-01 2.526135847898e-01 2.507430862369e-01 2.488092730777e-01 2.468094226473e-01 2.447441289320e-01 2.426177946167e-01 2.404252263287e-01 2.381720603918e-01 2.358553506790e-01 2.334763472809e-01 2.310391081474e-01 2.285391973937e-01 2.259837718357e-01 2.233689368802e-01 2.206966955342e-01 2.179712069132e-01 2.151878417860e-01 2.123561678767e-01 2.094713935753e-01 2.065377775984e-01 2.035583504419e-01 2.005290396059e-01 1.974615580746e-01 1.943492997217e-01 1.912009012642e-01 1.880177747186e-01 1.847976933174e-01 1.815527268554e-01 1.782771250638e-01 1.749821554034e-01 1.716690221567e-01 1.683383127326e-01 1.650033412751e-01 1.616584076016e-01 1.583194057605e-01 1.549861941448e-01 1.516653693494e-01 1.483700237092e-01 1.450977682195e-01 1.418678909632e-01 1.386809587113e-01 1.355506927885e-01 1.324897135310e-01 1.295016141342e-01 1.266096633005e-01 1.238165148508e-01 1.211434250287e-01 1.186022755663e-01 1.162059123163e-01 1.139773829059e-01 1.119230755674e-01 1.100694281564e-01 1.084254317114e-01 1.070093489641e-01 1.058388755388e-01 1.049207433213e-01 1.042761910777e-01 1.039058985694e-01 1.038247336086e-01 1.040335450428e-01 1.045340110913e-01 1.053293356717e-01 1.064094165450e-01 1.077749729073e-01 1.094110284735e-01 1.113114568640e-01 1.134623229405e-01 1.158489949013e-01 1.184605043753e-01 1.212779089044e-01 1.242903872640e-01 1.274795128308e-01 1.308326781192e-01 1.343354948136e-01 1.379728772412e-01 1.417337927870e-01 1.456028013667e-01 1.495711074083e-01 1.536245267587e-01 1.577549295357e-01 1.619503434781e-01 1.662025817560e-01 1.705025438181e-01 1.748404350848e-01 1.792115232805e-01 1.836035683075e-01 1.880138699897e-01 1.924323071892e-01 1.968534208514e-01 2.012734993911e-01 2.056804923548e-01 2.100763640323e-01 2.144489520297e-01 2.187968960279e-01 2.231152844487e-01 2.273949558258e-01 2.316384352739e-01 2.358334938587e-01 2.399819645733e-01 2.440759859401e-01 2.481108887438e-01 2.520875566509e-01 2.559936852604e-01 2.598345721996e-01 2.635990109007e-01 2.672863636312e-01 2.708956009286e-01 2.744159781187e-01 2.778531748148e-01 2.811960882824e-01 2.844458326346e-01 2.875994119748e-01 2.906493233614e-01 2.935996420436e-01 2.964398445144e-01 2.991727589406e-01 3.017930311066e-01 3.042970996123e-01 3.066854099989e-01 3.089507013442e-01 3.110956814363e-01 3.131139254018e-01 3.150047850173e-01 3.167674445642e-01 3.183964554282e-01 3.198933195584e-01 3.212535289521e-01 3.224765230952e-01 3.235609035746e-01 3.245037759268e-01 3.253051028214e-01 3.259613991184e-01 3.264738502301e-01 3.268387807852e-01 3.270568098148e-01 3.271268927713e-01 3.270467286669e-01 3.268188631020e-01 3.264389761917e-01 3.259099690859e-01 3.252295653865e-01 3.243983775416e-01 3.234176949520e-01 3.222849996907e-01 3.210041848593e-01 3.195723340165e-01 3.179925418421e-01 3.162654563461e-01 3.143907064492e-01 3.123721833281e-01 3.102084924715e-01 3.079039461365e-01 3.054601854298e-01 3.028780584928e-01 3.001626374054e-01 2.973134347536e-01 2.943363239423e-01 2.912339842927e-01 2.880079213165e-01 2.846659131867e-01 2.812078065458e-01 2.776412834411e-01 2.739701734584e-01 2.701991513552e-01 2.663365470566e-01 2.623847889128e-01 2.583539872073e-01 2.542492949172e-01 2.500786049952e-01 2.458516099617e-01 2.415744536286e-01 2.372583641632e-01 2.329131686581e-01 2.285479183581e-01 2.241756210962e-01 2.198077815339e-01 2.154572252434e-01 2.111378720045e-01 2.068642088398e-01 2.026511488714e-01 1.985165731151e-01 1.944759714657e-01 1.905493369630e-01 1.867535118551e-01 1.831085623659e-01 1.796352717787e-01 1.763523931850e-01 1.732826849027e-01 1.704444651006e-01 1.678585985311e-01 1.655453239246e-01 1.635202795604e-01 1.618032769922e-01 1.604056674129e-01 1.593413326683e-01 1.586199398422e-01 1.582447509769e-01 1.582217928830e-01 1.585469347878e-01 1.592175030660e-01 1.602258466999e-01 1.615592045467e-01 1.632064961513e-01 1.651493941728e-01 1.673716633260e-01 1.698533682261e-01 1.725726120149e-01 1.755110005369e-01 1.786430799504e-01 1.819505894915e-01 1.854102536199e-01 1.890005789554e-01 1.927022345360e-01 1.964933593350e-01 2.003578049507e-01 2.042739568717e-01 2.082267945331e-01 2.121992005430e-01 2.161744382394e-01 2.201407219755e-01 2.240801732283e-01 2.279831434518e-01 2.318353323532e-01 2.356247298451e-01 2.393430326561e-01 2.429750830108e-01 2.465164966613e-01 2.499540842053e-01 2.532803645143e-01 2.564893844179e-01 2.595702345821e-01 2.625195293952e-01 2.653287760666e-01 2.679921924891e-01 2.705057656519e-01 2.728631154998e-01 2.750605076612e-01 2.770927604449e-01 2.789575763054e-01 2.806505100771e-01 2.821692647595e-01 2.835111847397e-01 2.846731614802e-01 2.856557040116e-01 2.864542077590e-01 2.870717901402e-01 2.875045599265e-01 2.877532770176e-01 2.878205544145e-01 2.877019919594e-01 2.874052311178e-01 2.869257015097e-01 2.862672183456e-01 2.854344464199e-01 2.844244751278e-01 2.832467576326e-01 2.818985026830e-01 2.803870808213e-01 2.787169307172e-01 2.768894208562e-01 2.749137828824e-01 2.727923435152e-01 2.705328254403e-01 2.681422047181e-01 2.656254722389e-01 2.629923528414e-01 2.602491063185e-01 2.574057397015e-01 2.544702536447e-01 2.514534423021e-01 2.483654998025e-01 2.452176688712e-01 2.420220654257e-01 2.387899943615e-01 2.355373583294e-01 2.322761875684e-01 2.290233548218e-01 2.257938906315e-01 2.226032211866e-01 2.194714678068e-01 2.164142063106e-01 2.134527508003e-01 2.106037696376e-01 2.078897882137e-01 2.053309761563e-01 2.029459313130e-01 2.007593143692e-01 1.987875318971e-01 1.970543452264e-01 1.955767826291e-01 1.943733001773e-01 1.934624098888e-01 1.928559370456e-01 1.925691035437e-01 1.926105197878e-01 1.929881756209e-01 1.937066956872e-01 1.947674907585e-01 1.961701461444e-01 1.979092346297e-01 1.999791873059e-01 2.023697078098e-01 2.050689124042e-01 2.080633982749e-01 2.113366611048e-01 2.148723722142e-01 2.186503992145e-01 2.226536006157e-01 2.268602817212e-01 2.312514600875e-01 2.358064574746e-01 2.405035372182e-01 2.453243256594e-01 2.502477335600e-01 2.552546195873e-01 2.603253998115e-01 2.654410461060e-01 2.705846326429e-01 2.757361805915e-01 2.808805834224e-01 2.859997099908e-01 2.910776332903e-01 2.961000639852e-01 3.010506139858e-01 3.059157595966e-01 3.106817017557e-01 3.153355694274e-01 3.198646914313e-01 3.242572741591e-01 3.285024222615e-01 3.325884065143e-01 3.365066869139e-01 3.402470192764e-01 3.438011665498e-01 3.471613361692e-01 3.503203931101e-01 3.532705120019e-01 3.560075485070e-01 3.585261127172e-01 3.608207621452e-01 3.628901915653e-01 3.647294338596e-01 3.663376339784e-01 3.677155582921e-01 3.688593456844e-01 3.697738177073e-01 3.704580516267e-01 3.709153367372e-01 3.711497703336e-01 3.711650799611e-01 3.709674590687e-01 3.705628702886e-01 3.699593648485e-01 3.691656999587e-01 3.681907337188e-01 3.670468002361e-01 3.657439609886e-01 3.642966840325e-01 3.627184337327e-01 3.610243187743e-01 3.592317758236e-01 3.573567769595e-01 3.554196587700e-01 3.534378869682e-01 3.514347033886e-01 3.494319819956e-01 3.474486650017e-01 3.455127586044e-01 3.436461024579e-01 3.418732236662e-01 3.402209135531e-01 3.387111868793e-01 3.373725883015e-01 3.362269457731e-01 3.352982840447e-01 3.346111053728e-01 3.341836609651e-01 3.340376218204e-01 3.341885716473e-01 3.346506495066e-01 3.354366653964e-01 3.365537035510e-01 3.380054233060e-01 3.397941618196e-01 3.419165510590e-01 3.443645753757e-01 3.471277924597e-01 3.501917607621e-01 3.535363227795e-01 3.571408040808e-01 3.609792295727e-01 3.650232000972e-01 3.692413047565e-01 3.735996630739e-01 3.780651270237e-01 3.825973482293e-01 3.871604140821e-01 3.917156340424e-01 3.962205015968e-01 4.006392392319e-01 4.049296680905e-01 4.090543759736e-01 4.129750717353e-01 4.166550388587e-01 4.200605148623e-01 4.231569549985e-01 4.259139510036e-01 4.283045866360e-01 4.303020883850e-01 4.318840225863e-01 4.330319541003e-01 4.337307804977e-01 4.339688703231e-01 4.337397419106e-01 4.330408355543e-01 4.318738413717e-01 4.302469423284e-01 4.281705986777e-01 4.256645124817e-01 4.227498344607e-01 4.194541137406e-01 4.158116048681e-01 4.118590519394e-01 4.076386993490e-01 4.031983858142e-01 3.985885874979e-01 3.938635513054e-01 3.890801037468e-01 3.842956351337e-01 3.795712541156e-01 3.749627585613e-01 3.705268172805e-01 3.663182758738e-01 3.623822063480e-01 3.587627173765e-01 3.554932764758e-01 3.525988298480e-01 3.500973802291e-01 3.479936712193e-01 3.462853565799e-01 3.449591333393e-01 3.439942926491e-01 3.433607342197e-01 3.430233441382e-01 3.429445528596e-01 3.430809339174e-01 3.433911979033e-01 3.438341317088e-01 3.443724085310e-01 3.449730988188e-01 3.456080893466e-01 3.462596237770e-01 3.469145891319e-01 3.475709811791e-01 3.482320475355e-01 3.489133424834e-01 3.496359524436e-01 3.504253656238e-01 3.513185161603e-01 3.523480279124e-01 3.535539367256e-01 3.549739571771e-01 3.566408165355e-01 3.585875953047e-01 3.608320413912e-01 3.633905587252e-01 3.662652170390e-01 3.694456946137e-01 3.729144425027e-01 3.766367866686e-01 3.805723098820e-01 3.846670188748e-01 3.888613424078e-01 3.930903465722e-01 3.972832849353e-01 4.013714399141e-01 4.052836110521e-01 4.089554098277e-01 4.123260803477e-01 4.153425509634e-01 4.179628011113e-01 4.201522146220e-01 4.218912481723e-01 4.231718510470e-01 4.239962922853e-01 4.243838197770e-01 4.243628456093e-01 4.239735990081e-01 4.232676076455e-01 4.223040761634e-01 4.211460425579e-01 4.198627681898e-01 4.185222316687e-01 4.171913794026e-01 4.159301053581e-01 4.147896599022e-01 4.138115483621e-01 4.130230981919e-01 4.124383930095e-01 4.120547060672e-01 4.118568759164e-01 4.118161762879e-01 4.118912314284e-01 4.120346053590e-01 4.121926713027e-01 4.123128003407e-01 4.123420580871e-01 4.122348018723e-01 4.119551269885e-01 4.114774939191e-01 4.107924226568e-01 4.099021707763e-01 4.088281543686e-01 4.076047948586e-01 4.062799899868e-01 4.049164506501e-01 4.035798802047e-01 4.023470194123e-01 4.012903850532e-01 4.004805813878e-01 3.999799608015e-01 3.998354554840e-01 4.000801647279e-01 4.007251008097e-01 4.017628486206e-01 4.031630599979e-01 4.048795087934e-01 4.068460503180e-01 4.089863243275e-01 4.112152959209e-01 4.134402783345e-01 4.155768752210e-01 4.175380484432e-01 4.192492198276e-01 4.206485514488e-01 4.216816283339e-01 4.223180769643e-01 4.225336266624e-01 4.223241021725e-01 4.216997767319e-01 4.206780123153e-01 4.192948633062e-01 4.175869166703e-01 4.156030358727e-01 4.133932037213e-01 4.110102085194e-01 4.085099429313e-01 4.059458834987e-01 4.033758571676e-01 4.008502344336e-01 3.984270619883e-01 3.961624241849e-01 3.941125471493e-01 3.923418518171e-01 3.909102208096e-01 3.898872769222e-01 3.893419994290e-01 3.893424490255e-01 3.899562485752e-01 3.912444779718e-01 3.932609804736e-01 3.960438786585e-01 3.996190911875e-01 4.039905968754e-01 4.091441120286e-01 4.150441737317e-01 4.216319024387e-01 4.288325813249e-01 4.365548178444e-01 4.446937637011e-01 4.531331616734e-01 4.617548220071e-01 4.704343089231e-01 4.790500428468e-01 4.874859778498e-01 4.956287806055e-01 5.033784192708e-01 5.106431323103e-01 5.173456888781e-01 5.234224167080e-01 5.288258212147e-01 5.335268358142e-01 5.375097194535e-01 5.407802652107e-01 5.433581895931e-01 5.452796103513e-01 5.465928386854e-01 5.473567912807e-01 5.476392094538e-01 5.475057345897e-01 5.470255535188e-01 5.462585097281e-01 5.452568226055e-01 5.440620913180e-01 5.426993596838e-01 5.411879263177e-01 5.395297319155e-01 5.377248073664e-01 5.357694340651e-01 5.336604020396e-01 5.314083722742e-01 5.290300863245e-01 5.265617647765e-01 5.240557483553e-01 5.215810425212e-01 5.192229082467e-01 5.170708503291e-01 5.152270337323e-01 5.137848239133e-01 5.128341392649e-01 5.124500956725e-01 5.126883580992e-01 5.135897582291e-01 5.151693492615e-01 5.174266824649e-01 5.203387425629e-01 5.238666977749e-01 5.279549547107e-01 5.325267513742e-01 5.374949372256e-01 5.427441500419e-01 5.481519236382e-01 5.535734339147e-01 5.588537899619e-01 5.638405192791e-01 5.683804218636e-01 5.723501093315e-01 5.756481231857e-01 5.782253959426e-01 5.800849765626e-01 5.812864181166e-01 5.819533594163e-01 5.822515807374e-01 5.816411901077e-01 5.800098476328e-01 5.783532998572e-01 5.777314334388e-01 5.787497949058e-01 5.812659823373e-01 5.844889911321e-01 5.874027504194e-01 5.892762145679e-01 5.900057678965e-01 5.901231641662e-01 5.904687496460e-01 5.917151785139e-01 5.939659557666e-01 5.966600544798e-01 5.988389216881e-01 5.996351451961e-01 5.986934483468e-01 5.963601171441e-01 5.935364772431e-01 5.912561611068e-01 5.901896878787e-01 5.903455173939e-01 5.911121677063e-01 5.916270453394e-01 5.912666261356e-01 5.899850534791e-01 5.883367757917e-01 5.871820130649e-01 5.872250408095e-01 5.885943215683e-01 5.907548704687e-01 5.927748687530e-01 5.938049688683e-01 5.935183870682e-01 5.923097990751e-01 5.911284234110e-01 5.910325845911e-01 5.926894995568e-01 5.960604382290e-01 6.004548057973e-01 6.049308505823e-01 6.088118077572e-01 6.120128883616e-01 6.150768497060e-01 6.188799245725e-01 6.241419936391e-01 6.310200079770e-01 6.390026959201e-01 6.471367506058e-01 6.544546515689e-01 6.603839547933e-01 6.649309608307e-01 6.685721329684e-01 6.719731488367e-01 6.756909150407e-01 6.800072713177e-01 6.850112855561e-01 6.908227555338e-01 6.977074458850e-01 7.058917200392e-01 7.148680309195e-01 7.205212245780e-01 6.918476490653e-01 6.804473402801e-01 6.524314326062e-01 6.130347663926e-01 5.826644740707e-01 5.821799789801e-01 6.159253166521e-01 6.669145858300e-01 7.109007404419e-01 7.301471311272e-01 7.186555085293e-01 6.830072385122e-01 6.407503545806e-01 6.143291646525e-01 6.181147108399e-01 6.472091559362e-01 6.827168513930e-01 7.063452386734e-01 7.093667143692e-01 6.943055031071e-01 6.724909175618e-01 6.580677163344e-01 6.593411752115e-01 6.732241702986e-01 6.883098481091e-01 6.932943880445e-01 6.833959157053e-01 6.623890475156e-01 6.407550075448e-01 6.300317943833e-01 6.353637026182e-01 6.518730902323e-01 6.687395945454e-01 6.765484893250e-01 6.720997181272e-01 6.593846533496e-01 6.471052459713e-01 6.436297683588e-01 6.515980996020e-01 6.664154626009e-01 6.799457873808e-01 6.857405309905e-01 6.822692392662e-01 6.730743895513e-01 6.645140369524e-01 6.620757852870e-01 6.673030575590e-01 6.775091057355e-01 6.880960903915e-01 6.953755236039e-01 6.977995172893e-01 6.955262369633e-01 6.892455718642e-01 6.794442196240e-01 6.668445807343e-01 6.534536318919e-01 6.431410788985e-01 6.403921136522e-01 6.473991602532e-01 6.616078356648e-01 6.761530176168e-01 6.832097741534e-01 6.778009616491e-01 6.603711524750e-01 6.372264124808e-01 6.183485545135e-01 6.124547407275e-01 6.215232565478e-01 6.397204150148e-01 6.577249381672e-01 6.682074669527e-01 6.686483815510e-01 6.611641867046e-01 6.504340813749e-01 6.408552315270e-01 6.345641599744e-01 6.313138062287e-01 6.299980657357e-01 6.301913789977e-01 6.323289565802e-01 6.366728008100e-01 6.421055928865e-01 6.461678066145e-01 6.463625580724e-01 6.418406801089e-01 6.343138135644e-01 6.274658654479e-01 6.251807409208e-01 6.294771648070e-01 6.397093378505e-01 6.534541150743e-01 6.680986126903e-01 6.818449146976e-01 6.936071809222e-01 7.025560812436e-01 7.079969582686e-01 7.100296473283e-01 7.103970850444e-01 7.125157650779e-01 7.200397195549e-01 7.343030390373e-01 7.526603833244e-01 7.692410502804e-01 7.778525844546e-01 7.751769994951e-01 7.626126776694e-01 7.460432837371e-01 7.331294344697e-01 7.290980512508e-01 7.335835233849e-01 7.412132954226e-01 7.454584825903e-01 7.424496972916e-01 7.326111506629e-01 7.196182477461e-01 7.077750535786e-01 6.994223129882e-01 6.941626309813e-01 6.903573694213e-01 6.871666185984e-01 6.853491973803e-01 6.860321389089e-01 6.887792399793e-01 6.909365320902e-01 6.891328032351e-01 6.820236640967e-01 6.720596689496e-01 6.648335799915e-01 6.655602388677e-01 6.748678901655e-01 6.876778950530e-01 6.964636015970e-01 6.962871379656e-01 6.886395190353e-01
 3.939825683426e-01 3.924048113791e-01 3.909082323648e-01 3.895718169201e-01 3.883323255139e-01 3.870396815069e-01 3.855855043127e-01 3.839842412952e-01 3.823512630220e-01 3.808148309256e-01 3.794279711730e-01 3.781268795917e-01 3.767702331040e-01 3.752465062812e-01 3.735696259877e-01 3.718701964195e-01 3.702867335464e-01 3.688544478191e-01 3.674861713714e-01 3.660456015861e-01 3.644472782922e-01 3.627140319568e-01 3.609646278148e-01 3.593291458043e-01 3.578467385121e-01 3.564272961558e-01 3.549212115418e-01 3.532408670253e-01 3.514289414798e-01 3.496200339628e-01 3.479405528514e-01 3.464137957661e-01 3.449393920184e-01 3.433658061422e-01 3.416076424150e-01 3.397184015571e-01 3.378514256092e-01 3.361355886155e-01 3.345718744231e-01 3.330359476400e-01 3.313772591964e-01 3.295357978327e-01 3.275861965646e-01 3.256813335323e-01 3.239329480837e-01 3.223227689715e-01 3.207195628494e-01 3.189845839810e-01 3.170790856841e-01 3.150871123842e-01 3.131470802555e-01 3.113515546427e-01 3.096820117073e-01 3.080224623192e-01 3.062432375342e-01 3.042960247406e-01 3.022537430898e-01 3.002577179128e-01 2.984134048897e-01 2.967092013859e-01 2.950192957463e-01 2.931967688423e-01 2.911861934313e-01 2.890758302971e-01 2.870344333978e-01 2.851752944757e-01 2.834602328699e-01 2.817270271589e-01 2.798219497244e-01 2.777242937810e-01 2.755633956782e-01 2.735159244057e-01 2.716620373580e-01 2.699189766299e-01 2.681113518936e-01 2.661134245270e-01 2.639496708502e-01 2.617711832784e-01 2.597318017584e-01 2.578684877433e-01 2.560759877726e-01 2.541925808737e-01 2.521266987306e-01 2.499265989758e-01 2.477402110980e-01 2.456982345225e-01 2.438135331532e-01 2.419760860044e-01 2.400390837792e-01 2.379311195514e-01 2.357100239336e-01 2.335183678170e-01 2.314720046004e-01 2.295705585633e-01 2.276988560820e-01 2.257194103568e-01 2.235785642850e-01 2.213457532560e-01 2.191602272166e-01 2.171204796304e-01 2.152073419871e-01 2.133002698818e-01 2.112767283363e-01 2.091089876434e-01 2.068814119174e-01 2.047207891160e-01 2.026963859321e-01 2.007671697052e-01 1.988184036022e-01 1.967570723405e-01 1.945844827148e-01 1.923878648937e-01 1.902678488225e-01 1.882597687332e-01 1.863101690547e-01 1.843263143844e-01 1.822498667059e-01 1.801012116855e-01 1.779572766251e-01 1.758856367602e-01 1.738941655395e-01 1.719319931329e-01 1.699330570268e-01 1.678705373730e-01 1.657731432284e-01 1.636982144730e-01 1.616824854961e-01 1.597180002561e-01 1.577638756449e-01 1.557829288096e-01 1.537709165752e-01 1.517532111302e-01 1.497641843466e-01 1.478177757563e-01 1.459008027337e-01 1.439894566458e-01 1.420690656196e-01 1.401453511884e-01 1.382350638729e-01 1.363522059331e-01 1.344982146116e-01 1.326625699525e-01 1.308334898828e-01 1.290091974356e-01 1.271977889678e-01 1.254104121913e-01 1.236539171105e-01 1.219278419212e-01 1.202245568320e-01 1.185362710203e-01 1.168636269198e-01 1.152115369102e-01 1.135885733304e-01 1.120032102640e-01 1.104617854636e-01 1.089653036441e-01 1.075094409059e-01 1.060857585691e-01 1.046876723808e-01 1.033139632636e-01 1.019771575179e-01 1.006960756263e-01 9.948455672534e-02 9.834231028644e-02 9.725288108697e-02 9.619582082069e-02 9.515951022416e-02 9.415485307519e-02 9.320793458699e-02 9.234257762416e-02 9.156453211192e-02 9.085775087354e-02 9.019508823210e-02 8.955858833173e-02 8.895551889268e-02 8.841291382124e-02 8.795624865294e-02 8.759280521897e-02 8.730871235236e-02 8.707915720115e-02 8.688979170702e-02 8.674563445522e-02 8.666450591743e-02 8.666175239971e-02 8.674361369495e-02 8.690362648848e-02 8.712970245044e-02 8.741125250248e-02 8.774226357461e-02 8.812438038407e-02 8.856600697844e-02 8.908132236398e-02 8.967755087638e-02 9.034536891586e-02 9.106407424338e-02 9.181419584518e-02 9.259483700546e-02 9.342569263182e-02 9.433024212280e-02 9.531210434751e-02 9.635145311516e-02 9.741839208825e-02 9.849709260693e-02 9.959878480114e-02 1.007501584348e-01 1.019705818723e-01 1.032522346442e-01 1.045661891957e-01 1.058851483912e-01 1.072039885866e-01 1.085442971723e-01 1.099362334395e-01 1.113887194405e-01 1.128800139262e-01 1.143766553674e-01 1.158591736992e-01 1.173411791421e-01 1.188564675746e-01 1.204262294245e-01 1.220388192434e-01 1.236594524094e-01 1.252611017234e-01 1.268487603291e-01 1.284525389599e-01 1.301003401445e-01 1.317911257797e-01 1.334959776183e-01 1.351849634509e-01 1.368527622050e-01 1.385206504569e-01 1.402181608847e-01 1.419544076575e-01 1.437106631141e-01 1.454570530953e-01 1.471780210012e-01 1.488883998476e-01 1.506161238912e-01 1.523784175576e-01 1.541632456954e-01 1.559405701980e-01 1.576912820829e-01 1.594260536851e-01 1.611730802724e-01 1.629510587447e-01 1.647479009838e-01 1.665338027269e-01 1.682887156656e-01 1.700248717716e-01 1.717717734156e-01 1.735444170642e-01 1.753275976982e-01 1.770912504550e-01 1.788192420553e-01 1.805282682456e-01 1.822459132112e-01 1.839828316309e-01 1.857203233909e-01 1.874308550778e-01 1.891052936372e-01 1.907633692042e-01 1.924303836268e-01 1.941105025785e-01 1.957818024628e-01 1.974224686495e-01 1.990331363871e-01 2.006353828119e-01 2.022499196821e-01 2.038722566577e-01 2.054789510564e-01 2.070578954808e-01 2.086184503657e-01 2.101807009121e-01 2.117542212185e-01 2.133241019589e-01 2.148721111198e-01 2.163972046229e-01 2.179153076342e-01 2.194392784846e-01 2.209624749233e-01 2.224681924107e-01 2.239453649693e-01 2.254034481151e-01 2.268592957501e-01 2.283144516416e-01 2.297564146064e-01 2.311720930784e-01 2.325620659145e-01 2.339388126860e-01 2.353109008076e-01 2.366726914818e-01 2.380150580857e-01 2.393360740441e-01 2.406435778445e-01 2.419429806185e-01 2.432316351179e-01 2.445021358414e-01 2.457519555700e-01 2.469903496094e-01 2.482215646446e-01 2.494421146434e-01 2.506435010001e-01 2.518208474337e-01 2.529801446453e-01 2.541285115506e-01 2.552660039062e-01 2.563862294603e-01 2.574833223095e-01 2.585595190251e-01 2.596193063101e-01 2.606650048198e-01 2.616943078132e-01 2.627045628265e-01 2.636971551065e-01 2.646735065505e-01 2.656325292947e-01 2.665728432092e-01 2.674936659795e-01 2.683981793810e-01 2.692877370308e-01 2.701597959002e-01 2.710110471203e-01 2.718397075471e-01 2.726495893880e-01 2.734431377724e-01 2.742194721670e-01 2.749764257006e-01 2.757115158156e-01 2.764260875486e-01 2.771211252527e-01 2.777985928898e-01 2.784571252564e-01 2.790962004842e-01 2.797151402812e-01 2.803134360779e-01 2.808911178014e-01 2.814487346487e-01 2.819866546226e-01 2.825055661873e-01 2.830042288487e-01 2.834807063382e-01 2.839357116897e-01 2.843701822599e-01 2.847856687058e-01 2.851809607753e-01 2.855550318405e-01 2.859072106449e-01 2.862378151389e-01 2.865479860526e-01 2.868383482392e-01 2.871081010534e-01 2.873560261200e-01 2.875818312029e-01 2.877859127246e-01 2.879695501230e-01 2.881324531605e-01 2.882739020877e-01 2.883934531827e-01 2.884900100886e-01 2.885651135359e-01 2.886190266882e-01 2.886515359292e-01 2.886621428699e-01 2.886507374543e-01 2.886162099073e-01 2.885593852808e-01 2.884813251605e-01 2.883810027431e-01 2.882592812811e-01 2.881145403832e-01 2.879473878392e-01 2.877576884101e-01 2.875457246922e-01 2.873114278315e-01 2.870553014999e-01 2.867764983600e-01 2.864753796246e-01 2.861518179305e-01 2.858052424710e-01 2.854362110507e-01 2.850450456063e-01 2.846309778172e-01 2.841951513503e-01 2.837364595861e-01 2.832546525848e-01 2.827504752610e-01 2.822235079903e-01 2.816741252091e-01 2.811024381385e-01 2.805078768692e-01 2.798912603517e-01 2.792517495133e-01 2.785896280985e-01 2.779043401907e-01 2.771966087634e-01 2.764664900790e-01 2.757139332733e-01 2.749394949538e-01 2.741420248938e-01 2.733217070379e-01 2.724791536328e-01 2.716136494487e-01 2.707262705731e-01 2.698168663193e-01 2.688847680194e-01 2.679301076188e-01 2.669530703788e-01 2.659530544921e-01 2.649315674903e-01 2.638875465786e-01 2.628214829125e-01 2.617332414780e-01 2.606224438294e-01 2.594898321797e-01 2.583352723732e-01 2.571585113134e-01 2.559599420348e-01 2.547395010272e-01 2.534969122886e-01 2.522328819238e-01 2.509471543706e-01 2.496397963843e-01 2.483106952291e-01 2.469597022314e-01 2.455869681724e-01 2.441932351092e-01 2.427787683888e-01 2.413427490069e-01 2.398859616812e-01 2.384071626861e-01 2.369076394303e-01 2.353877966960e-01 2.338467692204e-01 2.322853959691e-01 2.307030413826e-01 2.291003277104e-01 2.274768412328e-01 2.258328184659e-01 2.241688388793e-01 2.224845006108e-01 2.207803778331e-01 2.190558142032e-01 2.173123104855e-01 2.155481589541e-01 2.137648996163e-01 2.119618896887e-01 2.101395256270e-01 2.082983394503e-01 2.064381083528e-01 2.045585758323e-01 2.026600749180e-01 2.007427696675e-01 1.988071549049e-01 1.968535027466e-01 1.948818537362e-01 1.928921560711e-01 1.908842031701e-01 1.888589109652e-01 1.868159223226e-01 1.847564125290e-01 1.826794160005e-01 1.805855952799e-01 1.784747309485e-01 1.763470932851e-01 1.742033234392e-01 1.720436906613e-01 1.698677613038e-01 1.676770490737e-01 1.654702895569e-01 1.632486142182e-01 1.610123480054e-01 1.587617000080e-01 1.564966691495e-01 1.542180591479e-01 1.519255782519e-01 1.496196640576e-01 1.473008236242e-01 1.449696261882e-01 1.426264127162e-01 1.402712417219e-01 1.379045129583e-01 1.355270468788e-01 1.331393431987e-01 1.307415250449e-01 1.283349294113e-01 1.259194422558e-01 1.234960432525e-01 1.210650422775e-01 1.186268660381e-01 1.161827206351e-01 1.137337689907e-01 1.112799754582e-01 1.088231247152e-01 1.063636644606e-01 1.039021682011e-01 1.014412330726e-01 9.898044242880e-02 9.652307974621e-02 9.406985226330e-02 9.162216710178e-02 8.918199372905e-02 8.675086830565e-02 8.433165098730e-02 8.192762753851e-02 7.953994307878e-02 7.717274571620e-02 7.482852617454e-02 7.251131805357e-02 7.022686606850e-02 6.797848540361e-02 6.577183716607e-02 6.361312587907e-02 6.150771289517e-02 5.946486077078e-02 5.749181741393e-02 5.559751413703e-02 5.379277035648e-02 5.208723773795e-02 5.049348102077e-02 4.902415642079e-02 4.769183260339e-02 4.651095177052e-02 4.549360918544e-02 4.465384940599e-02 4.400309754469e-02 4.355053672045e-02 4.330466872009e-02 4.326921651734e-02 4.344684703427e-02 4.383583660057e-02 4.443181361976e-02 4.522812146679e-02 4.621343082766e-02 4.737803311232e-02 4.870972627154e-02 5.019530172760e-02 5.182294281884e-02 5.357893851174e-02 5.545156517648e-02 5.742964166146e-02 5.950234455568e-02 6.166131046676e-02 6.389652063750e-02 6.620036810799e-02 6.856672483365e-02 7.098723712724e-02 7.345815988661e-02 7.597339708318e-02 7.852805920183e-02 8.111886805288e-02 8.374015350936e-02 8.638986653575e-02 8.906527519901e-02 9.176214196724e-02 9.447949126540e-02 9.721382548590e-02 9.996265341508e-02 1.027253699683e-01 1.054983304115e-01 1.082811901280e-01 1.110716821830e-01 1.138688166499e-01 1.166719605259e-01 1.194788658382e-01 1.222871720196e-01 1.250966055673e-01 1.279056545632e-01 1.307135863818e-01 1.335190304699e-01 1.363224005252e-01 1.391214437521e-01 1.419154591708e-01 1.447028501023e-01 1.474828901577e-01 1.502548739946e-01 1.530184250166e-01 1.557732866531e-01 1.585178286819e-01 1.612519339856e-01 1.639738328191e-01 1.666820514802e-01 1.693759603778e-01 1.720558679964e-01 1.747214991409e-01 1.773717545803e-01 1.800056307814e-01 1.826212677396e-01 1.852189799835e-01 1.877973345356e-01 1.903570657716e-01 1.928967814604e-01 1.954156094120e-01 1.979126344710e-01 2.003871905838e-01 2.028378831389e-01 2.052652002406e-01 2.076678318026e-01 2.100454957300e-01 2.123968074813e-01 2.147213928209e-01 2.170179580663e-01 2.192872772616e-01 2.215273380987e-01 2.237383691418e-01 2.259187671559e-01 2.280676530394e-01 2.301856463368e-01 2.322703717437e-01 2.343222118365e-01 2.363405967437e-01 2.383238035603e-01 2.402724520596e-01 2.421839489921e-01 2.440585692717e-01 2.458964078715e-01 2.476951263176e-01 2.494554893103e-01 2.511761953757e-01 2.528565518185e-01 2.544955995455e-01 2.560915333327e-01 2.576458818848e-01 2.591568791833e-01 2.606241353449e-01 2.620467304149e-01 2.634222795238e-01 2.647518858871e-01 2.660348335565e-01 2.672700695850e-01 2.684591598850e-01 2.695979882410e-01 2.706868544678e-01 2.717246351651e-01 2.727108474956e-01 2.736472731949e-01 2.745316674865e-01 2.753636411550e-01 2.761409851999e-01 2.768627584632e-01 2.775302044387e-01 2.781416392305e-01 2.786989933606e-01 2.791994286615e-01 2.796418786841e-01 2.800262596596e-01 2.803506897826e-01 2.806168470911e-01 2.808236940866e-01 2.809695690199e-01 2.810564399781e-01 2.810801176600e-01 2.810427974821e-01 2.809426537600e-01 2.807791117163e-01 2.805532971153e-01 2.802634115430e-01 2.799100986658e-01 2.794923330992e-01 2.790082474115e-01 2.784604409704e-01 2.778456335058e-01 2.771665582459e-01 2.764208526926e-01 2.756078478053e-01 2.747294050569e-01 2.737820899736e-01 2.727691567167e-01 2.716889465691e-01 2.705404807179e-01 2.693262423060e-01 2.680415887287e-01 2.666914558198e-01 2.652731740030e-01 2.637868469036e-01 2.622348549456e-01 2.606131394983e-01 2.589260696117e-01 2.571702375626e-01 2.553476924201e-01 2.534607319147e-01 2.515051928954e-01 2.494865828635e-01 2.473996007936e-01 2.452486137813e-01 2.430352290575e-01 2.407550844260e-01 2.384165837821e-01 2.360124557143e-01 2.335480142807e-01 2.310242923997e-01 2.284381835320e-01 2.257979123350e-01 2.230980042735e-01 2.203440029297e-01 2.175359302896e-01 2.146718427216e-01 2.117611538770e-01 2.087976112792e-01 2.057894446553e-01 2.027358086068e-01 1.996364703173e-01 1.965004371129e-01 1.933217187199e-01 1.901122522855e-01 1.868692319702e-01 1.835957148286e-01 1.803011345982e-01 1.769791733476e-01 1.736461876104e-01 1.702970724446e-01 1.669407505171e-01 1.635847354533e-01 1.602270190392e-01 1.568850031506e-01 1.535543824847e-01 1.502501370860e-01 1.469785924424e-01 1.437430650786e-01 1.405636091585e-01 1.374374494631e-01 1.343870101267e-01 1.314167377651e-01 1.285398387275e-01 1.257750445762e-01 1.231265684989e-01 1.206205228801e-01 1.182625923482e-01 1.160739321092e-01 1.140704003442e-01 1.122629939285e-01 1.106770665152e-01 1.093172363881e-01 1.082069535793e-01 1.073537848465e-01 1.067698549778e-01 1.064680108340e-01 1.064478144711e-01 1.067218890219e-01 1.072837822015e-01 1.081371504755e-01 1.092760328610e-01 1.106923251390e-01 1.123812745590e-01 1.143266498632e-01 1.165214993851e-01 1.189482543563e-01 1.215948656096e-01 1.244466679988e-01 1.274878400824e-01 1.307051436672e-01 1.340816578442e-01 1.376064206421e-01 1.412625700520e-01 1.450398742765e-01 1.489242405835e-01 1.529040397316e-01 1.569691149383e-01 1.611070028108e-01 1.653108599400e-01 1.695667587653e-01 1.738706221689e-01 1.782096323436e-01 1.825779513090e-01 1.869693260871e-01 1.913718371747e-01 1.957850846656e-01 2.001958992598e-01 2.046029974285e-01 2.089989538230e-01 2.133749501386e-01 2.177323767434e-01 2.220579840777e-01 2.263538120135e-01 2.306100126627e-01 2.348226628151e-01 2.389909051776e-01 2.431029655005e-01 2.471632049908e-01 2.511593147043e-01 2.550920694414e-01 2.589573335213e-01 2.627465624220e-01 2.664642176337e-01 2.700974631282e-01 2.736493711050e-01 2.771143795967e-01 2.804864309395e-01 2.837682852543e-01 2.869493001832e-01 2.900322314443e-01 2.930103907201e-01 2.958813188319e-01 2.986449067658e-01 3.012923333074e-01 3.038272145617e-01 3.062426309733e-01 3.085373487823e-01 3.107104442519e-01 3.127554182729e-01 3.146750464395e-01 3.164622575846e-01 3.181187063826e-01 3.196398645210e-01 3.210246855199e-01 3.222722563123e-01 3.233779353144e-01 3.243436034207e-01 3.251641465332e-01 3.258408208714e-01 3.263709267829e-01 3.267535804190e-01 3.269887508189e-01 3.270733711179e-01 3.270094099505e-01 3.267938406680e-01 3.264271028653e-01 3.259099797986e-01 3.252392106199e-01 3.244184831148e-01 3.234443320905e-01 3.223190739459e-01 3.210431135667e-01 3.196152598959e-01 3.180392813119e-01 3.163123120867e-01 3.144393992220e-01 3.124198322067e-01 3.102551482742e-01 3.079492085295e-01 3.055008974532e-01 3.029155561213e-01 3.001941310720e-01 2.973386522461e-01 2.943552692554e-01 2.912423473790e-01 2.880084781294e-01 2.846545061765e-01 2.811857297340e-01 2.776075666120e-01 2.739230049820e-01 2.701406226332e-01 2.662628686627e-01 2.622982123028e-01 2.582534934925e-01 2.541339234423e-01 2.499495635121e-01 2.457072336124e-01 2.414154525436e-01 2.370847666016e-01 2.327240180586e-01 2.283448870382e-01 2.239592385967e-01 2.195780095044e-01 2.152153650781e-01 2.108852925130e-01 2.066018548842e-01 2.023818561369e-01 1.982411351367e-01 1.941967184661e-01 1.902680484368e-01 1.864722703696e-01 1.828311377538e-01 1.793631063263e-01 1.760895693000e-01 1.730313204668e-01 1.702088622341e-01 1.676430719748e-01 1.653522616712e-01 1.633556718901e-01 1.616695818527e-01 1.603079261153e-01 1.592831880370e-01 1.586029907553e-01 1.582743929749e-01 1.582990023309e-01 1.586743073324e-01 1.593974604503e-01 1.604582521728e-01 1.618474031385e-01 1.635495565496e-01 1.655481746133e-01 1.678271943985e-01 1.703628507028e-01 1.731386090819e-01 1.761301979740e-01 1.793160065577e-01 1.826752854899e-01 1.861841278547e-01 1.898241083102e-01 1.935716982841e-01 1.974096854980e-01 2.013176520038e-01 2.052767574036e-01 2.092726934451e-01 2.132851128986e-01 2.173021496498e-01 2.213064668504e-01 2.252852637717e-01 2.292261586960e-01 2.331137556567e-01 2.369410477207e-01 2.406931021441e-01 2.443605547699e-01 2.479365258405e-01 2.514069873100e-01 2.547688872843e-01 2.580104913929e-01 2.611260375287e-01 2.641099931651e-01 2.669535321340e-01 2.696530903476e-01 2.722016605767e-01 2.745956525006e-01 2.768294775326e-01 2.788995602042e-01 2.808021308015e-01 2.825336825261e-01 2.840926827566e-01 2.854742373016e-01 2.866792473793e-01 2.877032757299e-01 2.885472212538e-01 2.892104376058e-01 2.896894664452e-01 2.899889108602e-01 2.901049390474e-01 2.900397376399e-01 2.897959414323e-01 2.893704773400e-01 2.887708689918e-01 2.879937899578e-01 2.870458872339e-01 2.859292624590e-01 2.846444397773e-01 2.832004583879e-01 2.815964508119e-01 2.798402422274e-01 2.779364391150e-01 2.758897144970e-01 2.737074402727e-01 2.713945171369e-01 2.689593322773e-01 2.664086066423e-01 2.637507037065e-01 2.609939306599e-01 2.581489936439e-01 2.552236425127e-01 2.522299440232e-01 2.491790798740e-01 2.460821762755e-01 2.429535116229e-01 2.398050808642e-01 2.366515838881e-01 2.335082724704e-01 2.303904444265e-01 2.273158736053e-01 2.242993867286e-01 2.213617416807e-01 2.185205494572e-01 2.157936896523e-01 2.132046269953e-01 2.107690839976e-01 2.085115072243e-01 2.064501626813e-01 2.046046671316e-01 2.029970870071e-01 2.016422640733e-01 2.005613046667e-01 1.997678855604e-01 1.992765476987e-01 1.991002485558e-01 1.992465126015e-01 1.997252159130e-01 2.005385099513e-01 2.016892600184e-01 2.031752351998e-01 2.049933076518e-01 2.071357249233e-01 2.095933623928e-01 2.123552273737e-01 2.154058324388e-01 2.187316599245e-01 2.223146906416e-01 2.261374833954e-01 2.301806329163e-01 2.344249938619e-01 2.388507982452e-01 2.434368269044e-01 2.481645798196e-01 2.530127649506e-01 2.579617170891e-01 2.629926697834e-01 2.680844619646e-01 2.732203824427e-01 2.783806349126e-01 2.835472071544e-01 2.887043517606e-01 2.938336785331e-01 2.989203289609e-01 3.039479202241e-01 3.089014203522e-01 3.137669814955e-01 3.185312353480e-01 3.231801688782e-01 3.277016143079e-01 3.320840041192e-01 3.363151137329e-01 3.403854240447e-01 3.442850206149e-01 3.480039136912e-01 3.515335727961e-01 3.548666780076e-01 3.579960193273e-01 3.609143172104e-01 3.636179649307e-01 3.660993817125e-01 3.683562929870e-01 3.703853661184e-01 3.721821819869e-01 3.737486082086e-01 3.750804219312e-01 3.761792662451e-01 3.770466463676e-01 3.776819776921e-01 3.780904530370e-01 3.782741282129e-01 3.782393654920e-01 3.779902614929e-01 3.775337191738e-01 3.768788130613e-01 3.760322014038e-01 3.750053149661e-01 3.738087306658e-01 3.724528963716e-01 3.709535485191e-01 3.693228008220e-01 3.675774365901e-01 3.657325640822e-01 3.638079527208e-01 3.618221342441e-01 3.597927443955e-01 3.577449556096e-01 3.556976164984e-01 3.536751185503e-01 3.517031043319e-01 3.498029400238e-01 3.480031292586e-01 3.463280498673e-01 3.448023458659e-01 3.434544110178e-01 3.423062445612e-01 3.413852679610e-01 3.407121590989e-01 3.403089429097e-01 3.401972855232e-01 3.403909579817e-01 3.409061771384e-01 3.417539089955e-01 3.429403226343e-01 3.444705716334e-01 3.463442117408e-01 3.485555189239e-01 3.510965702163e-01 3.539542308389e-01 3.571121177123e-01 3.605488667564e-01 3.642395658367e-01 3.681559603560e-01 3.722691038237e-01 3.765424070136e-01 3.809420202194e-01 3.854289422205e-01 3.899630896748e-01 3.945065922765e-01 3.990151673057e-01 4.034503402938e-01 4.077690072520e-01 4.119315079350e-01 4.158995162125e-01 4.196318318199e-01 4.230949736283e-01 4.262528604006e-01 4.290729049390e-01 4.315268953478e-01 4.335867863881e-01 4.352299627586e-01 4.364372529108e-01 4.371925312861e-01 4.374842940507e-01 4.373061288730e-01 4.366551591451e-01 4.355339507795e-01 4.339516201167e-01 4.319199060314e-01 4.294569872896e-01 4.265879427997e-01 4.233399481162e-01 4.197482311592e-01 4.158516602353e-01 4.116935792485e-01 4.073226767773e-01 4.027904545050e-01 3.981516587628e-01 3.934645046695e-01 3.887858867770e-01 3.841749504469e-01 3.796900391713e-01 3.753833358939e-01 3.713081518026e-01 3.675083510727e-01 3.640231915024e-01 3.608838845313e-01 3.581106465902e-01 3.557184138634e-01 3.537079395878e-01 3.520733995827e-01 3.507984355830e-01 3.498584666587e-01 3.492244805249e-01 3.488581345633e-01 3.487218913175e-01 3.487735707764e-01 3.489733690864e-01 3.492823040027e-01 3.496661449329e-01 3.500962358322e-01 3.505494333760e-01 3.510130042686e-01 3.514791371877e-01 3.519517794017e-01 3.524430741124e-01 3.529694374815e-01 3.535629570333e-01 3.542515661567e-01 3.550757840745e-01 3.560756823736e-01 3.572896513561e-01 3.587601441928e-01 3.605181573336e-01 3.625935395322e-01 3.650047352357e-01 3.677595757245e-01 3.708585434297e-01 3.742831482207e-01 3.780086287194e-01 3.819944082287e-01 3.861911225817e-01 3.905400913213e-01 3.949743336518e-01 3.994247895030e-01 4.038162102841e-01 4.080766503582e-01 4.121342939956e-01 4.159233872543e-01 4.193853059891e-01 4.224680899667e-01 4.251329997938e-01 4.273498140568e-01 4.291018663695e-01 4.303861778222e-01 4.312111682116e-01 4.315973868488e-01 4.315796314622e-01 4.312017365865e-01 4.305146105650e-01 4.295807609437e-01 4.284617437036e-01 4.272253426105e-01 4.259373514696e-01 4.246572571801e-01 4.234402053143e-01 4.223307907595e-01 4.213623322058e-01 4.205530215651e-01 4.199106488830e-01 4.194256834905e-01 4.190763577350e-01 4.188302106886e-01 4.186451211740e-01 4.184761475251e-01 4.182715663242e-01 4.179850081593e-01 4.175727435819e-01 4.169999656003e-01 4.162426577660e-01 4.152893399685e-01 4.141457382636e-01 4.128282113383e-01 4.113725864285e-01 4.098280964721e-01 4.082529642563e-01 4.067199252937e-01 4.053019795681e-01 4.040774778262e-01 4.031204000814e-01 4.024950480596e-01 4.022563385359e-01 4.024379654637e-01 4.030584101213e-01 4.041125642480e-01 4.055757350250e-01 4.074008851614e-01 4.095244163049e-01 4.118703441715e-01 4.143486837821e-01 4.168707350919e-01 4.193412379782e-01 4.216736540034e-01 4.237886714223e-01 4.256141134660e-01 4.270986927263e-01 4.281978860059e-01 4.288864671373e-01 4.291566434442e-01 4.290062381064e-01 4.284574457737e-01 4.275325685453e-01 4.262706651184e-01 4.247125375156e-01 4.229067229389e-01 4.209034263755e-01 4.187538753160e-01 4.165131052815e-01 4.142301861230e-01 4.119617604362e-01 4.097600878204e-01 4.076791500418e-01 4.057807270298e-01 4.041209277666e-01 4.027668436363e-01 4.017854902401e-01 4.012475777935e-01 4.012245302221e-01 4.017866769821e-01 4.030003723105e-01 4.049216174752e-01 4.075989137290e-01 4.110606480371e-01 4.153206033940e-01 4.203710481596e-01 4.261787902175e-01 4.326958357223e-01 4.398491866316e-01 4.475509372677e-01 4.556965815578e-01 4.641736968778e-01 4.728601921856e-01 4.816313626886e-01 4.903654998081e-01 4.989394875123e-01 5.072422824798e-01 5.151687447799e-01 5.226268877225e-01 5.295381621012e-01 5.358382531953e-01 5.414825348398e-01 5.464391637594e-01 5.506981028827e-01 5.542648466427e-01 5.571610077933e-01 5.594225522089e-01 5.610970668054e-01 5.622432883519e-01 5.629201822232e-01 5.631896487848e-01 5.631096681987e-01 5.627271751119e-01 5.620829499289e-01 5.612002904687e-01 5.600938887592e-01 5.587629446239e-01 5.572006916094e-01 5.553958917760e-01 5.533372909983e-01 5.510243740689e-01 5.484647862831e-01 5.456875595869e-01 5.427398331749e-01 5.396913868070e-01 5.366341960078e-01 5.336714753402e-01 5.309261220016e-01 5.285192266065e-01 5.265727618499e-01 5.251985061585e-01 5.244852428143e-01 5.245094336438e-01 5.253109813683e-01 5.269121221574e-01 5.293041392796e-01 5.324540908536e-01 5.363081304084e-01 5.407880815899e-01 5.458008125963e-01 5.512272493728e-01 5.569380277294e-01 5.627830396299e-01 5.685989943466e-01 5.742226734184e-01 5.794838992606e-01 5.842359380327e-01 5.883500668614e-01 5.917379594189e-01 5.943633626806e-01 5.962421811932e-01 5.974590738556e-01 5.981459959740e-01 5.976969385993e-01 5.960896610619e-01 5.943435065390e-01 5.935507733886e-01 5.943502883454e-01 5.966250553999e-01 5.996033477668e-01 6.022799130419e-01 6.039359011743e-01 6.044883408523e-01 6.044963815234e-01 6.048296941817e-01 6.061776660659e-01 6.086406760195e-01 6.116328954248e-01 6.141527381975e-01 6.152891741803e-01 6.146514424927e-01 6.125655125438e-01 6.099274598657e-01 6.077764655059e-01 6.067876798809e-01 6.069765155198e-01 6.077327818443e-01 6.081946499987e-01 6.077432990698e-01 6.063463658074e-01 6.045795307879e-01 6.033243028544e-01 6.032989851043e-01 6.046277201197e-01 6.067470627083e-01 6.086810370156e-01 6.095359666852e-01 6.089514068067e-01 6.073152180278e-01 6.056047639654e-01 6.049365976245e-01 6.060493982537e-01 6.089738371901e-01 6.130679998300e-01 6.174124673928e-01 6.213306755394e-01 6.247387712333e-01 6.281770732142e-01 6.325188396452e-01 6.384854859723e-01 6.462314756983e-01 6.552419107817e-01 6.645674556802e-01 6.732465318106e-01 6.807028203013e-01 6.869019889409e-01 6.922128029985e-01 6.971035865004e-01 7.018569038637e-01 7.064615467015e-01 7.107787739208e-01 7.148512314005e-01 7.190639788537e-01 7.239067232860e-01 7.292046048336e-01 7.315804328490e-01 7.088332070955e-01 6.963935250982e-01 6.657666864201e-01 6.262079989258e-01 5.961354000461e-01 5.943609134491e-01 6.248791929682e-01 6.721913845613e-01 7.136423861356e-01 7.323885391397e-01 7.227145930331e-01 6.908772927754e-01 6.531717627827e-01 6.297584618758e-01 6.330361050599e-01 6.585765004751e-01 6.899616295534e-01 7.112694412058e-01 7.150323112026e-01 7.037084769950e-01 6.871191233280e-01 6.768415388720e-01 6.791310529671e-01 6.911472548453e-01 7.037815121872e-01 7.082060871423e-01 7.007784295671e-01 6.844256902596e-01 6.669291830352e-01 6.566607858631e-01 6.576787050627e-01 6.674178478683e-01 6.790231130118e-01 6.859633629107e-01 6.853967575797e-01 6.790318769672e-01 6.716276705980e-01 6.681504765605e-01 6.708646392560e-01 6.782221625481e-01 6.862294517889e-01 6.909826720371e-01 6.907414828942e-01 6.865045399557e-01 6.812916644796e-01 6.785509081279e-01 6.804836725928e-01 6.871681535603e-01 6.967028454646e-01 7.061741054931e-01 7.126130583952e-01 7.137095906845e-01 7.082966297958e-01 6.967558159752e-01 6.814310930352e-01 6.665191920580e-01 6.570723200254e-01 6.567971605088e-01 6.657371292132e-01 6.796454854139e-01 6.917558141040e-01 6.958654916630e-01 6.889093709222e-01 6.723279737862e-01 6.518091634446e-01 6.352439195626e-01 6.291322806548e-01 6.350533951155e-01 6.491000328228e-01 6.645983826031e-01 6.757451745824e-01 6.796933620972e-01 6.767119774663e-01 6.691773731457e-01 6.601036408690e-01 6.520786409759e-01 6.468006485871e-01 6.451511680772e-01 6.473027308919e-01 6.525370560959e-01 6.591497020045e-01 6.647090057593e-01 6.669757631284e-01 6.649200991361e-01 6.593289987005e-01 6.525817412618e-01 6.475291553339e-01 6.462100141383e-01 6.491076744632e-01 6.555352790516e-01 6.645884665653e-01 6.757107648070e-01 6.884335367187e-01 7.015841689393e-01 7.130722155904e-01 7.206450387282e-01 7.234369870597e-01 7.232177574705e-01 7.242121631412e-01 7.310706561985e-01 7.456815520650e-01 7.653124724056e-01 7.836877142420e-01 7.943332693883e-01 7.939168471498e-01 7.838827819276e-01 7.698830324801e-01 7.589087391310e-01 7.554185536458e-01 7.588424711669e-01 7.644971965421e-01 7.670693168337e-01 7.637257787132e-01 7.551367551759e-01 7.441701301054e-01 7.335875594042e-01 7.243756919224e-01 7.159406706252e-01 7.078508786503e-01 7.012124664763e-01 6.983148869459e-01 7.004104708072e-01 7.056629616730e-01 7.094365519716e-01 7.070760192918e-01 6.973716883635e-01 6.842475790736e-01 6.753269685870e-01 6.771115066047e-01 6.897442405224e-01 7.062511595429e-01 7.171958551366e-01 7.167834628636e-01 7.067490833363e-01
 4.039630028197e-01 4.024375305297e-01 4.009962976358e-01 3.997175806005e-01 3.985351903845e-01 3.972982663444e-01 3.958994947219e-01 3.943530071978e-01 3.927733527492e-01 3.912898877295e-01 3.899583894633e-01 3.887148643178e-01 3.874141133851e-01 3.859434859879e-01 3.843180198361e-01 3.826705409320e-01 3.811405442845e-01 3.797624578141e-01 3.784489617502e-01 3.770633348150e-01 3.755179277260e-01 3.738352437798e-01 3.721357889634e-01 3.705523936403e-01 3.691237605184e-01 3.677572946682e-01 3.663029923189e-01 3.646738299238e-01 3.629120433802e-01 3.611529672275e-01 3.595236771893e-01 3.580484624721e-01 3.566261676540e-01 3.551036648922e-01 3.533943038123e-01 3.515532255864e-01 3.497343071893e-01 3.480675211007e-01 3.465539211079e-01 3.450682355985e-01 3.434588291624e-01 3.416642842970e-01 3.397601365621e-01 3.379016693422e-01 3.362014941681e-01 3.346401400454e-01 3.330844395835e-01 3.313947309279e-01 3.295336128631e-01 3.275861005736e-01 3.256911606830e-01 3.239416695337e-01 3.223181261179e-01 3.207032258345e-01 3.189670676396e-01 3.170624166745e-01 3.150629926869e-01 3.131097844854e-01 3.113084383306e-01 3.096466330798e-01 3.079995604391e-01 3.062192570850e-01 3.042496500396e-01 3.021793310105e-01 3.001773998554e-01 2.983575586951e-01 2.966823195107e-01 2.949897460712e-01 2.931251700014e-01 2.910665200115e-01 2.889424029324e-01 2.869305855941e-01 2.851123813329e-01 2.834065330822e-01 2.816371499668e-01 2.796766291092e-01 2.775485391073e-01 2.754031604551e-01 2.733953706491e-01 2.715647002078e-01 2.698068698282e-01 2.679588253146e-01 2.659262851478e-01 2.637564772504e-01 2.615988240187e-01 2.595855740077e-01 2.577312082284e-01 2.559256585507e-01 2.540194057661e-01 2.519391695289e-01 2.497429834046e-01 2.475753252107e-01 2.455548225079e-01 2.436809554559e-01 2.418367768502e-01 2.398821961325e-01 2.377627255423e-01 2.355489230718e-01 2.333834460548e-01 2.313661593713e-01 2.294759127582e-01 2.275896814537e-01 2.255838165062e-01 2.234308750512e-01 2.212172460269e-01 2.190720237764e-01 2.170643839568e-01 2.151510886431e-01 2.132150554369e-01 2.111635683606e-01 2.089989371732e-01 2.068104193345e-01 2.046993095828e-01 2.026998113773e-01 2.007568372236e-01 1.987765038856e-01 1.967006928280e-01 1.945522275929e-01 1.924086862690e-01 1.903364165628e-01 1.883433076944e-01 1.863760957039e-01 1.843694221763e-01 1.822975142098e-01 1.801901229574e-01 1.781040644872e-01 1.760754807932e-01 1.740952193620e-01 1.721222530008e-01 1.701202143902e-01 1.680853106826e-01 1.660431310035e-01 1.640273922026e-01 1.620509878992e-01 1.601005159595e-01 1.581525707659e-01 1.561935319769e-01 1.542283345627e-01 1.522729868647e-01 1.503414114787e-01 1.484343089209e-01 1.465414871979e-01 1.446520074316e-01 1.427635812056e-01 1.408836083682e-01 1.390223050544e-01 1.371870048406e-01 1.353766571049e-01 1.335837706185e-01 1.318014152948e-01 1.300283981372e-01 1.282691009933e-01 1.265322855300e-01 1.248261362051e-01 1.231566874490e-01 1.215258710140e-01 1.199282713152e-01 1.183553971028e-01 1.167989585397e-01 1.152580982139e-01 1.137445988723e-01 1.122778408209e-01 1.108719037307e-01 1.095268609009e-01 1.082258755730e-01 1.069478927668e-01 1.056800021955e-01 1.044325566926e-01 1.032317175590e-01 1.021019095237e-01 1.010501510180e-01 1.000615938458e-01 9.910852998188e-02 9.817171821516e-02 9.725768756582e-02 9.639197938886e-02 9.560204724457e-02 9.489738297689e-02 9.426582035735e-02 9.368282906439e-02 9.313376887891e-02 9.262247854639e-02 9.216631524104e-02 9.178229755284e-02 9.147831924352e-02 9.125008837695e-02 9.108792399004e-02 9.098077839805e-02 9.092310945271e-02 9.091535156516e-02 9.096702165600e-02 9.109341426225e-02 9.130451995257e-02 9.159354579823e-02 9.194022101600e-02 9.232471866074e-02 9.274468047838e-02 9.321952674978e-02 9.377445342935e-02 9.441610895005e-02 9.512565061966e-02 9.587343099991e-02 9.664208820808e-02 9.744107878245e-02 9.829793663079e-02 9.923306616897e-02 1.002406399356e-01 1.012917093224e-01 1.023580832490e-01 1.034335950252e-01 1.045390527964e-01 1.057047003404e-01 1.069405148566e-01 1.082259849587e-01 1.095258735768e-01 1.108204567623e-01 1.121232567083e-01 1.134667563362e-01 1.148734242214e-01 1.163308614252e-01 1.178044111553e-01 1.192666906398e-01 1.207220184398e-01 1.222006843327e-01 1.237304115800e-01 1.253090685250e-01 1.269080376996e-01 1.284974000175e-01 1.300708314098e-01 1.316512803964e-01 1.332668837022e-01 1.349268951125e-01 1.366112842650e-01 1.382893213283e-01 1.399476464207e-01 1.416002794747e-01 1.432758289450e-01 1.449903721445e-01 1.467303511778e-01 1.484656135238e-01 1.501780735017e-01 1.518793489143e-01 1.535978065103e-01 1.553502814784e-01 1.571240689583e-01 1.588876711364e-01 1.606240179139e-01 1.623457227335e-01 1.640828454456e-01 1.658474943542e-01 1.676245198007e-01 1.693824143915e-01 1.711081295259e-01 1.728186451474e-01 1.745418159039e-01 1.762858305274e-01 1.780315464870e-01 1.797508009205e-01 1.814376283874e-01 1.831118984838e-01 1.847985430655e-01 1.864991862521e-01 1.881917839034e-01 1.898552847188e-01 1.914915441230e-01 1.931239011337e-01 1.947708909029e-01 1.964255434587e-01 1.980657111625e-01 1.996798376014e-01 2.012786145329e-01 2.028822818095e-01 2.044983180233e-01 2.061107793764e-01 2.077018389316e-01 2.092724541027e-01 2.108391232555e-01 2.124125992729e-01 2.139868119109e-01 2.155421101397e-01 2.170708215311e-01 2.185830014213e-01 2.200951044607e-01 2.216074801307e-01 2.231060692646e-01 2.245796844363e-01 2.260289218700e-01 2.274678628234e-01 2.289030700930e-01 2.303286847934e-01 2.317353263377e-01 2.331222117311e-01 2.344973270829e-01 2.358659132967e-01 2.372243961722e-01 2.385649877336e-01 2.398866428158e-01 2.411983088647e-01 2.425041265475e-01 2.437999014209e-01 2.450764007171e-01 2.463298194699e-01 2.475670520223e-01 2.487944210037e-01 2.500121017807e-01 2.512121438783e-01 2.523899247094e-01 2.535480715394e-01 2.546910565138e-01 2.558209402483e-01 2.569347634435e-01 2.580307181370e-01 2.591094266164e-01 2.601733757069e-01 2.612204345068e-01 2.622491614287e-01 2.632597610737e-01 2.642546830234e-01 2.652354144677e-01 2.661993661598e-01 2.671425312721e-01 2.680642661028e-01 2.689683039616e-01 2.698564290326e-01 2.707285365099e-01 2.715807520907e-01 2.724124004138e-01 2.732236036897e-01 2.740169337221e-01 2.747930329638e-01 2.755505378950e-01 2.762892073228e-01 2.770085756339e-01 2.777074059699e-01 2.783867483716e-01 2.790461091012e-01 2.796868938431e-01 2.803090826968e-01 2.809112071729e-01 2.814913481205e-01 2.820508785657e-01 2.825912149804e-01 2.831120467386e-01 2.836136798814e-01 2.840943548362e-01 2.845531010941e-01 2.849913501915e-01 2.854097841726e-01 2.858087491530e-01 2.861872034079e-01 2.865444692168e-01 2.868794905733e-01 2.871937183484e-01 2.874878797418e-01 2.877615092597e-01 2.880140905871e-01 2.882448028056e-01 2.884531645193e-01 2.886402689701e-01 2.888066353161e-01 2.889517481408e-01 2.890758022054e-01 2.891769022988e-01 2.892560629419e-01 2.893132463109e-01 2.893489501853e-01 2.893632448290e-01 2.893557767524e-01 2.893257103483e-01 2.892733910028e-01 2.891990942255e-01 2.891020480725e-01 2.889835531759e-01 2.888426727633e-01 2.886800957012e-01 2.884947242883e-01 2.882872370903e-01 2.880569422926e-01 2.878044821541e-01 2.875291933995e-01 2.872323212942e-01 2.869126254481e-01 2.865707338655e-01 2.862055265461e-01 2.858180685155e-01 2.854079788686e-01 2.849752867822e-01 2.845202931931e-01 2.840427695015e-01 2.835430552025e-01 2.830202976076e-01 2.824749109046e-01 2.819064228719e-01 2.813154990597e-01 2.807017368584e-01 2.800659295512e-01 2.794081908345e-01 2.787267073904e-01 2.780229553555e-01 2.772962358747e-01 2.765465464113e-01 2.757754040718e-01 2.749813084020e-01 2.741651156701e-01 2.733255429327e-01 2.724635078187e-01 2.715783691392e-01 2.706716644708e-01 2.697419048477e-01 2.687902331067e-01 2.678156462922e-01 2.668186526518e-01 2.657992786586e-01 2.647579568363e-01 2.636940925892e-01 2.626079127692e-01 2.614996971079e-01 2.603685819386e-01 2.592160856821e-01 2.580413032690e-01 2.568445263958e-01 2.556255640339e-01 2.543845490149e-01 2.531212246522e-01 2.518364062431e-01 2.505303480177e-01 2.492023691926e-01 2.478528674732e-01 2.464813892239e-01 2.450881777178e-01 2.436740525563e-01 2.422387452482e-01 2.407818625336e-01 2.393041438012e-01 2.378046816850e-01 2.362842474553e-01 2.347428199930e-01 2.331805560334e-01 2.315971303768e-01 2.299931007831e-01 2.283686073616e-01 2.267238583402e-01 2.250581541914e-01 2.233722172141e-01 2.216656829883e-01 2.199391921321e-01 2.181932367374e-01 2.164272079749e-01 2.146409815494e-01 2.128347434171e-01 2.110092905563e-01 2.091640054934e-01 2.073002380247e-01 2.054172216907e-01 2.035153120424e-01 2.015939036235e-01 1.996543377282e-01 1.976958166641e-01 1.957196479499e-01 1.937253130267e-01 1.917121081285e-01 1.896815722714e-01 1.876325865684e-01 1.855664005039e-01 1.834826884843e-01 1.813820140965e-01 1.792642486864e-01 1.771294791840e-01 1.749784472543e-01 1.728110112147e-01 1.706277659706e-01 1.684287048140e-01 1.662142045196e-01 1.639838651390e-01 1.617383009258e-01 1.594784973220e-01 1.572039171197e-01 1.549154230968e-01 1.526129691719e-01 1.502965622032e-01 1.479674744103e-01 1.456250344884e-01 1.432707568718e-01 1.409046730653e-01 1.385269361793e-01 1.361384898950e-01 1.337395014016e-01 1.313293911634e-01 1.289107202998e-01 1.264826353614e-01 1.240467494042e-01 1.216033287098e-01 1.191523270975e-01 1.166952475391e-01 1.142330650287e-01 1.117660762150e-01 1.092959534800e-01 1.068239267995e-01 1.043500555355e-01 1.018763693103e-01 9.940296282587e-02 9.693278183063e-02 9.446754480834e-02 9.200737846370e-02 8.955558639932e-02 8.711282795795e-02 8.468268007397e-02 8.226827999330e-02 7.987136861003e-02 7.749570017626e-02 7.514437602660e-02 7.282108471071e-02 7.053153480912e-02 6.827927943404e-02 6.607089217424e-02 6.391192601105e-02 6.180874923697e-02 5.976983791986e-02 5.780324112132e-02 5.591821966692e-02 5.412599513544e-02 5.243648305429e-02 5.086246492898e-02 4.941751794955e-02 4.811391820750e-02 4.696530632683e-02 4.598443209979e-02 4.518462996958e-02 4.457763770955e-02 4.417152898763e-02 4.397513209818e-02 4.399127626633e-02 4.422116715875e-02 4.466320674602e-02 4.531196832746e-02 4.616066663127e-02 4.719777488958e-02 4.841293339046e-02 4.979382611294e-02 5.132672419906e-02 5.300013989402e-02 5.480086551597e-02 5.671684324299e-02 5.873742326150e-02 6.085253802568e-02 6.305246533927e-02 6.532851105766e-02 6.767282188395e-02 7.007912278791e-02 7.253955426408e-02 7.504966952982e-02 7.760399395838e-02 8.019779550991e-02 8.282765064878e-02 8.548832807472e-02 8.817742921854e-02 9.089170433073e-02 9.362741155015e-02 9.638355606972e-02 9.915624560557e-02 1.019447435298e-01 1.047474232630e-01 1.075606720033e-01 1.103836505387e-01 1.132138478939e-01 1.160496331522e-01 1.188905778341e-01 1.217354604625e-01 1.245828115963e-01 1.274316939432e-01 1.302797054756e-01 1.331270786737e-01 1.359703837739e-01 1.388107383094e-01 1.416472824294e-01 1.444783655635e-01 1.473045862512e-01 1.501233532689e-01 1.529335915213e-01 1.557338925585e-01 1.585239070574e-01 1.613036874167e-01 1.640724448366e-01 1.668292196192e-01 1.695730367232e-01 1.723019607584e-01 1.750160169539e-01 1.777145738547e-01 1.803970473885e-01 1.830631801219e-01 1.857112255224e-01 1.883407025338e-01 1.909504331539e-01 1.935396054399e-01 1.961083270713e-01 1.986557954703e-01 2.011802623665e-01 2.036821516262e-01 2.061594078148e-01 2.086124354020e-01 2.110400488491e-01 2.134421354959e-01 2.158172284922e-01 2.181648600464e-01 2.204834462971e-01 2.227739382419e-01 2.250340419835e-01 2.272637052696e-01 2.294622905028e-01 2.316285645147e-01 2.337626952095e-01 2.358624881498e-01 2.379281014821e-01 2.399592022877e-01 2.419535055445e-01 2.439123825067e-01 2.458337454988e-01 2.477169120021e-01 2.495614233339e-01 2.513652693703e-01 2.531296812123e-01 2.548531347222e-01 2.565351863374e-01 2.581746948514e-01 2.597691635571e-01 2.613206655379e-01 2.628265381059e-01 2.642880178309e-01 2.657045807176e-01 2.670731780655e-01 2.683938600116e-01 2.696651650577e-01 2.708873080860e-01 2.720616546071e-01 2.731852272302e-01 2.742585809241e-01 2.752787207066e-01 2.762451543240e-01 2.771588303093e-01 2.780187662859e-01 2.788257247653e-01 2.795770872624e-01 2.802719934463e-01 2.809104865116e-01 2.814899048554e-01 2.820132414733e-01 2.824775978309e-01 2.828831451886e-01 2.832298992906e-01 2.835145310026e-01 2.837398321920e-01 2.839025216199e-01 2.840031163349e-01 2.840425164174e-01 2.840175407721e-01 2.839312665455e-01 2.837793360327e-01 2.835628884827e-01 2.832823284254e-01 2.829353122397e-01 2.825248013543e-01 2.820466917292e-01 2.815021853296e-01 2.808918507126e-01 2.802121044825e-01 2.794675262080e-01 2.786539587400e-01 2.777730431789e-01 2.768244448100e-01 2.758051798667e-01 2.747202797076e-01 2.735651777324e-01 2.723419141051e-01 2.710511415591e-01 2.696891627162e-01 2.682611375923e-01 2.667619541585e-01 2.651947829410e-01 2.635607778912e-01 2.618564924836e-01 2.600863009376e-01 2.582457178006e-01 2.563383996776e-01 2.543651621068e-01 2.523235281153e-01 2.502189323396e-01 2.480455472246e-01 2.458087966853e-01 2.435072958933e-01 2.411403856997e-01 2.387147453534e-01 2.362237506794e-01 2.336744846990e-01 2.310642446753e-01 2.283935343530e-01 2.256694433564e-01 2.228849718243e-01 2.200499504957e-01 2.171606456484e-01 2.142184891296e-01 2.112303839646e-01 2.081901506133e-01 2.051101281120e-01 2.019842513073e-01 1.988181152699e-01 1.956169571252e-01 1.923766095549e-01 1.891102858376e-01 1.858123539502e-01 1.824914601800e-01 1.791521214715e-01 1.757924012144e-01 1.724274199872e-01 1.690509209677e-01 1.656773728149e-01 1.623089846203e-01 1.589493349920e-01 1.556141309983e-01 1.522988010137e-01 1.490235998764e-01 1.457893813022e-01 1.426075892866e-01 1.394925744514e-01 1.364462022654e-01 1.334924369544e-01 1.306323480930e-01 1.278868646237e-01 1.252682381800e-01 1.227866175101e-01 1.204665490127e-01 1.183132631554e-01 1.163515129729e-01 1.145915382068e-01 1.130503460837e-01 1.117460900552e-01 1.106854323233e-01 1.098893622343e-01 1.093606630895e-01 1.091128512010e-01 1.091505583683e-01 1.094747702100e-01 1.100919020636e-01 1.109932478111e-01 1.121801317085e-01 1.136410431642e-01 1.153696709285e-01 1.173544858802e-01 1.195824163856e-01 1.220421462817e-01 1.247166978509e-01 1.275947644733e-01 1.306583877391e-01 1.338958613219e-01 1.372912497441e-01 1.408304272751e-01 1.445016325775e-01 1.482894471932e-01 1.521850205847e-01 1.561722312427e-01 1.602440413281e-01 1.643869177741e-01 1.685920938033e-01 1.728509079975e-01 1.771513801896e-01 1.814898174009e-01 1.858523203768e-01 1.902361831250e-01 1.946322307867e-01 1.990318961771e-01 2.034334374626e-01 2.078236496052e-01 2.122041339730e-01 2.165630002856e-01 2.208967823437e-01 2.252027031622e-01 2.294694429131e-01 2.336995883398e-01 2.378811606925e-01 2.420143343655e-01 2.460932082713e-01 2.501103924164e-01 2.540689748116e-01 2.579557883871e-01 2.617739236843e-01 2.655162570738e-01 2.691777340463e-01 2.727602348212e-01 2.762518805783e-01 2.796569087769e-01 2.829663101048e-01 2.861784819462e-01 2.892927492945e-01 2.922994168415e-01 2.952031818899e-01 2.979947100447e-01 3.006744822601e-01 3.032394197772e-01 3.056844119674e-01 3.080109263604e-01 3.102113965892e-01 3.122876328594e-01 3.142347549253e-01 3.160509126801e-01 3.177350195196e-01 3.192829224431e-01 3.206944415750e-01 3.219655555116e-01 3.230965192552e-01 3.240846414999e-01 3.249278614966e-01 3.256266036477e-01 3.261770902093e-01 3.265806725592e-01 3.268342675048e-01 3.269374523767e-01 3.268904369877e-01 3.266906102406e-01 3.263397279869e-01 3.258351438319e-01 3.251774324111e-01 3.243674103337e-01 3.234029745031e-01 3.222875093146e-01 3.210175319319e-01 3.195971540970e-01 3.180260703391e-01 3.163037413503e-01 3.144351191192e-01 3.124167403428e-01 3.102548654808e-01 3.079480026204e-01 3.054989529151e-01 3.029120560983e-01 3.001856058924e-01 2.973272632679e-01 2.943367052279e-01 2.912180458676e-01 2.879765709075e-01 2.846140462926e-01 2.811377403976e-01 2.775484128618e-01 2.738549432708e-01 2.700608466871e-01 2.661720760272e-01 2.621967339252e-01 2.581388443809e-01 2.540071771078e-01 2.498095692799e-01 2.455530861598e-01 2.412483906896e-01 2.369043513452e-01 2.325306392606e-01 2.281392276137e-01 2.237408675001e-01 2.193486124146e-01 2.149763266693e-01 2.106367340755e-01 2.063465695860e-01 2.021200777186e-01 1.979742320169e-01 1.939276621653e-01 1.899971793509e-01 1.862036512346e-01 1.825653931988e-01 1.791049473085e-01 1.758420921205e-01 1.727973430938e-01 1.699929318325e-01 1.674482257289e-01 1.651831257732e-01 1.632163672901e-01 1.615630708919e-01 1.602386170932e-01 1.592547532577e-01 1.586182926955e-01 1.583372001758e-01 1.584106223248e-01 1.588392497629e-01 1.596163068370e-01 1.607335324326e-01 1.621810776837e-01 1.639405576945e-01 1.659994103926e-01 1.683362529178e-01 1.709321624898e-01 1.737663308840e-01 1.768137279192e-01 1.800567504042e-01 1.834696017304e-01 1.870335562458e-01 1.907252923997e-01 1.945245426777e-01 1.984138247868e-01 2.023703537828e-01 2.063800828606e-01 2.104222281912e-01 2.144825667180e-01 2.185454740861e-01 2.225940834812e-01 2.266185994344e-01 2.306013172458e-01 2.345331016265e-01 2.384025455629e-01 2.421949551087e-01 2.459065179799e-01 2.495216379314e-01 2.530350911649e-01 2.564390499941e-01 2.597218190607e-01 2.628814159225e-01 2.659069285448e-01 2.687943791375e-01 2.715373875920e-01 2.741299220729e-01 2.765684562304e-01 2.788471104364e-01 2.809631739189e-01 2.829122697972e-01 2.846920129765e-01 2.862981462055e-01 2.877306683711e-01 2.889864086613e-01 2.900624375744e-01 2.909613809738e-01 2.916780581328e-01 2.922151312890e-01 2.925713982922e-01 2.927458183351e-01 2.927422315842e-01 2.925579746191e-01 2.921974954650e-01 2.916618225306e-01 2.909510709730e-01 2.900724763834e-01 2.890238117720e-01 2.878120074408e-01 2.864402755349e-01 2.849117564365e-01 2.832333311253e-01 2.814073675422e-01 2.794408122236e-01 2.773401548072e-01 2.751105305876e-01 2.727603705800e-01 2.702964815182e-01 2.677273201336e-01 2.650614763057e-01 2.623082779063e-01 2.594774788929e-01 2.565806616491e-01 2.536281245497e-01 2.506319432715e-01 2.476053606073e-01 2.445607837636e-01 2.415145402773e-01 2.384784441245e-01 2.354709223458e-01 2.325071735307e-01 2.296039133328e-01 2.267814186701e-01 2.240544658569e-01 2.214467958714e-01 2.189747072017e-01 2.166588148440e-01 2.145204442539e-01 2.125762908232e-01 2.108500652024e-01 2.093577735585e-01 2.081176602525e-01 2.071484669051e-01 2.064623139841e-01 2.060761627354e-01 2.059998689542e-01 2.062433224881e-01 2.068124094762e-01 2.077123330954e-01 2.089440116369e-01 2.105061622061e-01 2.123942509905e-01 2.146013525464e-01 2.171187849139e-01 2.199348325777e-01 2.230362912733e-01 2.264075689383e-01 2.300330434939e-01 2.338948173208e-01 2.379729756521e-01 2.422505390432e-01 2.467061324522e-01 2.513211527265e-01 2.560750085060e-01 2.609465916757e-01 2.659180854078e-01 2.709682272138e-01 2.760781356861e-01 2.812299657177e-01 2.864035893915e-01 2.915828625603e-01 2.967491668049e-01 3.018864465613e-01 3.069779678775e-01 3.120090943061e-01 3.169634470059e-01 3.218280615243e-01 3.265881614098e-01 3.312300961101e-01 3.357425821399e-01 3.401130744476e-01 3.443303150381e-01 3.483838299053e-01 3.522634210515e-01 3.559606740235e-01 3.594657128386e-01 3.627728254580e-01 3.658727236903e-01 3.687603762667e-01 3.714301192577e-01 3.738764755642e-01 3.760971443729e-01 3.780870610622e-01 3.798443399658e-01 3.813682376417e-01 3.826561929725e-01 3.837105399946e-01 3.845301170614e-01 3.851183087738e-01 3.854776280606e-01 3.856114510643e-01 3.855252034391e-01 3.852231322680e-01 3.847140476494e-01 3.840036467563e-01 3.831014261077e-01 3.820177501796e-01 3.807634345826e-01 3.793497491611e-01 3.777900425903e-01 3.761003834250e-01 3.742948753299e-01 3.723901655645e-01 3.704065965995e-01 3.683605258205e-01 3.662742095326e-01 3.641701532935e-01 3.620687952476e-01 3.599965842126e-01 3.579763081790e-01 3.560341758597e-01 3.541973090862e-01 3.524907971879e-01 3.509425336336e-01 3.495785240073e-01 3.484239505609e-01 3.475067745260e-01 3.468471494489e-01 3.464692032621e-01 3.463927094512e-01 3.466326182081e-01 3.472056136431e-01 3.481211793857e-01 3.493853221598e-01 3.510014931088e-01 3.529673072601e-01 3.552766724100e-01 3.579190024807e-01 3.608793211912e-01 3.641374733000e-01 3.676701687495e-01 3.714498253443e-01 3.754471495789e-01 3.796251336265e-01 3.839494649944e-01 3.883812159470e-01 3.928785736730e-01 3.974016727846e-01 4.019059131354e-01 4.063496050532e-01 4.106904675997e-01 4.148841732106e-01 4.188923441284e-01 4.226727217192e-01 4.261871019652e-01 4.294012781134e-01 4.322793866908e-01 4.347917316732e-01 4.369102827567e-01 4.386115313523e-01 4.398748456016e-01 4.406846838096e-01 4.410287803349e-01 4.409005561473e-01 4.402991303415e-01 4.392261707991e-01 4.376906819219e-01 4.357075577485e-01 4.332939841412e-01 4.304769003033e-01 4.272859845652e-01 4.237551240994e-01 4.199266619642e-01 4.158444823928e-01 4.115584478684e-01 4.071211093258e-01 4.025880303450e-01 3.980167416323e-01 3.934660137462e-01 3.889916009795e-01 3.846525278815e-01 3.804986911668e-01 3.765797414887e-01 3.729393887438e-01 3.696095310416e-01 3.666207056102e-01 3.639885831308e-01 3.617219246055e-01 3.598205632479e-01 3.582724198297e-01 3.570606306125e-01 3.561560733959e-01 3.555279469096e-01 3.551391487081e-01 3.549495269236e-01 3.549199123718e-01 3.550102803919e-01 3.551866397805e-01 3.554161320584e-01 3.556759806181e-01 3.559486651611e-01 3.562246834878e-01 3.565051968143e-01 3.567973131048e-01 3.571221163925e-01 3.575013623064e-01 3.579702570643e-01 3.585668713022e-01 3.593309681577e-01 3.603100790572e-01 3.615425976636e-01 3.630708555142e-01 3.649270851909e-01 3.671370680578e-01 3.697182690787e-01 3.726720954414e-01 3.759919803562e-01 3.796557429244e-01 3.836284588430e-01 3.878642347116e-01 3.923059975636e-01 3.968891850037e-01 4.015414769075e-01 4.061879568620e-01 4.107509493284e-01 4.151562958825e-01 4.193319910879e-01 4.232119956724e-01 4.267400133164e-01 4.298654569860e-01 4.325536889994e-01 4.347791719969e-01 4.365293970647e-01 4.378041062307e-01 4.386180471340e-01 4.389963653478e-01 4.389754201287e-01 4.386023496824e-01 4.379299495253e-01 4.370197377722e-01 4.359346760454e-01 4.347373841112e-01 4.334896936571e-01 4.322475353765e-01 4.310577530393e-01 4.299568937492e-01 4.289722988582e-01 4.281147602065e-01 4.273812572676e-01 4.267599329638e-01 4.262230856163e-01 4.257373041793e-01 4.252611811915e-01 4.247499149234e-01 4.241604139752e-01 4.234512471198e-01 4.225905635188e-01 4.215542759794e-01 4.203332980077e-01 4.189287763620e-01 4.173604866732e-01 4.156634724761e-01 4.138822676548e-01 4.120815954126e-01 4.103291306570e-01 4.087039754246e-01 4.072854518483e-01 4.061496708561e-01 4.053686109993e-01 4.049972573182e-01 4.050788507884e-01 4.056344421221e-01 4.066645955471e-01 4.081482353083e-01 4.100404164873e-01 4.122816220897e-01 4.147920515587e-01 4.174871364839e-01 4.202699555447e-01 4.230471779288e-01 4.257274212335e-01 4.282230694125e-01 4.304650459100e-01 4.323884719390e-01 4.339494299635e-01 4.351169123828e-01 4.358726027393e-01 4.362180909062e-01 4.361616444526e-01 4.357286951313e-01 4.349489834263e-01 4.338615304179e-01 4.325121773167e-01 4.309444339372e-01 4.292117569916e-01 4.273591788415e-01 4.254403973970e-01 4.235049402256e-01 4.216028587820e-01 4.197907655401e-01 4.181204547767e-01 4.166533274564e-01 4.154514777370e-01 4.145826339269e-01 4.141168297933e-01 4.141254273098e-01 4.146821870941e-01 4.158538877308e-01 4.177045960926e-01 4.202831914644e-01 4.236277646196e-01 4.277581942545e-01 4.326708819093e-01 4.383452544369e-01 4.447359028396e-01 4.517772863149e-01 4.593858526808e-01 4.674619339500e-01 4.758944435773e-01 4.845623428042e-01 4.933431521461e-01 5.021101672860e-01 5.107447868904e-01 5.191309913876e-01 5.271635678514e-01 5.347506293627e-01 5.418117314591e-01 5.482867840869e-01 5.541273433418e-01 5.593077440265e-01 5.638184221351e-01 5.676654202335e-01 5.708741165571e-01 5.734788808329e-01 5.755293621204e-01 5.770766968493e-01 5.781776285238e-01 5.788853451638e-01 5.792449807548e-01 5.792943257068e-01 5.790547877403e-01 5.785382547372e-01 5.777387261028e-01 5.766440777849e-01 5.752331093861e-01 5.734814389013e-01 5.713781473149e-01 5.689135169346e-01 5.661041037241e-01 5.629836041043e-01 5.596132151583e-01 5.560820714868e-01 5.524978744826e-01 5.489945110725e-01 5.457138927634e-01 5.428059206917e-01 5.404157717317e-01 5.386712801197e-01 5.376871799497e-01 5.375393384026e-01 5.382824084560e-01 5.399315480078e-01 5.424717268741e-01 5.458594107140e-01 5.500201277979e-01 5.548616752585e-01 5.602603915305e-01 5.660845788789e-01 5.721793140295e-01 5.783740907470e-01 5.844987752381e-01 5.903695307467e-01 5.958230212838e-01 6.007051789417e-01 6.048951366503e-01 6.083192132022e-01 6.109504911101e-01 6.128290524342e-01 6.140485913784e-01 6.138866397325e-01 6.124357508356e-01 6.107301274896e-01 6.098857283469e-01 6.105661363963e-01 6.126729045576e-01 6.154463554939e-01 6.178934888754e-01 6.193089081971e-01 6.196354929150e-01 6.194659737333e-01 6.197077407962e-01 6.210774087860e-01 6.236801529851e-01 6.269105924491e-01 6.297303073137e-01 6.311844363720e-01 6.308489143363e-01 6.290287773665e-01 6.266142168794e-01 6.246443459126e-01 6.237998017808e-01 6.240920195848e-01 6.249078200474e-01 6.253821741559e-01 6.248957284406e-01 6.234314775000e-01 6.215884434724e-01 6.202771640096e-01 6.202321706082e-01 6.215794796294e-01 6.237269024314e-01 6.256501844663e-01 6.264002682128e-01 6.255706527356e-01 6.235251968267e-01 6.212529466114e-01 6.199154513557e-01 6.203190123370e-01 6.225695558400e-01 6.260871141457e-01 6.299937930774e-01 6.336353088264e-01 6.369438650570e-01 6.404722968606e-01 6.450990146412e-01 6.515473485102e-01 6.599643481019e-01 6.698249299008e-01 6.801835936482e-01 6.900998252943e-01 6.990279097538e-01 7.069462512081e-01 7.141769174125e-01 7.210313876113e-01 7.275199015824e-01 7.332766138980e-01 7.378125506178e-01 7.409277897437e-01 7.429626427036e-01 7.446220421604e-01 7.463567951805e-01 7.423573520374e-01 7.217365404724e-01 7.074848870141e-01 6.801636300200e-01 6.454038653943e-01 6.181530014644e-01 6.143091529145e-01 6.382100624572e-01 6.779027276588e-01 7.141447870341e-01 7.317588142681e-01 7.251899539954e-01 6.995547772234e-01 6.685686184669e-01 6.487647176269e-01 6.501502636045e-01 6.696302614880e-01 6.946568181701e-01 7.126810874188e-01 7.176903475645e-01 7.114815835248e-01 7.013040480217e-01 6.952851103962e-01 6.975529583921e-01 7.062083358074e-01 7.153971402266e-01 7.194710792866e-01 7.159915998613e-01 7.064054166608e-01 6.948463960105e-01 6.858315018390e-01 6.821503622086e-01 6.838683761831e-01 6.889138415219e-01 6.945051970434e-01 6.983954880985e-01 6.995478457893e-01 6.981626690988e-01 6.954480127808e-01 6.930814362116e-01 6.924948033751e-01 6.941674450199e-01 6.972363743651e-01 6.999107749288e-01 7.004522764782e-01 6.983768816969e-01 6.951020776963e-01 6.935268889818e-01 6.965427417978e-01 7.050247879572e-01 7.167954113773e-01 7.272813507076e-01 7.315927682863e-01 7.267799995448e-01 7.132830590948e-01 6.952208795774e-01 6.790832977822e-01 6.710534310999e-01 6.738061434239e-01 6.849788602608e-01 6.985611237984e-01 7.079665016889e-01 7.088026193880e-01 7.001524728012e-01 6.845985541734e-01 6.671316856328e-01 6.533082436701e-01 6.471645804251e-01 6.497051616400e-01 6.589357937602e-01 6.710952626494e-01 6.822584618822e-01 6.894142655252e-01 6.909288037249e-01 6.867529021302e-01 6.783885871425e-01 6.687248649906e-01 6.613160929460e-01 6.591182872269e-01 6.630892824879e-01 6.715046899141e-01 6.807556672846e-01 6.870463256869e-01 6.881750632037e-01 6.843745939571e-01 6.779845164057e-01 6.721208310036e-01 6.689671511639e-01 6.689002728473e-01 6.709359093528e-01 6.741747499669e-01 6.789068774116e-01 6.864058912205e-01 6.975325787989e-01 7.112046967791e-01 7.243214082976e-01 7.333185774091e-01 7.365083443446e-01 7.356450140181e-01 7.355609220963e-01 7.416519297744e-01 7.562073575187e-01 7.764465647605e-01 7.958823430660e-01 8.080045120764e-01 8.096505463836e-01 8.023720556609e-01 7.915039652706e-01 7.831672304346e-01 7.808204925456e-01 7.835331610013e-01 7.873018551487e-01 7.881841839370e-01 7.846134400634e-01 7.776706729769e-01 7.694138844053e-01 7.608926544943e-01 7.514882284884e-01 7.401488345417e-01 7.275186324831e-01 7.167892630791e-01 7.121676150230e-01 7.154035439630e-01 7.233644647303e-01 7.292542940468e-01 7.267862892304e-01 7.145056331454e-01 6.975904989763e-01 6.858495763307e-01 6.876021002204e-01 7.030455374856e-01 7.235036621403e-01 7.374489186162e-01 7.378136546473e-01 7.261543288890e-01
 4.137139187910e-01 4.122429457492e-01 4.108594425869e-01 4.096403852389e-01 4.085168613753e-01 4.073377426625e-01 4.059967878140e-01 4.045072895906e-01 4.029827850942e-01 4.015544361229e-01 4.002806900487e-01 3.990965331409e-01 3.978538615664e-01 3.964384672190e-01 3.948667291571e-01 3.932737741696e-01 3.917992821153e-01 3.904773494677e-01 3.892210365307e-01 3.878925421401e-01 3.864023777352e-01 3.847723588141e-01 3.831253038909e-01 3.815964888480e-01 3.802236897722e-01 3.789123869731e-01 3.775122288328e-01 3.759364637091e-01 3.742273020531e-01 3.725204468443e-01 3.709439812695e-01 3.695223536397e-01 3.681543540941e-01 3.666850517782e-01 3.650272925455e-01 3.632367818180e-01 3.614685732364e-01 3.598531623627e-01 3.583918852031e-01 3.569587340963e-01 3.554011819897e-01 3.536560806909e-01 3.518001437338e-01 3.499906021535e-01 3.483410891935e-01 3.468309658304e-01 3.453249014644e-01 3.436832887396e-01 3.418692896010e-01 3.399687417896e-01 3.381216964241e-01 3.364209217199e-01 3.348455577124e-01 3.332778869503e-01 3.315872544568e-01 3.297280612260e-01 3.277742961740e-01 3.258668498697e-01 3.241106862558e-01 3.224941486829e-01 3.208924603386e-01 3.191567314100e-01 3.172310684245e-01 3.152037702577e-01 3.132441706881e-01 3.114662560470e-01 3.098335113833e-01 3.081840820213e-01 3.063631486785e-01 3.043463443456e-01 3.022621612349e-01 3.002887617698e-01 2.985092036933e-01 2.968433527705e-01 2.951148850285e-01 2.931950830962e-01 2.911058460897e-01 2.889963629718e-01 2.870233110893e-01 2.852284092706e-01 2.835084641946e-01 2.816984301257e-01 2.797024179868e-01 2.775664435405e-01 2.754410113003e-01 2.734594151382e-01 2.716388329732e-01 2.698679871450e-01 2.679960467481e-01 2.659468535839e-01 2.637790706287e-01 2.616393208187e-01 2.596480660749e-01 2.578054673589e-01 2.559919865150e-01 2.540662156673e-01 2.519711782061e-01 2.497808072712e-01 2.476396327451e-01 2.456484816852e-01 2.437850660064e-01 2.419236729486e-01 2.399392820195e-01 2.378053748007e-01 2.356101857174e-01 2.334852535530e-01 2.314988891687e-01 2.296058452768e-01 2.276871992843e-01 2.256498071585e-01 2.234981076763e-01 2.213231381394e-01 2.192264660190e-01 2.172409775949e-01 2.153099869369e-01 2.133383138927e-01 2.112690122180e-01 2.091270743140e-01 2.069899749829e-01 2.049242059832e-01 2.029356911080e-01 2.009700593969e-01 1.989628048969e-01 1.968886597002e-01 1.947788990066e-01 1.926899436290e-01 1.906570793606e-01 1.886695062857e-01 1.866864947829e-01 1.846726987717e-01 1.826244586275e-01 1.805682043151e-01 1.785363817992e-01 1.765409988384e-01 1.745688195522e-01 1.725965964478e-01 1.706114157989e-01 1.686179667973e-01 1.666316632658e-01 1.646660632017e-01 1.627213752882e-01 1.607876574855e-01 1.588549015955e-01 1.569202875028e-01 1.549903043162e-01 1.530753917533e-01 1.511820745261e-01 1.493095690289e-01 1.474506124252e-01 1.455982729296e-01 1.437504052096e-01 1.419116003883e-01 1.400894692166e-01 1.382925721515e-01 1.365273631633e-01 1.347957846729e-01 1.330915003028e-01 1.314059155385e-01 1.297291181740e-01 1.280610686076e-01 1.264132079923e-01 1.248049860414e-01 1.232513562367e-01 1.217510308873e-01 1.202877512184e-01 1.188384797476e-01 1.173911357437e-01 1.159548716102e-01 1.145559662074e-01 1.132190639075e-01 1.119520695962e-01 1.107404451352e-01 1.095555125291e-01 1.083774032299e-01 1.072113939314e-01 1.060832079244e-01 1.050200378848e-01 1.040334909629e-01 1.031115390837e-01 1.022305047586e-01 1.013746764153e-01 1.005475121140e-01 9.976522598031e-02 9.904587191888e-02 9.839810404694e-02 9.782033076134e-02 9.730352791264e-02 9.683713181884e-02 9.641515305043e-02 9.603767510618e-02 9.571409810346e-02 9.546162331179e-02 9.529199223241e-02 9.520125058332e-02 9.516998817413e-02 9.517834370216e-02 9.522188853369e-02 9.532057199561e-02 9.550106990995e-02 9.577331356834e-02 9.612039220104e-02 9.651297029322e-02 9.693255245682e-02 9.738688075793e-02 9.790422474963e-02 9.850695354850e-02 9.919106208701e-02 9.992944746018e-02 1.006924568002e-01 1.014723537486e-01 1.022898972505e-01 1.031754262177e-01 1.041403284246e-01 1.051660204934e-01 1.062160877956e-01 1.072706590682e-01 1.083411632138e-01 1.094609415032e-01 1.106521557803e-01 1.119040384527e-01 1.131813409056e-01 1.144561836459e-01 1.157319417535e-01 1.170386308642e-01 1.184038261610e-01 1.198261614715e-01 1.212763000048e-01 1.227239932043e-01 1.241629610634e-01 1.256155699988e-01 1.271103610159e-01 1.286559471745e-01 1.302316699960e-01 1.318066830396e-01 1.333680296108e-01 1.349295526170e-01 1.365202826103e-01 1.381550188559e-01 1.398195676567e-01 1.414834185898e-01 1.431290225386e-01 1.447690126637e-01 1.464315888009e-01 1.481319402490e-01 1.498567886892e-01 1.515739344105e-01 1.532676120223e-01 1.549519646714e-01 1.566559144142e-01 1.583908064472e-01 1.601395889411e-01 1.618718049838e-01 1.635748865750e-01 1.652675522130e-01 1.669769648563e-01 1.687097395632e-01 1.704452188171e-01 1.721566444156e-01 1.738387246751e-01 1.755130039697e-01 1.772031330916e-01 1.789088928047e-01 1.806074868178e-01 1.822795220927e-01 1.839275655854e-01 1.855761627567e-01 1.872417733656e-01 1.889159619481e-01 1.905768631113e-01 1.922137847356e-01 1.938389941061e-01 1.954725754302e-01 1.971189985507e-01 1.987629117601e-01 2.003861564572e-01 2.019918678753e-01 2.035963370477e-01 2.052098585365e-01 2.068239248873e-01 2.084196810661e-01 2.099899707082e-01 2.115474304935e-01 2.131068594388e-01 2.146670039651e-01 2.162138464171e-01 2.177365023090e-01 2.192371799420e-01 2.207300154239e-01 2.222207446484e-01 2.237021854811e-01 2.251655908876e-01 2.266108372525e-01 2.280464121302e-01 2.294771588445e-01 2.308986711627e-01 2.323025635370e-01 2.336895613929e-01 2.350679851389e-01 2.364421288443e-01 2.378066292725e-01 2.391521776681e-01 2.404759085887e-01 2.417851170635e-01 2.430861500264e-01 2.443779106020e-01 2.456525660795e-01 2.469056643089e-01 2.481403001827e-01 2.493615987357e-01 2.505703871514e-01 2.517641240281e-01 2.529406620556e-01 2.541013596352e-01 2.552475824717e-01 2.563785702397e-01 2.574913766100e-01 2.585871794717e-01 2.596686752017e-01 2.607363366184e-01 2.617882299572e-01 2.628191028499e-01 2.638303709908e-01 2.648243996804e-01 2.658037944003e-01 2.667678452089e-01 2.677119937360e-01 2.686366569790e-01 2.695419595494e-01 2.704296327927e-01 2.713011749189e-01 2.721545907351e-01 2.729901053968e-01 2.738067436949e-01 2.746037230682e-01 2.753813617697e-01 2.761403101433e-01 2.768811651874e-01 2.776041337787e-01 2.783067912115e-01 2.789888784978e-01 2.796505595877e-01 2.802939640566e-01 2.809184386881e-01 2.815241924262e-01 2.821094288212e-01 2.826731605164e-01 2.832169528058e-01 2.837417454303e-01 2.842475565540e-01 2.847332910463e-01 2.851980006872e-01 2.856410946585e-01 2.860639390545e-01 2.864671086735e-01 2.868500469788e-01 2.872125935997e-01 2.875533549057e-01 2.878723164047e-01 2.881705402675e-01 2.884482780656e-01 2.887052155590e-01 2.889413365861e-01 2.891549742928e-01 2.893465112673e-01 2.895172440427e-01 2.896663064141e-01 2.897942158223e-01 2.899007823651e-01 2.899851817016e-01 2.900472068674e-01 2.900879450428e-01 2.901059408377e-01 2.901029618284e-01 2.900777449905e-01 2.900306747174e-01 2.899615681790e-01 2.898701051415e-01 2.897564003429e-01 2.896202198611e-01 2.894622441476e-01 2.892819770937e-01 2.890797172414e-01 2.888544813566e-01 2.886068996170e-01 2.883369471171e-01 2.880440870031e-01 2.877291473906e-01 2.873917274078e-01 2.870323302661e-01 2.866498767056e-01 2.862454065385e-01 2.858177343176e-01 2.853673109769e-01 2.848941962430e-01 2.843985327323e-01 2.838807352813e-01 2.833410035157e-01 2.827773058689e-01 2.821913248992e-01 2.815822761517e-01 2.809503786367e-01 2.802969467055e-01 2.796207181733e-01 2.789212677978e-01 2.781994497898e-01 2.774539508860e-01 2.766867132424e-01 2.758962310963e-01 2.750835891545e-01 2.742478564853e-01 2.733897486951e-01 2.725090247750e-01 2.716056647549e-01 2.706800485787e-01 2.697315595049e-01 2.687607582925e-01 2.677670923740e-01 2.667509922777e-01 2.657126983960e-01 2.646521817208e-01 2.635688577655e-01 2.624635339267e-01 2.613354603957e-01 2.601848117448e-01 2.590126451227e-01 2.578181287873e-01 2.566016905561e-01 2.553635443704e-01 2.541027134014e-01 2.528199558175e-01 2.515154101400e-01 2.501894587224e-01 2.488415814434e-01 2.474718618796e-01 2.460802175324e-01 2.446668938378e-01 2.432326941126e-01 2.417760361710e-01 2.402982186738e-01 2.387991615593e-01 2.372791113363e-01 2.357378236853e-01 2.341756445280e-01 2.325916483864e-01 2.309870472500e-01 2.293613389454e-01 2.277156304245e-01 2.260493368851e-01 2.243616429701e-01 2.226536443908e-01 2.209250002940e-01 2.191763283175e-01 2.174078927442e-01 2.156197648829e-01 2.138112474375e-01 2.119829172918e-01 2.101346978337e-01 2.082674764184e-01 2.063813972976e-01 2.044754959968e-01 2.025507504127e-01 2.006064026135e-01 1.986434710387e-01 1.966618281895e-01 1.946616133958e-01 1.926434009812e-01 1.906064960441e-01 1.885516132921e-01 1.864788279075e-01 1.843887881375e-01 1.822812976778e-01 1.801567596518e-01 1.780151600740e-01 1.758562180855e-01 1.736806320785e-01 1.714887401398e-01 1.692809553418e-01 1.670573636973e-01 1.648182213910e-01 1.625627789333e-01 1.602933915639e-01 1.580084674837e-01 1.557091329588e-01 1.533964670808e-01 1.510696080741e-01 1.487298881472e-01 1.463768123028e-01 1.440102782696e-01 1.416323959160e-01 1.392421715280e-01 1.368412928158e-01 1.344298258809e-01 1.320065450520e-01 1.295747195091e-01 1.271335324002e-01 1.246834988274e-01 1.222268113355e-01 1.197626682818e-01 1.172918870902e-01 1.148162113990e-01 1.123348480743e-01 1.098509180833e-01 1.073647285035e-01 1.048768460667e-01 1.023888907073e-01 9.990147150200e-02 9.741739653582e-02 9.493836686792e-02 9.246515518404e-02 9.000068477722e-02 8.754642160253e-02 8.510444620209e-02 8.267905036422e-02 8.027167075579e-02 7.788637711031e-02 7.552709697431e-02 7.319589743087e-02 7.090004179162e-02 6.864282175862e-02 6.643024069038e-02 6.426937439072e-02 6.216656002328e-02 6.013060422214e-02 5.816996370901e-02 5.629415797556e-02 5.451415156784e-02 5.284029856959e-02 5.128497930464e-02 4.986277840456e-02 4.858621784514e-02 4.746890182968e-02 4.652410227343e-02 4.576367394154e-02 4.519917321611e-02 4.483908887206e-02 4.469091933358e-02 4.475755774660e-02 4.503903413413e-02 4.553335701921e-02 4.623421246516e-02 4.713373618891e-02 4.822139992112e-02 4.948601303257e-02 5.091506083686e-02 5.249518288498e-02 5.421492316926e-02 5.606073059847e-02 5.802135889795e-02 6.008631797185e-02 6.224362788161e-02 6.448599311264e-02 6.680397675902e-02 6.918993723440e-02 7.163786665841e-02 7.413958394954e-02 7.669104966922e-02 7.928640614137e-02 8.192055968477e-02 8.459076610241e-02 8.729194029976e-02 9.002228243391e-02 9.277856056585e-02 9.555626474298e-02 9.835468527546e-02 1.011688034328e-01 1.039978053064e-01 1.068401287405e-01 1.096939890809e-01 1.125578505672e-01 1.154300219602e-01 1.183076711965e-01 1.211900342256e-01 1.240748723458e-01 1.269621202630e-01 1.298509419931e-01 1.327395724753e-01 1.356277990100e-01 1.385132680216e-01 1.413945233286e-01 1.442705311907e-01 1.471407041968e-01 1.500046346285e-01 1.528614547603e-01 1.557105405805e-01 1.585499703724e-01 1.613786806422e-01 1.641956939522e-01 1.670010804445e-01 1.697942857867e-01 1.725742405616e-01 1.753396022688e-01 1.780898496151e-01 1.808233601747e-01 1.835401748093e-01 1.862395669012e-01 1.889205085689e-01 1.915820729787e-01 1.942239442107e-01 1.968443370056e-01 1.994433940221e-01 2.020207205144e-01 2.045748721664e-01 2.071051908457e-01 2.096108048661e-01 2.120908373014e-01 2.145453351433e-01 2.169722594196e-01 2.193719097850e-01 2.217427426422e-01 2.240845752085e-01 2.263966742028e-01 2.286772090374e-01 2.309266768876e-01 2.331434864521e-01 2.353270468798e-01 2.374777251247e-01 2.395932058373e-01 2.416735759704e-01 2.437171809927e-01 2.457228239420e-01 2.476918751797e-01 2.496222989829e-01 2.515140597557e-01 2.533650994968e-01 2.551738949296e-01 2.569421066855e-01 2.586666065051e-01 2.603500703581e-01 2.619902966566e-01 2.635845356118e-01 2.651335519115e-01 2.666347864100e-01 2.680898555764e-01 2.694988825717e-01 2.708593560580e-01 2.721710761499e-01 2.734316191595e-01 2.746410018867e-01 2.757991848889e-01 2.769053490425e-01 2.779608588005e-01 2.789618204068e-01 2.799086683853e-01 2.808003541059e-01 2.816347297122e-01 2.824149139892e-01 2.831369850320e-01 2.838024955428e-01 2.844100116810e-01 2.849570313869e-01 2.854455099682e-01 2.858726641902e-01 2.862395622867e-01 2.865457640400e-01 2.867888062628e-01 2.869716375091e-01 2.870892640182e-01 2.871432303022e-01 2.871342254823e-01 2.870589316824e-01 2.869207610853e-01 2.867157195869e-01 2.864444892647e-01 2.861074711871e-01 2.857014870980e-01 2.852309594534e-01 2.846909874092e-01 2.840841134410e-01 2.834085591755e-01 2.826629358409e-01 2.818507236280e-01 2.809675762101e-01 2.800163891345e-01 2.789961756135e-01 2.779041100803e-01 2.767451260906e-01 2.755133201410e-01 2.742131819962e-01 2.728436691647e-01 2.714028123492e-01 2.698948803307e-01 2.683133985378e-01 2.666647581958e-01 2.649461699690e-01 2.631580511025e-01 2.613039753843e-01 2.593777462637e-01 2.573858500255e-01 2.553254528469e-01 2.531970777755e-01 2.510055466169e-01 2.487443985014e-01 2.464218764142e-01 2.440324155196e-01 2.415793648320e-01 2.390665241892e-01 2.364879747142e-01 2.338543424352e-01 2.311580041737e-01 2.284044832520e-01 2.255964244999e-01 2.227293641642e-01 2.198149080441e-01 2.168448826243e-01 2.138268684936e-01 2.107626920822e-01 2.076497964853e-01 2.044999741677e-01 2.013054864823e-01 1.980768992499e-01 1.948137723599e-01 1.915173154970e-01 1.881986854191e-01 1.848508809821e-01 1.814888123840e-01 1.781102935482e-01 1.747207266078e-01 1.713303271441e-01 1.679357871379e-01 1.645543900612e-01 1.611831397132e-01 1.578339126236e-01 1.545157640684e-01 1.512307421635e-01 1.479973966624e-01 1.448154633202e-01 1.417032246343e-01 1.386681829365e-01 1.357202758916e-01 1.328793186224e-01 1.301489789455e-01 1.275529101425e-01 1.250989901991e-01 1.228049954248e-01 1.206888624340e-01 1.187601758586e-01 1.170424426771e-01 1.155424910146e-01 1.142812586138e-01 1.132686004199e-01 1.125161578959e-01 1.120370892926e-01 1.118342377254e-01 1.119186777734e-01 1.122881400637e-01 1.129462405196e-01 1.138897876180e-01 1.151125189777e-01 1.166103050930e-01 1.183704701956e-01 1.203851122242e-01 1.226395405692e-01 1.251228687475e-01 1.278190422171e-01 1.307146773311e-01 1.337958596501e-01 1.370464550276e-01 1.404545820326e-01 1.440040301572e-01 1.476841143934e-01 1.514791264295e-01 1.553788483437e-01 1.593711241411e-01 1.634428230436e-01 1.675875556880e-01 1.717899910372e-01 1.760457128906e-01 1.803424108660e-01 1.846719895662e-01 1.890291889995e-01 1.934008553964e-01 1.977871564374e-01 2.021736487709e-01 2.065580563136e-01 2.109343643328e-01 2.152918649729e-01 2.196317190828e-01 2.239405199523e-01 2.282191117957e-01 2.324594726812e-01 2.366547447284e-01 2.408061927990e-01 2.449009696891e-01 2.489422070419e-01 2.529200165076e-01 2.568314762244e-01 2.606762817384e-01 2.644427247291e-01 2.681347845545e-01 2.717425245573e-01 2.752649165247e-01 2.786990545305e-01 2.820371728437e-01 2.852823740380e-01 2.884240096135e-01 2.914646486446e-01 2.943987408911e-01 2.972217848088e-01 2.999347386965e-01 3.025298398084e-01 3.050078512299e-01 3.073643609411e-01 3.095969323975e-01 3.117039873286e-01 3.136807193239e-01 3.155271256490e-01 3.172389977372e-01 3.188158341990e-01 3.202545514005e-01 3.215523254110e-01 3.227101936214e-01 3.237231938280e-01 3.245926430799e-01 3.253143566612e-01 3.258887407825e-01 3.263145846020e-01 3.265891483348e-01 3.267140652857e-01 3.266848706586e-01 3.265038517096e-01 3.261693457655e-01 3.256800318981e-01 3.250379291872e-01 3.242400352530e-01 3.232889888185e-01 3.221841072921e-01 3.209247404538e-01 3.195149903314e-01 3.179504099350e-01 3.162373553237e-01 3.143727345683e-01 3.123603169504e-01 3.102016980123e-01 3.078957819354e-01 3.054497040499e-01 3.028606330255e-01 3.001341085082e-01 2.972732040527e-01 2.942790389742e-01 2.911581372108e-01 2.879100264862e-01 2.845429269040e-01 2.810594516525e-01 2.774633102490e-01 2.737625652263e-01 2.699595647774e-01 2.660623303004e-01 2.620758543817e-01 2.580070515988e-01 2.538650442488e-01 2.496554410609e-01 2.453883300170e-01 2.410722362669e-01 2.367162413979e-01 2.323318573865e-01 2.279300035444e-01 2.235218140266e-01 2.191214594646e-01 2.147404660210e-01 2.103934832732e-01 2.060970370220e-01 2.018648622534e-01 1.977161076191e-01 1.936672911558e-01 1.897376495095e-01 1.859475008902e-01 1.823158793656e-01 1.788641899091e-01 1.756137765679e-01 1.725852305316e-01 1.698004803838e-01 1.672790724765e-01 1.650418394826e-01 1.631062015109e-01 1.614878892189e-01 1.602028540691e-01 1.592604729790e-01 1.586713952586e-01 1.584391360265e-01 1.585656266628e-01 1.590500188835e-01 1.598841462057e-01 1.610619743923e-01 1.625687332823e-01 1.643915170252e-01 1.665127810422e-01 1.689112319458e-01 1.715694168226e-01 1.744635282185e-01 1.775729180039e-01 1.808749869926e-01 1.843473248093e-01 1.879699674400e-01 1.917187088344e-01 1.955761233379e-01 1.995200677136e-01 2.035326639764e-01 2.075961743369e-01 2.116910449505e-01 2.158050209956e-01 2.199178727282e-01 2.240188671844e-01 2.280925482941e-01 2.321248070353e-01 2.361072795026e-01 2.400236658065e-01 2.438678424830e-01 2.476273637288e-01 2.512919427567e-01 2.548566882783e-01 2.583085346604e-01 2.616435381801e-01 2.648529450072e-01 2.679292812654e-01 2.708684821555e-01 2.736619021314e-01 2.763074961083e-01 2.787984726708e-01 2.811312086654e-01 2.833014317974e-01 2.853067213213e-01 2.871430080617e-01 2.888068656582e-01 2.902997437651e-01 2.916139577270e-01 2.927532297833e-01 2.937136906583e-01 2.944937370653e-01 2.950965873112e-01 2.955170305461e-01 2.957604079711e-01 2.958239539337e-01 2.957100068977e-01 2.954215932386e-01 2.949570678688e-01 2.943223075433e-01 2.935181037072e-01 2.925472655888e-01 2.914150494114e-01 2.901217397339e-01 2.886754519552e-01 2.870785256142e-01 2.853356942721e-01 2.834549852096e-01 2.814392724524e-01 2.792982126087e-01 2.770364545419e-01 2.746628776788e-01 2.721850513167e-01 2.696124623830e-01 2.669541936851e-01 2.642196568532e-01 2.614198669677e-01 2.585661152453e-01 2.556704452520e-01 2.527450387230e-01 2.498041634759e-01 2.468606919310e-01 2.439302593854e-01 2.410294517640e-01 2.381723776471e-01 2.353798501455e-01 2.326659864050e-01 2.300514235518e-01 2.275548985102e-01 2.251936062229e-01 2.229907368004e-01 2.209624407787e-01 2.191298644236e-01 2.175122428836e-01 2.161262767006e-01 2.149917510651e-01 2.141234804555e-01 2.135373741025e-01 2.132463916050e-01 2.132613256898e-01 2.135917527176e-01 2.142441480199e-01 2.152215720866e-01 2.165251683178e-01 2.181549805387e-01 2.201044717790e-01 2.223688867653e-01 2.249387207110e-01 2.278025094871e-01 2.309479912831e-01 2.343590974543e-01 2.380216038327e-01 2.419161100488e-01 2.460260524588e-01 2.503319929238e-01 2.548133145036e-01 2.594528002395e-01 2.642270145361e-01 2.691192512066e-01 2.741083037534e-01 2.791737742092e-01 2.842991013711e-01 2.894621531275e-01 2.946471979504e-01 2.998345969433e-01 3.050078826738e-01 3.101501441590e-01 3.152450740805e-01 3.202769894965e-01 3.252299410037e-01 3.300910118949e-01 3.348449356775e-01 3.394794766622e-01 3.439815542643e-01 3.483393712198e-01 3.525413126122e-01 3.565775711098e-01 3.604382110194e-01 3.641129493949e-01 3.675947935233e-01 3.708754863442e-01 3.739471220946e-01 3.768058984371e-01 3.794434721930e-01 3.818565348029e-01 3.840414063356e-01 3.859934233551e-01 3.877120739423e-01 3.891942409686e-01 3.904397847459e-01 3.914492509447e-01 3.922233467359e-01 3.927637088261e-01 3.930727712203e-01 3.931560401721e-01 3.930159372511e-01 3.926592308582e-01 3.920924736479e-01 3.913236423337e-01 3.903610997507e-01 3.892141019022e-01 3.878952135434e-01 3.864156644517e-01 3.847891021977e-01 3.830308616101e-01 3.811545842437e-01 3.791806924133e-01 3.771260579504e-01 3.750094614864e-01 3.728553643080e-01 3.706821727334e-01 3.685162507470e-01 3.663821933575e-01 3.643043066760e-01 3.623111219838e-01 3.604280723531e-01 3.586831633285e-01 3.571064849055e-01 3.557227799452e-01 3.545606777189e-01 3.536450884344e-01 3.530000761482e-01 3.526502903490e-01 3.526130003980e-01 3.529071448260e-01 3.535452865204e-01 3.545370536341e-01 3.558886792315e-01 3.576009715603e-01 3.596698310568e-01 3.620875693141e-01 3.648396077760e-01 3.679096327147e-01 3.712748384871e-01 3.749069560462e-01 3.787772456797e-01 3.828508539085e-01 3.870906170097e-01 3.914577467454e-01 3.959089863719e-01 4.004031084807e-01 4.048953586870e-01 4.093407224018e-01 4.136958832107e-01 4.179145518544e-01 4.219558965129e-01 4.257778397650e-01 4.293383951670e-01 4.326025615166e-01 4.355333013380e-01 4.380996555663e-01 4.402733958332e-01 4.420286735182e-01 4.433455115695e-01 4.442076947791e-01 4.446041775221e-01 4.445264824691e-01 4.439750606513e-01 4.429526883464e-01 4.414680355242e-01 4.395374837233e-01 4.371810653639e-01 4.344236863983e-01 4.312985106296e-01 4.278412544868e-01 4.240938541469e-01 4.201032662719e-01 4.159190990012e-01 4.115959312065e-01 4.071892279726e-01 4.027554810671e-01 3.983549336382e-01 3.940417681212e-01 3.898714160381e-01 3.858953860003e-01 3.821560878121e-01 3.786966294797e-01 3.755454498311e-01 3.727263112324e-01 3.702535959247e-01 3.681301530907e-01 3.663522171906e-01 3.649044194187e-01 3.637650067327e-01 3.629050952488e-01 3.622900855171e-01 3.618836168290e-01 3.616435110744e-01 3.615345141739e-01 3.615168591511e-01 3.615599993788e-01 3.616364778670e-01 3.617266678359e-01 3.618185065366e-01 3.619090161484e-01 3.620056816059e-01 3.621214441444e-01 3.622833234441e-01 3.625214115300e-01 3.628721697612e-01 3.633838431207e-01 3.640966747070e-01 3.650610339297e-01 3.663194951383e-01 3.679118456755e-01 3.698720040732e-01 3.722203532818e-01 3.749712613462e-01 3.781217771712e-01 3.816574884100e-01 3.855499628067e-01 3.897567759149e-01 3.942260173856e-01 3.988926360437e-01 4.036865937228e-01 4.085304704284e-01 4.133451126653e-01 4.180518614728e-01 4.225731785371e-01 4.268392492894e-01 4.307828470117e-01 4.343507314739e-01 4.374971777335e-01 4.401886961027e-01 4.424046079743e-01 4.441372195971e-01 4.453912811567e-01 4.461851162915e-01 4.465471065359e-01 4.465167955604e-01 4.461427330595e-01 4.454814489060e-01 4.445895144306e-01 4.435308609883e-01 4.423649300765e-01 4.411468764320e-01 4.399268828369e-01 4.387455888322e-01 4.376328822024e-01 4.366054626918e-01 4.356688394024e-01 4.348141371017e-01 4.340233548566e-01 4.332682673131e-01 4.325124643933e-01 4.317185273506e-01 4.308444617661e-01 4.298545706692e-01 4.287172992155e-01 4.274109970216e-01 4.259252889830e-01 4.242632911308e-01 4.224435463471e-01 4.204972634170e-01 4.184749043440e-01 4.164347260349e-01 4.144494026843e-01 4.125987155519e-01 4.109619248779e-01 4.096235805983e-01 4.086538792969e-01 4.081186190843e-01 4.080623374660e-01 4.085134769462e-01 4.094781385461e-01 4.109381149658e-01 4.128546025926e-01 4.151678639715e-01 4.178034405535e-01 4.206723530393e-01 4.236797656327e-01 4.267304358257e-01 4.297252478843e-01 4.325814403747e-01 4.352159392166e-01 4.375669449174e-01 4.395822943720e-01 4.412237365846e-01 4.424743211371e-01 4.433241108383e-01 4.437821140857e-01 4.438660285549e-01 4.436025124720e-01 4.430282888997e-01 4.421799349722e-01 4.411062617431e-01 4.398473999470e-01 4.384530780603e-01 4.369694565959e-01 4.354410877428e-01 4.339212973192e-01 4.324548651193e-01 4.310968874836e-01 4.299023152064e-01 4.289311573152e-01 4.282492555579e-01 4.279223216385e-01 4.280246863501e-01 4.286266106937e-01 4.297997316465e-01 4.316072023224e-01 4.341046254998e-01 4.373355364328e-01 4.413236826431e-01 4.460772210789e-01 4.515795825417e-01 4.577945923496e-01 4.646650359433e-01 4.721126682874e-01 4.800447149250e-01 4.883516875681e-01 4.969189847938e-01 5.056227253848e-01 5.143409000283e-01 5.229523061438e-01 5.313423763179e-01 5.394067546738e-01 5.470519593221e-01 5.542021054952e-01 5.607927587503e-01 5.667831393813e-01 5.721477264957e-01 5.768775158341e-01 5.809844531982e-01 5.844919814316e-01 5.874381541569e-01 5.898675006690e-01 5.918309346068e-01 5.933771319238e-01 5.945493832346e-01 5.953846147355e-01 5.959020202972e-01 5.961117252277e-01 5.960046181967e-01 5.955612727445e-01 5.947523569587e-01 5.935409784360e-01 5.919004066323e-01 5.898025039979e-01 5.872452041400e-01 5.842438048914e-01 5.808414517944e-01 5.771150528536e-01 5.731656576095e-01 5.691285495271e-01 5.651556798371e-01 5.614160045351e-01 5.580830900897e-01 5.553212847135e-01 5.532835451316e-01 5.520888823563e-01 5.518307265919e-01 5.525591535213e-01 5.542868730578e-01 5.569918769678e-01 5.606110903736e-01 5.650598983655e-01 5.702159670777e-01 5.759459243479e-01 5.820933033932e-01 5.884828738523e-01 5.949385538602e-01 6.012691261658e-01 6.072973017944e-01 6.128496977134e-01 6.177793819257e-01 6.219799772424e-01 6.253831179213e-01 6.279864747542e-01 6.298396397179e-01 6.300657282682e-01 6.288867043766e-01 6.273451654183e-01 6.265713026158e-01 6.272435664669e-01 6.292751203028e-01 6.319093525240e-01 6.341616705002e-01 6.353400292836e-01 6.354147271810e-01 6.350167153724e-01 6.350986071849e-01 6.364111014992e-01 6.390738451635e-01 6.424684955912e-01 6.455256303306e-01 6.472502732047e-01 6.471865134265e-01 6.456220167164e-01 6.434400275149e-01 6.416799589192e-01 6.410248554346e-01 6.414769448001e-01 6.424133388282e-01 6.429586663269e-01 6.424927797036e-01 6.410096327097e-01 6.391369896456e-01 6.378192062510e-01 6.378149012526e-01 6.392565113935e-01 6.415263211446e-01 6.435494399487e-01 6.443138292988e-01 6.433547782707e-01 6.409944528023e-01 6.382139586619e-01 6.362009952453e-01 6.358174255724e-01 6.372393903765e-01 6.399569123402e-01 6.431488826323e-01 6.462034311707e-01 6.490887528254e-01 6.523883729879e-01 6.570021749049e-01 6.636592413538e-01 6.724958112985e-01 6.829653626653e-01 6.941164001915e-01 7.050374276421e-01 7.152394000814e-01 7.247709666416e-01 7.339816420854e-01 7.431013657725e-01 7.519106594674e-01 7.596839235593e-01 7.655350645107e-01 7.689781166233e-01 7.703161193434e-01 7.704715675762e-01 7.705439644017e-01 7.349965971603e-01 7.230557649250e-01 7.149835328950e-01 6.961592458735e-01 6.697731332738e-01 6.470540566495e-01 6.407165995613e-01 6.558084326344e-01 6.850683263874e-01 7.140303024531e-01 7.299407947122e-01 7.273236250792e-01 7.094133886397e-01 6.862961901064e-01 6.701301765818e-01 6.685260603885e-01 6.802746819393e-01 6.975132689018e-01 7.117670512255e-01 7.185857570956e-01 7.185071973499e-01 7.153075418855e-01 7.131472211295e-01 7.142040904487e-01 7.181278698874e-01 7.230441313204e-01 7.270256122462e-01 7.288053467827e-01 7.276991695957e-01 7.234447373104e-01 7.163666785268e-01 7.079572831609e-01 7.009874748625e-01 6.985963697914e-01 7.024203308800e-01 7.110423986816e-01 7.203392698314e-01 7.256163618067e-01 7.242872280290e-01 7.173759393120e-01 7.090651349227e-01 7.042714694043e-01 7.053887366498e-01 7.106645390250e-01 7.155377900593e-01 7.160566320638e-01 7.117875040677e-01 7.064418116577e-01 7.057426323788e-01 7.133188936693e-01 7.275828206241e-01 7.421321701641e-01 7.494150990572e-01 7.448190428623e-01 7.290272610249e-01 7.080964026216e-01 6.909236338940e-01 6.847803808279e-01 6.910718525014e-01 7.048040657384e-01 7.181402692242e-01 7.247096547679e-01 7.220394377819e-01 7.115559820825e-01 6.971363984427e-01 6.830539305054e-01 6.723761136164e-01 6.665195441506e-01 6.657271632918e-01 6.697689448554e-01 6.779010950248e-01 6.883814924965e-01 6.982501123079e-01 7.040126376792e-01 7.031616853892e-01 6.956230447592e-01 6.844376943298e-01 6.748562996455e-01 6.718970696515e-01 6.774331685823e-01 6.889017115885e-01 7.009186118127e-01 7.083578122438e-01 7.089365441126e-01 7.039492999660e-01 6.971385495146e-01 6.923489889240e-01 6.912256534191e-01 6.926883031689e-01 6.944205458605e-01 6.952198258792e-01 6.962758576756e-01 7.003920129401e-01 7.096453441975e-01 7.231538107404e-01 7.370615012394e-01 7.467736489640e-01 7.499627824768e-01 7.483660309747e-01 7.472485725006e-01 7.524904499123e-01 7.665958967509e-01 7.867335288269e-01 8.063845436120e-01 8.192489458443e-01 8.225425307352e-01 8.180188457848e-01 8.106417472391e-01 8.054853522606e-01 8.047920110604e-01 8.071009317193e-01 8.090411189850e-01 8.081531473313e-01 8.043666962533e-01 7.993764702346e-01 7.944762168307e-01 7.888862887270e-01 7.801451223796e-01 7.664530454601e-01 7.492922250994e-01 7.339546148776e-01 7.269096893089e-01 7.308671152613e-01 7.416430566842e-01 7.502019835284e-01 7.483060535347e-01 7.338162291425e-01 7.127830622797e-01 6.971606598278e-01 6.975535798803e-01 7.148974128743e-01 7.391997886802e-01 7.567936520851e-01 7.589858935700e-01 7.467341156522e-01
 4.232085530032e-01 4.217945473851e-01 4.204711069745e-01 4.193134663130e-01 4.182505662392e-01 4.171313784648e-01 4.158505066811e-01 4.144201339885e-01 4.129526654973e-01 4.115818326363e-01 4.103679213147e-01 4.092450887795e-01 4.080624538247e-01 4.067043301933e-01 4.051888654558e-01 4.036528344201e-01 4.022358523691e-01 4.009721108655e-01 3.997752573896e-01 3.985061405312e-01 3.970732608776e-01 3.954980858088e-01 3.939059821107e-01 3.924340557398e-01 3.911191758817e-01 3.898653082982e-01 3.885213256167e-01 3.870012210868e-01 3.853474117579e-01 3.836953223924e-01 3.821736979161e-01 3.808078103598e-01 3.794963710442e-01 3.780825204580e-01 3.764789449243e-01 3.747415563891e-01 3.730266985359e-01 3.714649452270e-01 3.700579677736e-01 3.686800485117e-01 3.671766376536e-01 3.654835594201e-01 3.636783061067e-01 3.619203745225e-01 3.603239637188e-01 3.588674371261e-01 3.574134101792e-01 3.558225163838e-01 3.540580642174e-01 3.522072732509e-01 3.504109585451e-01 3.487613100387e-01 3.472368464380e-01 3.457184783140e-01 3.440761638411e-01 3.422650089329e-01 3.403597269186e-01 3.385006829832e-01 3.367924191880e-01 3.352237461040e-01 3.336697642988e-01 3.319812730643e-01 3.301023986263e-01 3.281211325875e-01 3.262065844655e-01 3.244735380736e-01 3.228857429083e-01 3.212823999550e-01 3.195075155531e-01 3.175356176331e-01 3.154944056471e-01 3.135624124421e-01 3.118243050991e-01 3.102010702070e-01 3.085163463576e-01 3.066403609394e-01 3.045929965264e-01 3.025225076414e-01 3.005875299410e-01 2.988313266866e-01 2.971517304936e-01 2.953828212020e-01 2.934265890567e-01 2.913281990259e-01 2.892377986110e-01 2.872911555523e-01 2.855072702504e-01 2.837746318474e-01 2.819398989024e-01 2.799252798214e-01 2.777893485590e-01 2.756810062469e-01 2.737229134061e-01 2.719145281445e-01 2.701354655937e-01 2.682412271732e-01 2.661747848231e-01 2.640115336434e-01 2.618985604277e-01 2.599374612774e-01 2.581046350310e-01 2.562717906565e-01 2.543125853673e-01 2.522014091267e-01 2.500293723242e-01 2.479290264900e-01 2.459683184240e-01 2.440996165638e-01 2.422023791946e-01 2.401834088860e-01 2.380493768944e-01 2.358930713603e-01 2.338157654053e-01 2.318493617753e-01 2.299349911285e-01 2.279768344176e-01 2.259194703598e-01 2.237893512030e-01 2.216646654989e-01 2.196112125001e-01 2.176332070386e-01 2.156753790242e-01 2.136732480624e-01 2.116034172360e-01 2.094979324559e-01 2.074136055296e-01 2.053834018241e-01 2.033958602331e-01 2.014104166162e-01 1.993926183868e-01 1.973393898035e-01 1.952774936721e-01 1.932386376192e-01 1.912336917397e-01 1.892490817370e-01 1.872628288636e-01 1.852617107768e-01 1.832509030072e-01 1.812453334317e-01 1.792572016429e-01 1.772874394380e-01 1.753260044328e-01 1.733635896663e-01 1.713966489064e-01 1.694317531297e-01 1.674790044330e-01 1.655437414775e-01 1.636264433175e-01 1.617194901476e-01 1.598159120432e-01 1.579132326825e-01 1.560157010671e-01 1.541301421836e-01 1.522656807725e-01 1.504295054605e-01 1.486225634818e-01 1.468386124651e-01 1.450676799274e-01 1.433003490027e-01 1.415353879964e-01 1.397858064176e-01 1.380705766286e-01 1.364047156915e-01 1.347864151180e-01 1.331985641759e-01 1.316184458419e-01 1.300324486992e-01 1.284505859367e-01 1.268985910158e-01 1.254018411664e-01 1.239682144979e-01 1.225825379780e-01 1.212158094007e-01 1.198476581933e-01 1.184822408331e-01 1.171455968953e-01 1.158653536320e-01 1.146528272611e-01 1.134965831381e-01 1.123733276868e-01 1.112665609900e-01 1.101789924389e-01 1.091264497003e-01 1.081264044897e-01 1.071887711278e-01 1.063133757668e-01 1.054912939977e-01 1.047130110204e-01 1.039712950309e-01 1.032658376526e-01 1.026058055289e-01 1.020095725042e-01 1.014907915754e-01 1.010471935272e-01 1.006608229499e-01 1.003104225116e-01 9.999114626370e-02 9.972271157977e-02 9.953320285121e-02 9.943526473431e-02 9.941462614568e-02 9.944217836217e-02 9.949824767641e-02 9.958979867326e-02 9.974491178869e-02 9.998871055778e-02 1.003194624034e-01 1.007118676161e-01 1.011358187796e-01 1.015816947164e-01 1.020698985835e-01 1.026315653442e-01 1.032805174573e-01 1.039992110212e-01 1.047522093931e-01 1.055183950687e-01 1.063071534821e-01 1.071522636600e-01 1.080771945786e-01 1.090722045805e-01 1.101029622387e-01 1.111402945769e-01 1.121865777310e-01 1.132711498549e-01 1.144220622129e-01 1.156389110513e-01 1.168927106276e-01 1.181518462078e-01 1.194106270905e-01 1.206899030709e-01 1.220189795485e-01 1.234060878110e-01 1.248306257447e-01 1.262619698848e-01 1.276857175524e-01 1.291167903927e-01 1.305838879562e-01 1.321008701794e-01 1.336534786809e-01 1.352104851639e-01 1.367549993888e-01 1.383002224775e-01 1.398735026351e-01 1.414903460987e-01 1.431346061009e-01 1.447756880921e-01 1.463976209218e-01 1.480163113325e-01 1.496591858074e-01 1.513373270813e-01 1.530316546559e-01 1.547129603632e-01 1.563691336872e-01 1.580203797444e-01 1.596926608073e-01 1.613913222544e-01 1.630949034536e-01 1.647773304181e-01 1.664345962429e-01 1.680888583410e-01 1.697628795072e-01 1.714549454730e-01 1.731413830529e-01 1.748038637116e-01 1.764473899235e-01 1.780949966384e-01 1.797628880520e-01 1.814409824922e-01 1.831068885609e-01 1.847521212842e-01 1.863892123632e-01 1.880380145265e-01 1.897015398520e-01 1.913624998080e-01 1.930053756089e-01 1.946333950659e-01 1.962630683363e-01 1.979043722349e-01 1.995455942167e-01 2.011703270304e-01 2.027713987579e-01 2.043626932492e-01 2.059584147058e-01 2.075554346009e-01 2.091403420585e-01 2.107017281385e-01 2.122440765504e-01 2.137811791434e-01 2.153176964688e-01 2.168461727091e-01 2.183571282454e-01 2.198521157921e-01 2.213397189447e-01 2.228239359255e-01 2.243000850255e-01 2.257596809188e-01 2.272036086009e-01 2.286416768784e-01 2.300762684148e-01 2.315020270308e-01 2.329095231380e-01 2.342964936525e-01 2.356710001532e-01 2.370386489182e-01 2.383978337474e-01 2.397403781045e-01 2.410624730216e-01 2.423677590499e-01 2.436607938492e-01 2.449428387886e-01 2.462107395208e-01 2.474618385561e-01 2.486990046362e-01 2.499223468174e-01 2.511311013671e-01 2.523234354949e-01 2.534992563266e-01 2.546622364398e-01 2.558122869906e-01 2.569465472509e-01 2.580611356487e-01 2.591567690136e-01 2.602365377739e-01 2.613031265223e-01 2.623539051932e-01 2.633865615994e-01 2.643998195832e-01 2.653947561766e-01 2.663735703219e-01 2.673364666354e-01 2.682821200558e-01 2.692110224526e-01 2.701209082834e-01 2.710126109794e-01 2.718854492822e-01 2.727405643781e-01 2.735782459892e-01 2.743983828598e-01 2.751992574600e-01 2.759800128015e-01 2.767412148032e-01 2.774843663279e-01 2.782101179039e-01 2.789174309159e-01 2.796042388508e-01 2.802706627920e-01 2.809176786552e-01 2.815466004228e-01 2.821566488532e-01 2.827475442430e-01 2.833174523781e-01 2.838666524573e-01 2.843961431186e-01 2.849063984182e-01 2.853971472865e-01 2.858675671902e-01 2.863167551684e-01 2.867447444507e-01 2.871526002177e-01 2.875401950031e-01 2.879077138383e-01 2.882541270665e-01 2.885792814653e-01 2.888823614394e-01 2.891648229933e-01 2.894263743771e-01 2.896673493751e-01 2.898869233958e-01 2.900845998149e-01 2.902606450392e-01 2.904152197831e-01 2.905481874128e-01 2.906596106669e-01 2.907499504093e-01 2.908178102458e-01 2.908644979598e-01 2.908890388288e-01 2.908914292590e-01 2.908716443243e-01 2.908306667235e-01 2.907669888890e-01 2.906820537450e-01 2.905741350048e-01 2.904441733721e-01 2.902917415119e-01 2.901169016741e-01 2.899199344269e-01 2.897006886827e-01 2.894593678658e-01 2.891955008679e-01 2.889093549655e-01 2.886005974930e-01 2.882687456942e-01 2.879143965059e-01 2.875377368643e-01 2.871391462210e-01 2.867180877596e-01 2.862736981881e-01 2.858066014339e-01 2.853164377104e-01 2.848037843104e-01 2.842694777672e-01 2.837121549209e-01 2.831315808289e-01 2.825287426973e-01 2.819024032393e-01 2.812537129760e-01 2.805821066140e-01 2.798878314297e-01 2.791706748808e-01 2.784310266401e-01 2.776683131776e-01 2.768833418265e-01 2.760754301623e-01 2.752447822497e-01 2.743916701428e-01 2.735152949561e-01 2.726167020022e-01 2.716953436366e-01 2.707514501114e-01 2.697847617154e-01 2.687955411281e-01 2.677834269952e-01 2.667486044579e-01 2.656919470786e-01 2.646123216936e-01 2.635107709122e-01 2.623872252805e-01 2.612401081958e-01 2.600712168422e-01 2.588803631507e-01 2.576668021402e-01 2.564317141030e-01 2.551737517997e-01 2.538938269534e-01 2.525919238380e-01 2.512680700731e-01 2.499217053941e-01 2.485536100832e-01 2.471639155242e-01 2.457522341662e-01 2.443192799619e-01 2.428644055209e-01 2.413877943889e-01 2.398891714264e-01 2.383693399376e-01 2.368288253608e-01 2.352666551717e-01 2.336830761594e-01 2.320782562208e-01 2.304516957724e-01 2.288049711646e-01 2.271374781095e-01 2.254493198649e-01 2.237400065110e-01 2.220104358337e-01 2.202601061289e-01 2.184896296970e-01 2.166994028027e-01 2.148885418396e-01 2.130578927251e-01 2.112068173457e-01 2.093360125040e-01 2.074456049684e-01 2.055360001426e-01 2.036066383462e-01 2.016580756687e-01 1.996903869461e-01 1.977032711060e-01 1.956979103804e-01 1.936739939583e-01 1.916320425220e-01 1.895710640911e-01 1.874919313665e-01 1.853946455708e-01 1.832796167330e-01 1.811471646041e-01 1.789979601691e-01 1.768310538300e-01 1.746468714161e-01 1.724462401765e-01 1.702292103852e-01 1.679958086509e-01 1.657470690504e-01 1.634824796270e-01 1.612028823663e-01 1.589078849781e-01 1.565975955718e-01 1.542732736948e-01 1.519351522159e-01 1.495830517241e-01 1.472178875577e-01 1.448391625492e-01 1.424480055163e-01 1.400450205735e-01 1.376301573472e-01 1.352057398603e-01 1.327696583166e-01 1.303238961420e-01 1.278690789928e-01 1.254043457243e-01 1.229329156290e-01 1.204543775935e-01 1.179687767588e-01 1.154777786966e-01 1.129816098290e-01 1.104817658458e-01 1.079807037400e-01 1.054777030271e-01 1.029750354776e-01 1.004735550246e-01 9.797464774689e-02 9.548143665973e-02 9.299440036821e-02 9.051604950115e-02 8.804895217824e-02 8.559406499933e-02 8.315614946443e-02 8.073684540061e-02 7.833989307405e-02 7.597011045549e-02 7.362966663841e-02 7.132588851890e-02 6.906314415454e-02 6.684660975022e-02 6.468404255637e-02 6.258100381542e-02 6.054699683691e-02 5.859079192940e-02 5.672297538295e-02 5.495425561123e-02 5.329541324635e-02 5.175975774611e-02 5.036040152150e-02 4.911014085297e-02 4.802357845733e-02 4.711365392588e-02 4.639257018676e-02 4.587086862030e-02 4.555648073246e-02 4.545593530417e-02 4.557160319871e-02 4.590334198152e-02 4.644880024261e-02 4.720027879863e-02 4.815064727139e-02 4.928886256278e-02 5.060295747955e-02 5.208078804238e-02 5.370862028963e-02 5.547488849965e-02 5.736666445511e-02 5.937228412391e-02 6.148197698448e-02 6.368367045230e-02 6.596975050254e-02 6.833104856755e-02 7.075952869803e-02 7.324956206620e-02 7.579385296615e-02 7.838777047016e-02 8.102672112379e-02 8.370555478267e-02 8.641916414397e-02 8.916350622210e-02 9.193567878644e-02 9.473359881948e-02 9.755366530957e-02 1.003947250656e-01 1.032525695466e-01 1.061255887972e-01 1.090110495958e-01 1.119071653534e-01 1.148129264699e-01 1.177267844566e-01 1.206477433633e-01 1.235737368441e-01 1.265030059355e-01 1.294335279889e-01 1.323646314301e-01 1.352945327000e-01 1.382235274447e-01 1.411502474068e-01 1.440736565822e-01 1.469920867422e-01 1.499035228125e-01 1.528081828663e-01 1.557049862633e-01 1.585937258026e-01 1.614730800550e-01 1.643420629097e-01 1.671989891396e-01 1.700432357748e-01 1.728745024305e-01 1.756920160322e-01 1.784940659457e-01 1.812808551882e-01 1.840507475569e-01 1.868030495608e-01 1.895370714733e-01 1.922526845701e-01 1.949483982172e-01 1.976237832266e-01 2.002769941452e-01 2.029086020906e-01 2.055170222974e-01 2.081014313931e-01 2.106614314586e-01 2.131956451627e-01 2.157039079050e-01 2.181854880461e-01 2.206385016598e-01 2.230628377484e-01 2.254575673823e-01 2.278225970615e-01 2.301573855809e-01 2.324593763220e-01 2.347290908485e-01 2.369647845327e-01 2.391656591953e-01 2.413323249873e-01 2.434632284409e-01 2.455581717537e-01 2.476145936472e-01 2.496320679245e-01 2.516104896977e-01 2.535490127425e-01 2.554486070552e-01 2.573073639814e-01 2.591223304922e-01 2.608946963270e-01 2.626216884583e-01 2.643051548509e-01 2.659447047546e-01 2.675378920094e-01 2.690848387799e-01 2.705825515830e-01 2.720311028499e-01 2.734310873796e-01 2.747811994031e-01 2.760822305016e-01 2.773309189867e-01 2.785277460858e-01 2.796702616213e-01 2.807586781338e-01 2.817938853738e-01 2.827732178650e-01 2.836979269727e-01 2.845655744176e-01 2.853748128267e-01 2.861268458506e-01 2.868189065022e-01 2.874525145162e-01 2.880264660739e-01 2.885391576021e-01 2.889920217811e-01 2.893814478007e-01 2.897082831183e-01 2.899724547198e-01 2.901722362287e-01 2.903100183562e-01 2.903806911056e-01 2.903870456979e-01 2.903272073194e-01 2.901998909533e-01 2.900078517016e-01 2.897468266944e-01 2.894195042694e-01 2.890234847987e-01 2.885576721674e-01 2.880245701491e-01 2.874208546744e-01 2.867495422729e-01 2.860072811154e-01 2.851940311348e-01 2.843127588153e-01 2.833574802197e-01 2.823345041099e-01 2.812394785616e-01 2.800732869445e-01 2.788385171097e-01 2.775280960967e-01 2.761503866593e-01 2.746997219901e-01 2.731782926620e-01 2.715889136724e-01 2.699245500904e-01 2.681933785317e-01 2.663896421755e-01 2.645167007998e-01 2.625767551387e-01 2.605639163308e-01 2.584869984111e-01 2.563383185237e-01 2.541239877659e-01 2.518438377017e-01 2.494951175171e-01 2.470859820015e-01 2.446082344763e-01 2.420696293517e-01 2.394690778610e-01 2.368051563120e-01 2.340864637409e-01 2.313044184329e-01 2.284690484502e-01 2.255775311268e-01 2.226306202908e-01 2.196373605127e-01 2.165889193231e-01 2.134981859242e-01 2.103596307798e-01 2.071780246121e-01 2.039606430787e-01 2.007008025255e-01 1.974135038026e-01 1.940921241223e-01 1.907451734867e-01 1.873779246881e-01 1.839882142249e-01 1.805912882058e-01 1.771801687075e-01 1.737693567020e-01 1.703616620496e-01 1.669598137614e-01 1.635792321753e-01 1.602167151469e-01 1.568898293108e-01 1.536009427523e-01 1.503595402291e-01 1.471812771834e-01 1.440670532697e-01 1.410391419070e-01 1.381000830765e-01 1.352682654886e-01 1.325570700183e-01 1.299756059282e-01 1.275467974637e-01 1.252767881096e-01 1.231883807542e-01 1.212922217006e-01 1.196046209008e-01 1.181435581545e-01 1.169161526605e-01 1.159429305697e-01 1.152290025873e-01 1.147870729831e-01 1.146241786891e-01 1.147434845452e-01 1.151504207150e-01 1.158409910412e-01 1.168163115205e-01 1.180682731470e-01 1.195917978321e-01 1.213763502743e-01 1.234117979211e-01 1.256854288515e-01 1.281841341493e-01 1.308952438385e-01 1.338021442682e-01 1.368939081035e-01 1.401529431625e-01 1.435671738936e-01 1.471223736244e-01 1.508039751624e-01 1.546024414353e-01 1.585005683449e-01 1.624921758561e-01 1.665620501614e-01 1.707008668934e-01 1.749001942406e-01 1.791467331658e-01 1.834374728799e-01 1.877565494878e-01 1.921018205744e-01 1.964631987799e-01 2.008310484877e-01 2.052043599630e-01 2.095684426896e-01 2.139241056170e-01 2.182601875845e-01 2.225719616808e-01 2.268577691067e-01 2.311041746286e-01 2.353145541207e-01 2.394771296780e-01 2.435903396669e-01 2.476504081096e-01 2.516475045328e-01 2.555843571099e-01 2.594498609654e-01 2.632435256052e-01 2.669614870012e-01 2.705957612963e-01 2.741483650048e-01 2.776090477209e-01 2.809798969694e-01 2.842542664606e-01 2.874280454371e-01 2.905016877986e-01 2.934662896588e-01 2.963239144216e-01 2.990675807078e-01 3.016963092116e-01 3.042076252921e-01 3.065953327609e-01 3.088609636716e-01 3.109986076223e-01 3.130076859370e-01 3.148845383667e-01 3.166267896057e-01 3.182341952997e-01 3.197014473246e-01 3.210299557127e-01 3.222151924763e-01 3.232568940655e-01 3.241532301317e-01 3.249009182648e-01 3.255020410782e-01 3.259506620423e-01 3.262496186287e-01 3.263958989815e-01 3.263880477546e-01 3.262282017542e-01 3.259111426918e-01 3.254416548686e-01 3.248155220176e-01 3.240343128723e-01 3.230994568001e-01 3.220073646395e-01 3.207631190522e-01 3.193631714724e-01 3.178109198684e-01 3.161066264834e-01 3.142493734043e-01 3.122453433737e-01 3.100902369912e-01 3.077909294601e-01 3.053469593276e-01 3.027607021852e-01 3.000368876370e-01 2.971749844698e-01 2.941819265013e-01 2.910582297757e-01 2.878089473016e-01 2.844386923362e-01 2.809505417556e-01 2.773510226879e-01 2.736431960013e-01 2.698333815092e-01 2.659287354645e-01 2.619341711742e-01 2.578576069946e-01 2.537065944515e-01 2.494880682325e-01 2.452117192864e-01 2.408864005063e-01 2.365220171779e-01 2.321297696621e-01 2.277192886429e-01 2.233036011292e-01 2.188951927457e-01 2.145072956789e-01 2.101548148884e-01 2.058529983163e-01 2.016179970018e-01 1.974678811189e-01 1.934198362651e-01 1.894935778485e-01 1.857084479811e-01 1.820857147287e-01 1.786457196285e-01 1.754093211051e-01 1.723998581134e-01 1.696365357664e-01 1.671412029498e-01 1.649330952791e-01 1.630303519550e-01 1.614501856632e-01 1.602060804290e-01 1.593100104902e-01 1.587705020201e-01 1.585905026182e-01 1.587739228840e-01 1.593161446527e-01 1.602125484092e-01 1.614528829717e-01 1.630238439652e-01 1.649116313625e-01 1.670972336626e-01 1.695620002793e-01 1.722850929556e-01 1.752444296043e-01 1.784195604681e-01 1.817855322467e-01 1.853232306383e-01 1.890081944497e-01 1.928203143201e-01 1.967397583927e-01 2.007438969418e-01 2.048176851531e-01 2.089394716765e-01 2.130940119575e-01 2.172651927640e-01 2.214352019499e-01 2.255943574252e-01 2.297232266554e-01 2.338138836113e-01 2.378520061143e-01 2.418258294981e-01 2.457275020764e-01 2.495427205107e-01 2.532666235466e-01 2.568876917808e-01 2.603977526856e-01 2.637909496517e-01 2.670571199865e-01 2.701933617310e-01 2.731910455756e-01 2.760455329517e-01 2.787516549389e-01 2.813046571658e-01 2.836999455754e-01 2.859344624078e-01 2.880050133290e-01 2.899059718865e-01 2.916385679440e-01 2.931975131199e-01 2.945813479592e-01 2.957908882841e-01 2.968207840142e-01 2.976744875447e-01 2.983483941071e-01 2.988438987329e-01 2.991629690475e-01 2.993024365199e-01 2.992679970243e-01 2.990573696355e-01 2.986739240287e-01 2.981210754052e-01 2.973982321863e-01 2.965120675700e-01 2.954630166482e-01 2.942556050954e-01 2.928951399225e-01 2.913849414499e-01 2.897310779311e-01 2.879383940112e-01 2.860135100591e-01 2.839625433419e-01 2.817935690926e-01 2.795127872056e-01 2.771292459710e-01 2.746513122223e-01 2.720882048068e-01 2.694504396084e-01 2.667478783352e-01 2.639926851966e-01 2.611949484907e-01 2.583694085235e-01 2.555285119789e-01 2.526861614849e-01 2.498587961020e-01 2.470603146084e-01 2.443083259763e-01 2.416192162211e-01 2.390101206822e-01 2.365014126898e-01 2.341081531743e-01 2.318534761157e-01 2.297540448770e-01 2.278282037223e-01 2.260983672822e-01 2.245799231181e-01 2.232932980386e-01 2.222544510406e-01 2.214795963753e-01 2.209834435243e-01 2.207794712898e-01 2.208771285450e-01 2.212853333770e-01 2.220112804454e-01 2.230571331219e-01 2.244248070995e-01 2.261127768452e-01 2.281171661808e-01 2.304314091759e-01 2.330464257535e-01 2.359520484565e-01 2.391345092129e-01 2.425807706148e-01 2.462742409157e-01 2.501969910291e-01 2.543337187843e-01 2.586616554641e-01 2.631655627659e-01 2.678228777521e-01 2.726146468280e-01 2.775226407691e-01 2.825248463986e-01 2.876033700759e-01 2.927380914430e-01 2.979103716474e-01 3.031026242359e-01 3.082959905423e-01 3.134737968530e-01 3.186180806287e-01 3.237137363938e-01 3.287435638649e-01 3.336937604156e-01 3.385496165812e-01 3.432963317305e-01 3.479213988163e-01 3.524121956025e-01 3.567568719649e-01 3.609437702571e-01 3.649630947966e-01 3.688043955146e-01 3.724578547528e-01 3.759181886575e-01 3.791731348148e-01 3.822191515481e-01 3.850486928456e-01 3.876553674830e-01 3.900371099886e-01 3.921864384501e-01 3.941030362842e-01 3.957831875263e-01 3.972250575039e-01 3.984289788264e-01 3.993934988530e-01 4.001214802940e-01 4.006129201496e-01 4.008707554350e-01 4.008994590606e-01 4.007030374931e-01 4.002878790856e-01 3.996587190241e-01 3.988249985104e-01 3.977948717518e-01 3.965782049979e-01 3.951868791749e-01 3.936312080476e-01 3.919278943837e-01 3.900896429442e-01 3.881326648626e-01 3.860769167829e-01 3.839386143891e-01 3.817402338165e-01 3.795045316198e-01 3.772514205371e-01 3.750101956346e-01 3.728028360488e-01 3.706577967395e-01 3.686047699638e-01 3.666685381397e-01 3.648822932701e-01 3.632716672738e-01 3.618661824953e-01 3.606960754054e-01 3.597847071432e-01 3.591594973959e-01 3.588434558367e-01 3.588540944745e-01 3.592107781441e-01 3.599251755480e-01 3.610057292242e-01 3.624569706275e-01 3.642765873423e-01 3.664610282776e-01 3.689968367876e-01 3.718684324945e-01 3.750554985306e-01 3.785304366455e-01 3.822644384358e-01 3.862235045764e-01 3.903690490564e-01 3.946622251662e-01 3.990592342916e-01 4.035164077630e-01 4.079886306522e-01 4.124269232269e-01 4.167886535405e-01 4.210262403239e-01 4.250934795389e-01 4.289499314996e-01 4.325507909949e-01 4.358590114944e-01 4.388374727133e-01 4.414536611630e-01 4.436779342958e-01 4.454847888729e-01 4.468533877012e-01 4.477667975799e-01 4.482142120235e-01 4.481881423133e-01 4.476873487085e-01 4.467186367981e-01 4.452901678474e-01 4.434177330600e-01 4.411250339311e-01 4.384375493563e-01 4.353891086139e-01 4.320182944087e-01 4.283674463675e-01 4.244854242252e-01 4.204224982681e-01 4.162331533389e-01 4.119749813780e-01 4.077026688523e-01 4.034756098809e-01 3.993484296234e-01 3.953713112636e-01 3.915963604901e-01 3.880617072432e-01 3.848053029715e-01 3.818541216021e-01 3.792255663461e-01 3.769301584320e-01 3.749663790768e-01 3.733257601862e-01 3.719898185266e-01 3.709329120899e-01 3.701251320596e-01 3.695281681074e-01 3.691068624466e-01 3.688194739691e-01 3.686308432503e-01 3.685062359181e-01 3.684163339187e-01 3.683394890290e-01 3.682590633055e-01 3.681719476498e-01 3.680781726848e-01 3.679932858678e-01 3.679369598197e-01 3.679388500909e-01 3.680402163448e-01 3.682808383324e-01 3.687111343074e-01 3.693803528515e-01 3.703358746778e-01 3.716260357833e-01 3.732869074994e-01 3.753528754106e-01 3.778408910596e-01 3.807585863020e-01 3.841000994793e-01 3.878410975723e-01 3.919494629209e-01 3.963734797981e-01 4.010545566516e-01 4.059225682106e-01 4.109001377521e-01 4.159069552920e-01 4.208607495308e-01 4.256817678196e-01 4.302897037527e-01 4.346162651909e-01 4.385975044411e-01 4.421814176348e-01 4.453256715896e-01 4.480009198349e-01 4.501913496612e-01 4.518925619371e-01 4.531150053600e-01 4.538788338041e-01 4.542169365061e-01 4.541731599391e-01 4.537933576448e-01 4.531371405419e-01 4.522605728235e-01 4.512208510125e-01 4.500763730684e-01 4.488759488701e-01 4.476629677429e-01 4.464716146359e-01 4.453235345121e-01 4.442274131660e-01 4.431836662158e-01 4.421786694207e-01 4.411898578932e-01 4.401887182355e-01 4.391393279787e-01 4.380068303888e-01 4.367575569033e-01 4.353621098055e-01 4.338000850156e-01 4.320623707551e-01 4.301508939957e-01 4.280831745643e-01 4.258928688325e-01 4.236250051033e-01 4.213417679765e-01 4.191156639937e-01 4.170241996883e-01 4.151553165980e-01 4.135895843567e-01 4.124083434018e-01 4.116769741398e-01 4.114484413235e-01 4.117582445495e-01 4.126147662851e-01 4.140084576809e-01 4.159029365671e-01 4.182439520616e-01 4.209580007482e-01 4.239570699066e-01 4.271484951282e-01 4.304308115725e-01 4.337105001282e-01 4.368924356518e-01 4.398973398747e-01 4.426562412615e-01 4.451099945751e-01 4.472224277838e-01 4.489648734239e-01 4.503279210018e-01 4.513137044934e-01 4.519364031129e-01 4.522192194661e-01 4.521915292018e-01 4.518934103370e-01 4.513596290186e-01 4.506357573260e-01 4.497630935794e-01 4.487807806033e-01 4.477385427775e-01 4.466740270139e-01 4.456357437946e-01 4.446703791130e-01 4.438289397363e-01 4.431684330848e-01 4.427469110231e-01 4.426328247419e-01 4.428918229206e-01 4.435970634399e-01 4.448170133569e-01 4.466174610862e-01 4.490588737198e-01 4.521844311111e-01 4.560307089851e-01 4.606066508711e-01 4.659084381007e-01 4.719071201429e-01 4.785538197439e-01 4.857788985720e-01 4.934943221441e-01 5.016009946371e-01 5.099853034942e-01 5.185296103938e-01 5.271139441485e-01 5.356181176219e-01 5.439312944097e-01 5.519480512049e-01 5.595799101558e-01 5.667481285097e-01 5.733958283986e-01 5.794817838999e-01 5.849824502573e-01 5.898957485094e-01 5.942322934576e-01 5.980197667460e-01 6.012948628426e-01 6.041013779903e-01 6.064867933097e-01 6.084899490324e-01 6.101490330605e-01 6.114830950094e-01 6.125009135683e-01 6.131935855706e-01 6.135350006138e-01 6.134890634886e-01 6.130084854099e-01 6.120483616458e-01 6.105631116600e-01 6.085275774816e-01 6.059339094867e-01 6.028012511548e-01 5.991854605582e-01 5.951707208588e-01 5.908830080990e-01 5.864724000183e-01 5.821158759119e-01 5.780064183441e-01 5.743366425183e-01 5.712955190327e-01 5.690444438319e-01 5.677199937199e-01 5.674155282443e-01 5.681806496739e-01 5.700239169819e-01 5.729051093759e-01 5.767536614748e-01 5.814573164371e-01 5.868839720308e-01 5.928778403933e-01 5.992633060678e-01 6.058598452121e-01 6.124722557852e-01 6.189127230255e-01 6.249964833064e-01 6.305554564159e-01 6.354569500820e-01 6.395964755180e-01 6.429323928227e-01 6.454695984369e-01 6.461520433953e-01 6.453318307595e-01 6.440575751415e-01 6.434669940372e-01 6.442431003087e-01 6.463001271973e-01 6.488785713329e-01 6.509921333986e-01 6.519624094947e-01 6.517827317280e-01 6.511269406504e-01 6.509964831703e-01 6.521819198385e-01 6.548246562714e-01 6.583017679473e-01 6.615186397362e-01 6.634445356920e-01 6.635966651351e-01 6.622480604720e-01 6.602769022969e-01 6.587259832792e-01 6.582769248867e-01 6.589214776085e-01 6.600191832476e-01 6.606792913294e-01 6.602757680489e-01 6.588122631462e-01 6.569476321358e-01 6.556663185352e-01 6.557592504117e-01 6.573723970303e-01 6.598687985144e-01 6.621223738404e-01 6.630535417191e-01 6.621303271352e-01 6.596180194175e-01 6.564681755908e-01 6.538733066438e-01 6.527307780008e-01 6.532719074995e-01 6.550559095237e-01 6.573239847987e-01 6.595242658863e-01 6.616813176050e-01 6.644329064499e-01 6.687194036127e-01 6.752880679700e-01 6.842632806818e-01 6.950656161691e-01 7.067177289691e-01 7.183282490614e-01 7.294810675074e-01 7.403429204165e-01 7.513751994201e-01 7.628287233158e-01 7.743356186530e-01 7.848547902066e-01 7.931248196195e-01 7.985009682615e-01 8.017496894477e-01 8.047508450448e-01 7.715267247477e-01 7.182638488714e-01 7.224755477202e-01 7.230448136122e-01 7.143821518849e-01 6.977338574774e-01 6.802946266475e-01 6.715230142643e-01 6.771104363328e-01 6.946176749617e-01 7.150486334773e-01 7.287257225375e-01 7.302792597609e-01 7.205426714697e-01 7.053851165964e-01 6.924659224084e-01 6.872688989795e-01 6.906567880330e-01 6.996550298715e-01 7.101786976814e-01 7.193301528833e-01 7.258620909945e-01 7.294919592537e-01 7.303239207194e-01 7.289475964312e-01 7.270059066547e-01 7.270468691170e-01 7.312047326836e-01 7.392483207850e-01 7.477543916219e-01 7.515979910215e-01 7.469350871752e-01 7.340738075306e-01 7.183823464677e-01 7.082283678492e-01 7.100191850559e-01 7.233461899995e-01 7.408245343749e-01 7.528458242537e-01 7.532829919329e-01 7.425855851994e-01 7.273946457113e-01 7.167259144111e-01 7.161013359784e-01 7.237546538761e-01 7.323219157387e-01 7.346235169632e-01 7.287101299226e-01 7.192859563926e-01 7.149071832829e-01 7.218473237024e-01 7.388683066939e-01 7.574856786784e-01 7.674431819130e-01 7.626169509762e-01 7.441189417522e-01 7.200919427860e-01 7.019515550053e-01 6.980295747381e-01 7.082621852485e-01 7.248555042529e-01 7.381039669964e-01 7.418465673050e-01 7.355560738175e-01 7.231249477139e-01 7.098680519667e-01 6.993747638785e-01 6.921756187078e-01 6.870122402367e-01 6.832038323382e-01 6.820268953919e-01 6.856782877749e-01 6.948017250946e-01 7.067374644867e-01 7.162735013273e-01 7.185229603002e-01 7.118374679920e-01 6.992706628975e-01 6.875529589662e-01 6.836447081514e-01 6.903969866756e-01 7.045858400032e-01 7.192483979094e-01 7.280371333527e-01 7.285340492539e-01 7.229069459537e-01 7.161075521717e-01 7.126277021355e-01 7.136587750595e-01 7.168764692128e-01 7.188211813230e-01 7.179797540208e-01 7.162006000022e-01 7.174855564784e-01 7.249158790958e-01 7.378300086333e-01 7.518440925285e-01 7.616292995232e-01 7.644342274071e-01 7.620243220534e-01 7.599523640053e-01 7.643274083744e-01 7.776531040206e-01 7.970040711760e-01 8.159742206426e-01 8.287118752561e-01 8.330377820876e-01 8.310374078952e-01 8.272898580402e-01 8.256806053012e-01 8.270400883310e-01 8.291981057155e-01 8.293246684418e-01 8.265044840708e-01 8.223757542572e-01 8.194830116656e-01 8.184654501855e-01 8.166532613587e-01 8.095455513343e-01 7.942971236220e-01 7.729106505367e-01 7.526462651901e-01 7.424795114965e-01 7.465896105057e-01 7.601328590402e-01 7.718825590511e-01 7.714002917468e-01 7.554149921607e-01 7.303436807467e-01 7.100174477515e-01 7.076305018174e-01 7.256128412351e-01 7.532506631877e-01 7.748518160887e-01 7.798410837707e-01 7.681846223791e-01
 4.324199235416e-01 4.310652028165e-01 4.298040126558e-01 4.287094132538e-01 4.277088778905e-01 4.266518023632e-01 4.254332810484e-01 4.240639127172e-01 4.226557691122e-01 4.213445589699e-01 4.201925283998e-01 4.191329399260e-01 4.180119759695e-01 4.167134586308e-01 4.152565975132e-01 4.137799744484e-01 4.124223490731e-01 4.112191032003e-01 4.100836810245e-01 4.088761911969e-01 4.075025426414e-01 4.059845880702e-01 4.044499046799e-01 4.030371696041e-01 4.017820909767e-01 4.005875617044e-01 3.993021026779e-01 3.978402682609e-01 3.962441370555e-01 3.946491534790e-01 3.931844231689e-01 3.918768272865e-01 3.906239332794e-01 3.892678855728e-01 3.877206234684e-01 3.860392556503e-01 3.843801500878e-01 3.828743877126e-01 3.815240437286e-01 3.802035691878e-01 3.787565918376e-01 3.771180073381e-01 3.753662786781e-01 3.736626053226e-01 3.721217263976e-01 3.707209500074e-01 3.693212882631e-01 3.677835338985e-01 3.660714106839e-01 3.642731011291e-01 3.625301479781e-01 3.609341552489e-01 3.594628036591e-01 3.579962052511e-01 3.564046518351e-01 3.546443331561e-01 3.527903820638e-01 3.509822803532e-01 3.493249504516e-01 3.478064536373e-01 3.463023850743e-01 3.446640190527e-01 3.428346526400e-01 3.409022170743e-01 3.390357483957e-01 3.373502099022e-01 3.358101230546e-01 3.342552326208e-01 3.325290357611e-01 3.306052312884e-01 3.286098622226e-01 3.267223969939e-01 3.250282757848e-01 3.234503089367e-01 3.218123029159e-01 3.199829451524e-01 3.179806907239e-01 3.159525728894e-01 3.140583723133e-01 3.123436445715e-01 3.107071615504e-01 3.089826995648e-01 3.070695439764e-01 3.050116999114e-01 3.029594762630e-01 3.010512461731e-01 2.993071058285e-01 2.976156962157e-01 2.958210685581e-01 2.938444081117e-01 2.917438090957e-01 2.896704959810e-01 2.877488766342e-01 2.859780591835e-01 2.842364421682e-01 2.823771116497e-01 2.803430345579e-01 2.782105236378e-01 2.761294750090e-01 2.742025604749e-01 2.724037806738e-01 2.706026245169e-01 2.686721760809e-01 2.665880024031e-01 2.644432205611e-01 2.623715525611e-01 2.604406911728e-01 2.586003281031e-01 2.567280086268e-01 2.547319324746e-01 2.526201279955e-01 2.504867976868e-01 2.484337846818e-01 2.464910116529e-01 2.445978148917e-01 2.426576925629e-01 2.406170059355e-01 2.385037760597e-01 2.363969243422e-01 2.343613719242e-01 2.323992378728e-01 2.304542834480e-01 2.284629099425e-01 2.264031768024e-01 2.243083469469e-01 2.222347175398e-01 2.202133772040e-01 2.182325686665e-01 2.162515065781e-01 2.142362763756e-01 2.121854281112e-01 2.101253650493e-01 2.080870139672e-01 2.060804886303e-01 2.040916983593e-01 2.020997636846e-01 2.000915852419e-01 1.980726735876e-01 1.960570367780e-01 1.940566162968e-01 1.920716553146e-01 1.900934733599e-01 1.881121350079e-01 1.861245454558e-01 1.841374306271e-01 1.821585699265e-01 1.801951399062e-01 1.782466197756e-01 1.763062300763e-01 1.743663449400e-01 1.724247767394e-01 1.704844655470e-01 1.685530199611e-01 1.666392180518e-01 1.647512640855e-01 1.628889184981e-01 1.610458245301e-01 1.592114036811e-01 1.573759895730e-01 1.555383270972e-01 1.537117522886e-01 1.519162246235e-01 1.501657238679e-01 1.484584478645e-01 1.467759790550e-01 1.450955329289e-01 1.434031444761e-01 1.417092051813e-01 1.400399899137e-01 1.384207051851e-01 1.368590461034e-01 1.353388445147e-01 1.338307469002e-01 1.323139791991e-01 1.307930659578e-01 1.292933240069e-01 1.278426635155e-01 1.264525513094e-01 1.251113115325e-01 1.237952386335e-01 1.224878117759e-01 1.211909074183e-01 1.199206335826e-01 1.186932127903e-01 1.175197071561e-01 1.163997945944e-01 1.153257694190e-01 1.142876835755e-01 1.132782396547e-01 1.122954354668e-01 1.113488468283e-01 1.104573070472e-01 1.096362410334e-01 1.088839187813e-01 1.081836820697e-01 1.075125195229e-01 1.068660983975e-01 1.062626301272e-01 1.057321239506e-01 1.052891275361e-01 1.049215333576e-01 1.046005367280e-01 1.043053243871e-01 1.040421894683e-01 1.038394202467e-01 1.037235098653e-01 1.036968183503e-01 1.037340071894e-01 1.038058585583e-01 1.039013121261e-01 1.040398463552e-01 1.042534050807e-01 1.045589840877e-01 1.049405445055e-01 1.053637516326e-01 1.058055523837e-01 1.062751527766e-01 1.068053019752e-01 1.074217853890e-01 1.081164872499e-01 1.088561173180e-01 1.096105825784e-01 1.103808112446e-01 1.111956848927e-01 1.120842970924e-01 1.130472332994e-01 1.140562368315e-01 1.150798199199e-01 1.161101853113e-01 1.171685396246e-01 1.182838540124e-01 1.194652481194e-01 1.206927531654e-01 1.219342825376e-01 1.231760897000e-01 1.244324086200e-01 1.257319427205e-01 1.270881203093e-01 1.284871680413e-01 1.298963460836e-01 1.313002429836e-01 1.327111229071e-01 1.341568457605e-01 1.356518259468e-01 1.371796130351e-01 1.387087388938e-01 1.402250032886e-01 1.417439005188e-01 1.432927371480e-01 1.448813272129e-01 1.464905644144e-01 1.480903629403e-01 1.496707698292e-01 1.512517769339e-01 1.528587961465e-01 1.544960527841e-01 1.561415139874e-01 1.577693700325e-01 1.593774853606e-01 1.609875249299e-01 1.626220383209e-01 1.642769965974e-01 1.659296818283e-01 1.675618878882e-01 1.691794021400e-01 1.708063112296e-01 1.724564471347e-01 1.741189214510e-01 1.757714742550e-01 1.774068328139e-01 1.790387671105e-01 1.806852422118e-01 1.823487793606e-01 1.840111345852e-01 1.856572981693e-01 1.872921659497e-01 1.889322127957e-01 1.905854568944e-01 1.922406050783e-01 1.938794362949e-01 1.954981158258e-01 1.971095701398e-01 1.987282394976e-01 2.003497117895e-01 2.019598874650e-01 2.035480545092e-01 2.051202962987e-01 2.066900586775e-01 2.082610666037e-01 2.098254931612e-01 2.113734024226e-01 2.129077019860e-01 2.144369824659e-01 2.159648393195e-01 2.174856480695e-01 2.189911765320e-01 2.204832493742e-01 2.219714807868e-01 2.234574667767e-01 2.249359231642e-01 2.263964478166e-01 2.278385471356e-01 2.292699986881e-01 2.306961262945e-01 2.321151756410e-01 2.335173852616e-01 2.349012479843e-01 2.362698248309e-01 2.376273991182e-01 2.389755894118e-01 2.403102526448e-01 2.416297481866e-01 2.429362777640e-01 2.442305438050e-01 2.455108426868e-01 2.467758321847e-01 2.480263326355e-01 2.492643760188e-01 2.504910828092e-01 2.517020690828e-01 2.528945213571e-01 2.540691916769e-01 2.552294447450e-01 2.563775181420e-01 2.575105182600e-01 2.586260030572e-01 2.597231357957e-01 2.608028126271e-01 2.618681639283e-01 2.629180152684e-01 2.639516373145e-01 2.649685099784e-01 2.659680781062e-01 2.669499658922e-01 2.679143108916e-01 2.688612510446e-01 2.697919820097e-01 2.707053809209e-01 2.716010423410e-01 2.724763804833e-01 2.733334198719e-01 2.741735134020e-01 2.749967472795e-01 2.758021188832e-01 2.765876400205e-01 2.773533249828e-01 2.781008476354e-01 2.788306324827e-01 2.795424083416e-01 2.802351661914e-01 2.809078498604e-01 2.815604452716e-01 2.821940424426e-01 2.828090570731e-01 2.834048914104e-01 2.839810644136e-01 2.845364312451e-01 2.850714073613e-01 2.855866077913e-01 2.860821536918e-01 2.865581349119e-01 2.870137386669e-01 2.874478061093e-01 2.878608619115e-01 2.882538089682e-01 2.886262009819e-01 2.889782931224e-01 2.893100014119e-01 2.896191159852e-01 2.899080614471e-01 2.901755950829e-01 2.904217378142e-01 2.906473082769e-01 2.908513654052e-01 2.910340198524e-01 2.911955919375e-01 2.913351829781e-01 2.914528979558e-01 2.915493199037e-01 2.916239531885e-01 2.916771207778e-01 2.917085695475e-01 2.917180759281e-01 2.917050285721e-01 2.916702746955e-01 2.916131933669e-01 2.915342293770e-01 2.914332597174e-01 2.913100477510e-01 2.911650745405e-01 2.909976721293e-01 2.908077344511e-01 2.905948815420e-01 2.903600390722e-01 2.901024712485e-01 2.898237371146e-01 2.895222086650e-01 2.891976561456e-01 2.888504913140e-01 2.884798295218e-01 2.880876055831e-01 2.876735919681e-01 2.872357016125e-01 2.867761730291e-01 2.862926022406e-01 2.857868751530e-01 2.852580119052e-01 2.847069312764e-01 2.841326436488e-01 2.835359437108e-01 2.829159780720e-01 2.822734462976e-01 2.816079386437e-01 2.809201262027e-01 2.802093477159e-01 2.794756244330e-01 2.787191598382e-01 2.779396534047e-01 2.771376529072e-01 2.763128054494e-01 2.754652697884e-01 2.745945328549e-01 2.737009200765e-01 2.727848094406e-01 2.718458558482e-01 2.708845110639e-01 2.699005544991e-01 2.688938008058e-01 2.678640857158e-01 2.668121050463e-01 2.657376247909e-01 2.646403308776e-01 2.635209421303e-01 2.623786392409e-01 2.612136482649e-01 2.600266075045e-01 2.588167215629e-01 2.575846512801e-01 2.563301706339e-01 2.550533393661e-01 2.537542201770e-01 2.524336187846e-01 2.510902584590e-01 2.497249260461e-01 2.483370206219e-01 2.469273950893e-01 2.454963447558e-01 2.440430195961e-01 2.425684153723e-01 2.410709703497e-01 2.395520644752e-01 2.380116678801e-01 2.364503580868e-01 2.348672671464e-01 2.332629213849e-01 2.316371098765e-01 2.299899673012e-01 2.283217166531e-01 2.266329824226e-01 2.249233166121e-01 2.231923169055e-01 2.214407241306e-01 2.196679137669e-01 2.178753239322e-01 2.160620353492e-01 2.142283150154e-01 2.123747226832e-01 2.105005134069e-01 2.086061891842e-01 2.066926413637e-01 2.047595502999e-01 2.028067199447e-01 2.008344292942e-01 1.988424252838e-01 1.968311097870e-01 1.948012210776e-01 1.927522296086e-01 1.906854703344e-01 1.885991069084e-01 1.864946656778e-01 1.843725169560e-01 1.822315798985e-01 1.800743059658e-01 1.778990921062e-01 1.757062731200e-01 1.734973438265e-01 1.712708717832e-01 1.690275889018e-01 1.667686124569e-01 1.644930443223e-01 1.622026641039e-01 1.598963677463e-01 1.575746557363e-01 1.552379620729e-01 1.528869993470e-01 1.505224386717e-01 1.481449142303e-01 1.457532980855e-01 1.433496455788e-01 1.409330970309e-01 1.385042098420e-01 1.360649079365e-01 1.336147850276e-01 1.311540427329e-01 1.286840009503e-01 1.262039511333e-01 1.237167361075e-01 1.212225124682e-01 1.187211201686e-01 1.162149483180e-01 1.137030601426e-01 1.111877390912e-01 1.086708260398e-01 1.061518308993e-01 1.036335968046e-01 1.011165880171e-01 9.860216073593e-02 9.609326353273e-02 9.359050489124e-02 9.109616198278e-02 8.861404606304e-02 8.614442367774e-02 8.369273134255e-02 8.126116469489e-02 7.885267215514e-02 7.647256468303e-02 7.412231876966e-02 7.180961784307e-02 6.954000293091e-02 6.731802591317e-02 6.515259115834e-02 6.304940819834e-02 6.101736714520e-02 5.906635087337e-02 5.720579218275e-02 5.544794980516e-02 5.380406515797e-02 5.228721037790e-02 5.091111734658e-02 4.968798591991e-02 4.863262463863e-02 4.775794954623e-02 4.707475987824e-02 4.659441757950e-02 4.632466635626e-02 4.627128082382e-02 4.643635613532e-02 4.681850701472e-02 4.741478396173e-02 4.821742513031e-02 4.921864158068e-02 5.040709794487e-02 5.177074178968e-02 5.329753708297e-02 5.497387317036e-02 5.678738724322e-02 5.872570393868e-02 6.077725396899e-02 6.293163166538e-02 6.517819803378e-02 6.750920717178e-02 6.991588049273e-02 7.239013769555e-02 7.492585089647e-02 7.751473160711e-02 8.015231063894e-02 8.283448736764e-02 8.555611918427e-02 8.831461741897e-02 9.110421066122e-02 9.392177111896e-02 9.676448070302e-02 9.962824952179e-02 1.025126575140e-01 1.054141566307e-01 1.083321557481e-01 1.112638896149e-01 1.142060484807e-01 1.171573298250e-01 1.201156831117e-01 1.230795287215e-01 1.260491225670e-01 1.290221477084e-01 1.319977785928e-01 1.349735523067e-01 1.379475602682e-01 1.409202044954e-01 1.438896222255e-01 1.468557161358e-01 1.498172657727e-01 1.527723757636e-01 1.557199970703e-01 1.586590934355e-01 1.615894401677e-01 1.645099487605e-01 1.674192476290e-01 1.703169768863e-01 1.732014794890e-01 1.760719107285e-01 1.789282435162e-01 1.817692973626e-01 1.845943135932e-01 1.874022571869e-01 1.901920983886e-01 1.929629106862e-01 1.957142476182e-01 1.984451200874e-01 2.011548380255e-01 2.038419879933e-01 2.065062875849e-01 2.091472309006e-01 2.117627699012e-01 2.143528722188e-01 2.169162261309e-01 2.194530398114e-01 2.219624582000e-01 2.244426844769e-01 2.268932851224e-01 2.293128089183e-01 2.317005000660e-01 2.340571291731e-01 2.363805253155e-01 2.386709835884e-01 2.409256105278e-01 2.431444425480e-01 2.453268532179e-01 2.474721129366e-01 2.495814125060e-01 2.516518769887e-01 2.536821195302e-01 2.556716531671e-01 2.576185456881e-01 2.595253151441e-01 2.613900740503e-01 2.632109279794e-01 2.649884773673e-01 2.667183895343e-01 2.684022573872e-01 2.700394960383e-01 2.716298077004e-01 2.731729668965e-01 2.746659081187e-01 2.761090687002e-01 2.775001826401e-01 2.788396467758e-01 2.801278956480e-01 2.813620053935e-01 2.825438860246e-01 2.836701029178e-01 2.847401623158e-01 2.857547367225e-01 2.867109639348e-01 2.876107883426e-01 2.884522884283e-01 2.892342515115e-01 2.899582352021e-01 2.906191711658e-01 2.912204473195e-01 2.917589601256e-01 2.922353732009e-01 2.926506655245e-01 2.929996485802e-01 2.932859157078e-01 2.935060826209e-01 2.936607122760e-01 2.937507988975e-01 2.937726380672e-01 2.937293963371e-01 2.936171065939e-01 2.934358456865e-01 2.931880488886e-01 2.928692352208e-01 2.924839002617e-01 2.920264907410e-01 2.914990797942e-01 2.909023968869e-01 2.902320756036e-01 2.894942850040e-01 2.886826828375e-01 2.878005200592e-01 2.868475080431e-01 2.858195672694e-01 2.847227823521e-01 2.835514355173e-01 2.823090883578e-01 2.809957509753e-01 2.796069552884e-01 2.781496554404e-01 2.766163330060e-01 2.750139720398e-01 2.733403909677e-01 2.715925863852e-01 2.697774595990e-01 2.678873526090e-01 2.659296956492e-01 2.639018596854e-01 2.618025562985e-01 2.596389099408e-01 2.574016633696e-01 2.551006477994e-01 2.527317556527e-01 2.502958409867e-01 2.477990815023e-01 2.452332103211e-01 2.426089623038e-01 2.399205596996e-01 2.371720900956e-01 2.343682454563e-01 2.315027018977e-01 2.285862586714e-01 2.256128341450e-01 2.225883843149e-01 2.195164292416e-01 2.163931629777e-01 2.132301230421e-01 2.100201946232e-01 2.067733584112e-01 2.034908819153e-01 2.001720549110e-01 1.968291796342e-01 1.934549885357e-01 1.900631738146e-01 1.866537428273e-01 1.832293559689e-01 1.798027630298e-01 1.763688604711e-01 1.729446471612e-01 1.695281492044e-01 1.661295321978e-01 1.627591588620e-01 1.594173316555e-01 1.561234326516e-01 1.528765141785e-01 1.496932268208e-01 1.465829154586e-01 1.435533756115e-01 1.406238990496e-01 1.377988567495e-01 1.350994879801e-01 1.325346361435e-01 1.301196784709e-01 1.278737957760e-01 1.258048926940e-01 1.239353935194e-01 1.222745835387e-01 1.208402048560e-01 1.196448452057e-01 1.186994330667e-01 1.180178895746e-01 1.176053604776e-01 1.174721857049e-01 1.176197703551e-01 1.180521291988e-01 1.187687294760e-01 1.197654231951e-01 1.210388153804e-01 1.225793193555e-01 1.243801891017e-01 1.264283123818e-01 1.287136007886e-01 1.312217059124e-01 1.339395241417e-01 1.368527708793e-01 1.399468943624e-01 1.432092823018e-01 1.466229308237e-01 1.501777113691e-01 1.538577547664e-01 1.576516887866e-01 1.615475454186e-01 1.655312785821e-01 1.695962675702e-01 1.737263880815e-01 1.779163689575e-01 1.821544477121e-01 1.864302966853e-01 1.907395195019e-01 1.950675520500e-01 1.994134142730e-01 2.037637955832e-01 2.081139933129e-01 2.124598378765e-01 2.167885601744e-01 2.211012484722e-01 2.253860464928e-01 2.296399752719e-01 2.338587157612e-01 2.380317360325e-01 2.421615204508e-01 2.462350318913e-01 2.502528263764e-01 2.542089289071e-01 2.580964681807e-01 2.619156294892e-01 2.656559656082e-01 2.693197403837e-01 2.728983803038e-01 2.763891907231e-01 2.797913254310e-01 2.830947485610e-01 2.863025184676e-01 2.894066926439e-01 2.924049280483e-01 2.952956675817e-01 2.980721833400e-01 3.007350772529e-01 3.032781288964e-01 3.057005210116e-01 3.079985738515e-01 3.101690860803e-01 3.122116185428e-01 3.141200951656e-01 3.158963157712e-01 3.175347337086e-01 3.190346250870e-01 3.203940475067e-01 3.216094667899e-01 3.226817044817e-01 3.236058430950e-01 3.243831459265e-01 3.250101047693e-01 3.254853676703e-01 3.258106765727e-01 3.259796647787e-01 3.259975396190e-01 3.258584529435e-01 3.255649140038e-01 3.251161585482e-01 3.245092590438e-01 3.237489893835e-01 3.228299371942e-01 3.217561248933e-01 3.205265332591e-01 3.191404092743e-01 3.176020835839e-01 3.159077619526e-01 3.140632264850e-01 3.120669368911e-01 3.099210349115e-01 3.076295523972e-01 3.051910144592e-01 3.026118862063e-01 2.998906753704e-01 2.970328917969e-01 2.940422278983e-01 2.909195658710e-01 2.876713662698e-01 2.842995943831e-01 2.808097057210e-01 2.772069155688e-01 2.734952609447e-01 2.696821050016e-01 2.657723632592e-01 2.617719483083e-01 2.576903134670e-01 2.535324285290e-01 2.493081247769e-01 2.450261195457e-01 2.406936329932e-01 2.363236329966e-01 2.319237096937e-01 2.275072325311e-01 2.230856950181e-01 2.186709645361e-01 2.142788755587e-01 2.099227654749e-01 2.056187929509e-01 2.013836004420e-01 1.972343038738e-01 1.931898070366e-01 1.892694204508e-01 1.854925074028e-01 1.818807209680e-01 1.784542195782e-01 1.752355772063e-01 1.722461617850e-01 1.695066733919e-01 1.670398625685e-01 1.648633402930e-01 1.629972407591e-01 1.614588658050e-01 1.602592877055e-01 1.594130215377e-01 1.589255834315e-01 1.588032835468e-01 1.590464518656e-01 1.596503981237e-01 1.606113764036e-01 1.619170388557e-01 1.635562217713e-01 1.655116925197e-01 1.677666926529e-01 1.703014753554e-01 1.730939919854e-01 1.761245707003e-01 1.793683520814e-01 1.828048264034e-01 1.864113235827e-01 1.901637873646e-01 1.940445129922e-01 1.980292582393e-01 2.021008022536e-01 2.062391381211e-01 2.104251098030e-01 2.146458033251e-01 2.188791805600e-01 2.231153841588e-01 2.273369889806e-01 2.315304466284e-01 2.356861700533e-01 2.397864983685e-01 2.438266689054e-01 2.477910876405e-01 2.516718302424e-01 2.554604248747e-01 2.591450426616e-01 2.627215804622e-01 2.661794915082e-01 2.695134223169e-01 2.727166791671e-01 2.757820315960e-01 2.787058939589e-01 2.814820772235e-01 2.841059307116e-01 2.865728864689e-01 2.888804431846e-01 2.910235764529e-01 2.929997858792e-01 2.948077579708e-01 2.964422304750e-01 2.979041244939e-01 2.991902262132e-01 3.002996854870e-01 3.012340918895e-01 3.019883783051e-01 3.025681979437e-01 3.029690250464e-01 3.031937047090e-01 3.032445009001e-01 3.031196545959e-01 3.028242532859e-01 3.023574580149e-01 3.017238966251e-01 3.009257550147e-01 2.999657359731e-01 2.988494604178e-01 2.975791080504e-01 2.961603402337e-01 2.945987746293e-01 2.928987313136e-01 2.910671593284e-01 2.891101454349e-01 2.870353590684e-01 2.848486867050e-01 2.825603958875e-01 2.801775086963e-01 2.777106172941e-01 2.751675947023e-01 2.725616859476e-01 2.699019452864e-01 2.672012432456e-01 2.644737339707e-01 2.617299356512e-01 2.589869071312e-01 2.562577228711e-01 2.535577508178e-01 2.509051895134e-01 2.483137399559e-01 2.458047939101e-01 2.433936111433e-01 2.410989229686e-01 2.389411861079e-01 2.369372857822e-01 2.351083404504e-01 2.334712838580e-01 2.320451931237e-01 2.308484357663e-01 2.298974485996e-01 2.292069557526e-01 2.287927062657e-01 2.286657409215e-01 2.288366694631e-01 2.293145880885e-01 2.301040796850e-01 2.312105315949e-01 2.326343342957e-01 2.343733992259e-01 2.364249161574e-01 2.387812198809e-01 2.414356785947e-01 2.443761783633e-01 2.475910102888e-01 2.510661237288e-01 2.547841628453e-01 2.587314430898e-01 2.628867289691e-01 2.672337736016e-01 2.717535008626e-01 2.764249391173e-01 2.812305991492e-01 2.861485923001e-01 2.911607143243e-01 2.962473982286e-01 3.013890544677e-01 3.065674648048e-01 3.117635662975e-01 3.169600284987e-01 3.221382883970e-01 3.272827152045e-01 3.323764030443e-01 3.374027406320e-01 3.423486697512e-01 3.471967940133e-01 3.519356620028e-01 3.565511936648e-01 3.610305349066e-01 3.653620752055e-01 3.695338309538e-01 3.735374229758e-01 3.773599324942e-01 3.809949626805e-01 3.844322690586e-01 3.876638632970e-01 3.906857121611e-01 3.934870388525e-01 3.960657120978e-01 3.984155386445e-01 4.005321716966e-01 4.024137708227e-01 4.040558666942e-01 4.054588236757e-01 4.066196764941e-01 4.075394337686e-01 4.082184159834e-01 4.086586724725e-01 4.088630976593e-01 4.088336626892e-01 4.085760007795e-01 4.080952505309e-01 4.073980721097e-01 4.064922822225e-01 4.053858172080e-01 4.040903970460e-01 4.026149122327e-01 4.009739547017e-01 3.991810892976e-01 3.972500864658e-01 3.952002606289e-01 3.930488349547e-01 3.908146522598e-01 3.885222294139e-01 3.861910532481e-01 3.838478622443e-01 3.815184373670e-01 3.792286569284e-01 3.770095821733e-01 3.748879684213e-01 3.728948275938e-01 3.710618329320e-01 3.694165414285e-01 3.679917754316e-01 3.668163855131e-01 3.659156504112e-01 3.653179829124e-01 3.650440805044e-01 3.651156819069e-01 3.655480399446e-01 3.663511985588e-01 3.675352744177e-01 3.690993885254e-01 3.710415041536e-01 3.733529527332e-01 3.760169577167e-01 3.790159171406e-01 3.823251583403e-01 3.859135126587e-01 3.897481268126e-01 3.937908733320e-01 3.980013165182e-01 4.023353615341e-01 4.067466815653e-01 4.111895109701e-01 4.156146139007e-01 4.199748804243e-01 4.242229316301e-01 4.283101767972e-01 4.321938028429e-01 4.358285894553e-01 4.391759037674e-01 4.421977591522e-01 4.448588291092e-01 4.471303097549e-01 4.489859894299e-01 4.504039109427e-01 4.513673468343e-01 4.518647269062e-01 4.518916845673e-01 4.514453382104e-01 4.505324609216e-01 4.491653223367e-01 4.473586562495e-01 4.451379021281e-01 4.425311787185e-01 4.395725084384e-01 4.363026778442e-01 4.327655369019e-01 4.290098119311e-01 4.250892272698e-01 4.210554198368e-01 4.169682535975e-01 4.128824516203e-01 4.088527623425e-01 4.049363134150e-01 4.011790218528e-01 3.976284212261e-01 3.943233654840e-01 3.912924888388e-01 3.885627441183e-01 3.861443253615e-01 3.840434880406e-01 3.822543832965e-01 3.807638180883e-01 3.795502668678e-01 3.785834981577e-01 3.778328635531e-01 3.772583608973e-01 3.768237865570e-01 3.764903079789e-01 3.762225686485e-01 3.759905640125e-01 3.757665785206e-01 3.755355276752e-01 3.752861615957e-01 3.750196747757e-01 3.747438372301e-01 3.744778002144e-01 3.742517928028e-01 3.740991614632e-01 3.740670548844e-01 3.742023671904e-01 3.745568714137e-01 3.751865371971e-01 3.761389479661e-01 3.774636335959e-01 3.791967373468e-01 3.813675547243e-01 3.839922166610e-01 3.870710944101e-01 3.905926047537e-01 3.945266476343e-01 3.988326134984e-01 4.034530672451e-01 4.083217801849e-01 4.133630338119e-01 4.184960386193e-01 4.236365953724e-01 4.286987985313e-01 4.336013023001e-01 4.382672232379e-01 4.426267853345e-01 4.466197584068e-01 4.501945957564e-01 4.533159289766e-01 4.559561640782e-01 4.581052814829e-01 4.597624007613e-01 4.609419583688e-01 4.616693137497e-01 4.619777479969e-01 4.619145136947e-01 4.615272121243e-01 4.608708777980e-01 4.600030820223e-01 4.589764705096e-01 4.578434671410e-01 4.566478533781e-01 4.554266447254e-01 4.542043197103e-01 4.529977582765e-01 4.518094502430e-01 4.506325382013e-01 4.494515236931e-01 4.482396905810e-01 4.469700416298e-01 4.456097117390e-01 4.441278156293e-01 4.424986800522e-01 4.407027062179e-01 4.387302521754e-01 4.365835709458e-01 4.342819811975e-01 4.318537984856e-01 4.293480883925e-01 4.268240995807e-01 4.243524761820e-01 4.220175967181e-01 4.199022145414e-01 4.180966492543e-01 4.166813121689e-01 4.157281342164e-01 4.152988533153e-01 4.154288964046e-01 4.161403381330e-01 4.174233553900e-01 4.192514241109e-01 4.215730469232e-01 4.243172448391e-01 4.274015294242e-01 4.307292910594e-01 4.342042392707e-01 4.377254144504e-01 4.412006484820e-01 4.445457087997e-01 4.476851076019e-01 4.505625944782e-01 4.531301830249e-01 4.553607990522e-01 4.572383658651e-01 4.587609017656e-01 4.599393447630e-01 4.607906015082e-01 4.613455256602e-01 4.616319469817e-01 4.616892207365e-01 4.615530647227e-01 4.612586135293e-01 4.608497977222e-01 4.603587484426e-01 4.598270228397e-01 4.592935101504e-01 4.587995218960e-01 4.583922435170e-01 4.581187847419e-01 4.580377403234e-01 4.582057109855e-01 4.586902763658e-01 4.595578643248e-01 4.608758717464e-01 4.627126637750e-01 4.651252165563e-01 4.681675808980e-01 4.718741015801e-01 4.762668851409e-01 4.813475835698e-01 4.870967765609e-01 4.934751182325e-01 5.004205030850e-01 5.078583895425e-01 5.156914220295e-01 5.238165608875e-01 5.321212320395e-01 5.404874298492e-01 5.488027600228e-01 5.569553528822e-01 5.648461019451e-01 5.723860732244e-01 5.795033088493e-01 5.861415924416e-01 5.922619126851e-01 5.978494285339e-01 6.028999061884e-01 6.074311802436e-01 6.114709809942e-01 6.150558695969e-01 6.182299643557e-01 6.210319525521e-01 6.234993664600e-01 6.256537654620e-01 6.275054490701e-01 6.290456168716e-01 6.302469125537e-01 6.310688386714e-01 6.314535816175e-01 6.313423304667e-01 6.306712235227e-01 6.293916955297e-01 6.274692623472e-01 6.248950455760e-01 6.216971111539e-01 6.179344379765e-01 6.137119755432e-01 6.091680562601e-01 6.044746690375e-01 5.998326304544e-01 5.954517747524e-01 5.915498950001e-01 5.883262647068e-01 5.859598806949e-01 5.845907171580e-01 5.843120248907e-01 5.851722493819e-01 5.871633484264e-01 5.902386208912e-01 5.943020720901e-01 5.992306656926e-01 6.048739575262e-01 6.110566489428e-01 6.175978037933e-01 6.242995590440e-01 6.309699377870e-01 6.374161719448e-01 6.434560066492e-01 6.489371325337e-01 6.537270840542e-01 6.577479574221e-01 6.609658344381e-01 6.621324125955e-01 6.617239486181e-01 6.607907136270e-01 6.604736338759e-01 6.614532566927e-01 6.636352129196e-01 6.662467731432e-01 6.682939439611e-01 6.691039504273e-01 6.686915383528e-01 6.677708045150e-01 6.673947546946e-01 6.683978223259e-01 6.709483774912e-01 6.744258137723e-01 6.777164230408e-01 6.797594794896e-01 6.800507675932e-01 6.788509286652e-01 6.770393800228e-01 6.756643250193e-01 6.754064680145e-01 6.762450198782e-01 6.775166980035e-01 6.783107122570e-01 6.779873892213e-01 6.765607555323e-01 6.747216495967e-01 6.734996917042e-01 6.737290286002e-01 6.755763237088e-01 6.783935276847e-01 6.810087684963e-01 6.822724810562e-01 6.815794008984e-01 6.791273653182e-01 6.758198069204e-01 6.728311740556e-01 6.710686480169e-01 6.707965385429e-01 6.716288890633e-01 6.728682692733e-01 6.740285959595e-01 6.752093044964e-01 6.771272449301e-01 6.807885549686e-01 6.869769916173e-01 6.958107323185e-01 7.066659285901e-01 7.185146876146e-01 7.304561901281e-01 7.421447110023e-01 7.538932403631e-01 7.663558540914e-01 7.799229595253e-01 7.941968365942e-01 8.078864124577e-01 8.193418992925e-01 8.278244810353e-01 8.358061723771e-01 8.092656589089e-01 7.340031204589e-01 7.171128040472e-01 7.261937424625e-01 7.332461290346e-01 7.341109751847e-01 7.270695767586e-01 7.150499642161e-01 7.044225583446e-01 7.012442505197e-01 7.072670208857e-01 7.188872184539e-01 7.298723075300e-01 7.351175126009e-01 7.329098158158e-01 7.248880214269e-01 7.146023086394e-01 7.057974838344e-01 7.012683307348e-01 7.025726641294e-01 7.098794263974e-01 7.216843387476e-01 7.346128721491e-01 7.441924996355e-01 7.467973137790e-01 7.418829505523e-01 7.333081688910e-01 7.281591407056e-01 7.327267999628e-01 7.475876945951e-01 7.661083680379e-01 7.781913210705e-01 7.761649262635e-01 7.593755847704e-01 7.355528443810e-01 7.179387220639e-01 7.176665866928e-01 7.353937135188e-01 7.605049122056e-01 7.787926677514e-01 7.810806464908e-01 7.674439920175e-01 7.466896062383e-01 7.313850356137e-01 7.297145539512e-01 7.396673177361e-01 7.511881310406e-01 7.542968546175e-01 7.459795049241e-01 7.321586691845e-01 7.242088914872e-01 7.308674316949e-01 7.509368087772e-01 7.735983857750e-01 7.859047343364e-01 7.803983962427e-01 7.587809463266e-01 7.313880594233e-01 7.122348725308e-01 7.106982785707e-01 7.251073425465e-01 7.447789082872e-01 7.581364697928e-01 7.591895742247e-01 7.493011805193e-01 7.348565536969e-01 7.227162076284e-01 7.158651674580e-01 7.123620582877e-01 7.083233055854e-01 7.020352103022e-01 6.959593586318e-01 6.949806413840e-01 7.021817363417e-01 7.154483159747e-01 7.280962600223e-01 7.330513033029e-01 7.271647847301e-01 7.133839318816e-01 6.996566639221e-01 6.946620225975e-01 7.022137539438e-01 7.186078152261e-01 7.355594561210e-01 7.456789264230e-01 7.464125680003e-01 7.406347606766e-01 7.342814379245e-01 7.323472790366e-01 7.356117313933e-01 7.407179455075e-01 7.432926147545e-01 7.415764761709e-01 7.379025936701e-01 7.371482139898e-01 7.431129796363e-01 7.552870685339e-01 7.689316945587e-01 7.782731489969e-01 7.803753435248e-01 7.771166425554e-01 7.742338432413e-01 7.778289211241e-01 7.901693963745e-01 8.081510932190e-01 8.255738392050e-01 8.372461483893e-01 8.418260462993e-01 8.418976597789e-01 8.416897630958e-01 8.438081622685e-01 8.475014017679e-01 8.497095193908e-01 8.480037660930e-01 8.430089441218e-01 8.382474872087e-01 8.373778648238e-01 8.405657660490e-01 8.432609207059e-01 8.387836275719e-01 8.229610916366e-01 7.979461416548e-01 7.726914456888e-01 7.587704699736e-01 7.623297881959e-01 7.783892815492e-01 7.937314527718e-01 7.955697730622e-01 7.790922473095e-01 7.505144649889e-01 7.250596251982e-01 7.185620283876e-01 7.356694086784e-01 7.657316377516e-01 7.913400818689e-01 7.999025004353e-01 7.900544412641e-01
 4.413202957083e-01 4.400271999768e-01 4.388302267189e-01 4.378005369472e-01 4.368641252679e-01 4.358712557969e-01 4.347171326202e-01 4.334107333084e-01 4.320640259610e-01 4.308145313899e-01 4.297264217430e-01 4.287317956673e-01 4.276744170243e-01 4.264373271824e-01 4.250419620206e-01 4.236267102901e-01 4.223306946792e-01 4.211897501843e-01 4.201179608180e-01 4.189739771800e-01 4.176618785344e-01 4.162032965165e-01 4.147284240066e-01 4.133769111845e-01 4.121837953045e-01 4.110506181099e-01 4.098260233013e-01 4.084246216764e-01 4.068885230001e-01 4.053527742055e-01 4.039475732356e-01 4.027004133490e-01 4.015080203260e-01 4.002117241841e-01 3.987234553138e-01 3.971007823599e-01 3.954998906085e-01 3.940522570894e-01 3.927608464691e-01 3.914998771867e-01 3.901116524061e-01 3.885302986705e-01 3.868346750337e-01 3.851877157759e-01 3.837048896429e-01 3.823618124037e-01 3.810191551546e-01 3.795367969059e-01 3.778798753884e-01 3.761367000302e-01 3.744494442655e-01 3.729096943038e-01 3.714937991505e-01 3.700814365089e-01 3.685429727192e-01 3.668363750738e-01 3.650363276163e-01 3.632823352888e-01 3.616782982045e-01 3.602124021808e-01 3.587607115945e-01 3.571749075438e-01 3.553978751659e-01 3.535172439805e-01 3.517018235530e-01 3.500663596859e-01 3.485764279247e-01 3.470722559621e-01 3.453981215024e-01 3.435248327701e-01 3.415785818766e-01 3.397382988699e-01 3.380910704457e-01 3.365610401234e-01 3.349723035598e-01 3.331927660305e-01 3.312385721583e-01 3.292560278027e-01 3.274053214752e-01 3.257349577356e-01 3.241447218959e-01 3.224674335402e-01 3.206003894613e-01 3.185863688596e-01 3.165757860726e-01 3.147090811508e-01 3.130076148450e-01 3.113600200236e-01 3.096090280760e-01 3.076734186474e-01 3.056116419685e-01 3.035769807232e-01 3.016947871640e-01 2.999650159103e-01 2.982638443188e-01 2.964430480396e-01 2.944442934157e-01 2.923464486642e-01 2.903011231086e-01 2.884120183819e-01 2.866503334634e-01 2.848845506251e-01 2.829864827052e-01 2.809330588911e-01 2.788193655485e-01 2.767806264935e-01 2.748834868848e-01 2.730751349167e-01 2.712318233961e-01 2.692623791045e-01 2.671769179758e-01 2.650711254615e-01 2.630470502357e-01 2.611321376578e-01 2.592642130772e-01 2.573464056188e-01 2.553269403103e-01 2.532355084212e-01 2.511516262758e-01 2.491388413695e-01 2.471973452080e-01 2.452702799283e-01 2.432949156904e-01 2.412505049886e-01 2.391720207118e-01 2.371144838080e-01 2.351082019724e-01 2.331400540709e-01 2.311690645352e-01 2.291626043717e-01 2.271204422539e-01 2.250689847087e-01 2.230379735051e-01 2.210363709631e-01 2.190511877575e-01 2.170607659388e-01 2.150532504113e-01 2.130341614784e-01 2.110162686728e-01 2.090118524861e-01 2.070208032240e-01 2.050348620293e-01 2.030438505253e-01 2.010459303919e-01 1.990458148599e-01 1.970516974845e-01 1.950709439339e-01 1.931027964257e-01 1.911405018266e-01 1.891767412552e-01 1.872088248897e-01 1.852391569581e-01 1.832757355364e-01 1.813274285978e-01 1.794027402261e-01 1.775010351949e-01 1.756152758289e-01 1.737347789810e-01 1.718487168085e-01 1.699574362216e-01 1.680738067361e-01 1.662188882954e-01 1.644056366047e-01 1.626316974589e-01 1.608784349627e-01 1.591210854872e-01 1.573476666338e-01 1.555681145984e-01 1.538100573308e-01 1.520975846209e-01 1.504380235693e-01 1.488147767607e-01 1.471974993685e-01 1.455653144509e-01 1.439234391315e-01 1.422972863923e-01 1.407143386474e-01 1.391861433015e-01 1.377001292768e-01 1.362325656574e-01 1.347664674789e-01 1.333042907088e-01 1.318611455006e-01 1.304530907712e-01 1.290909517065e-01 1.277749959119e-01 1.264980852112e-01 1.252497920566e-01 1.240221276715e-01 1.228121993186e-01 1.216296400984e-01 1.204938904033e-01 1.194206537785e-01 1.184099932898e-01 1.174438990808e-01 1.164998564556e-01 1.155721863009e-01 1.146786199225e-01 1.138505309207e-01 1.131039530358e-01 1.124276771333e-01 1.117933974395e-01 1.111796319875e-01 1.105911580281e-01 1.100569863052e-01 1.096050034131e-01 1.092398570530e-01 1.089377227227e-01 1.086687830313e-01 1.084213721293e-01 1.082138855099e-01 1.080797750336e-01 1.080376935720e-01 1.080744125859e-01 1.081562008361e-01 1.082589285682e-01 1.083905858139e-01 1.085841942939e-01 1.088669413749e-01 1.092339543649e-01 1.096521198293e-01 1.100913231809e-01 1.105505572544e-01 1.110585733561e-01 1.116453930936e-01 1.123139887697e-01 1.130365792239e-01 1.137820840105e-01 1.145405743106e-01 1.153332098929e-01 1.161893030321e-01 1.171192063713e-01 1.181033949513e-01 1.191098398511e-01 1.201240046951e-01 1.211598377932e-01 1.222455192303e-01 1.233957145369e-01 1.245955863560e-01 1.258133414879e-01 1.270326909569e-01 1.282659803330e-01 1.295413599591e-01 1.308717986920e-01 1.322418078914e-01 1.336192441236e-01 1.349904236223e-01 1.363705168424e-01 1.377870080513e-01 1.392487503916e-01 1.407364874058e-01 1.422198570735e-01 1.436899594546e-01 1.451669120515e-01 1.466755707738e-01 1.482193132183e-01 1.497754633517e-01 1.513190359489e-01 1.528482829530e-01 1.543856012582e-01 1.559522341926e-01 1.575433175687e-01 1.591355552098e-01 1.607122350951e-01 1.622789584746e-01 1.638606304211e-01 1.654693200833e-01 1.670930003930e-01 1.687102105046e-01 1.703141478056e-01 1.719191719168e-01 1.735430142782e-01 1.751859813473e-01 1.768301760816e-01 1.784607405071e-01 1.800838473660e-01 1.817159671021e-01 1.833634652872e-01 1.850147555600e-01 1.866512655919e-01 1.882704672927e-01 1.898867349053e-01 1.915123330090e-01 1.931430459828e-01 1.947633157162e-01 1.963640001037e-01 1.979518922404e-01 1.995405237473e-01 2.011327930095e-01 2.027193300295e-01 2.042917134252e-01 2.058529083340e-01 2.074119452293e-01 2.089713582320e-01 2.105251298176e-01 2.120649636988e-01 2.135944221433e-01 2.151215633546e-01 2.166486713967e-01 2.181690183619e-01 2.196725888905e-01 2.211596512936e-01 2.226382564941e-01 2.241137832072e-01 2.255825298983e-01 2.270361262693e-01 2.284724860281e-01 2.298951404158e-01 2.313091723646e-01 2.327150655592e-01 2.341081101920e-01 2.354883223805e-01 2.368563570992e-01 2.382133561191e-01 2.395582290638e-01 2.408883273125e-01 2.422058248771e-01 2.435125006282e-01 2.448082764060e-01 2.460897590810e-01 2.473531356847e-01 2.486004183511e-01 2.498348556259e-01 2.510580586878e-01 2.522673579285e-01 2.534593720088e-01 2.546343093477e-01 2.557937041389e-01 2.569393535999e-01 2.580709765450e-01 2.591868309570e-01 2.602868926167e-01 2.613709697733e-01 2.624379127581e-01 2.634886480660e-01 2.645227384304e-01 2.655416212120e-01 2.665443196215e-01 2.675292251301e-01 2.684954481246e-01 2.694440192237e-01 2.703767644787e-01 2.712934443762e-01 2.721924818970e-01 2.730730195090e-01 2.739341342041e-01 2.747783925195e-01 2.756054507183e-01 2.764152592490e-01 2.772066935606e-01 2.779786126141e-01 2.787311565568e-01 2.794659015456e-01 2.801824186385e-01 2.808803944310e-01 2.815594136075e-01 2.822180556151e-01 2.828570928489e-01 2.834771638500e-01 2.840780979254e-01 2.846598664237e-01 2.852220746846e-01 2.857629711654e-01 2.862835848820e-01 2.867849250886e-01 2.872661216410e-01 2.877273434273e-01 2.881685980995e-01 2.885880690814e-01 2.889877075003e-01 2.893663832056e-01 2.897241908511e-01 2.900622693576e-01 2.903786258793e-01 2.906746157086e-01 2.909494784056e-01 2.912030077921e-01 2.914350003711e-01 2.916462350088e-01 2.918357041416e-01 2.920044026354e-01 2.921518362424e-01 2.922771982640e-01 2.923807581265e-01 2.924629944564e-01 2.925231182010e-01 2.925615646250e-01 2.925782455365e-01 2.925733191272e-01 2.925464060239e-01 2.924978554454e-01 2.924262597066e-01 2.923325693526e-01 2.922169451426e-01 2.920790288963e-01 2.919198144102e-01 2.917382980237e-01 2.915336663466e-01 2.913066712711e-01 2.910566943251e-01 2.907850074307e-01 2.904913250539e-01 2.901744811703e-01 2.898355197573e-01 2.894730701012e-01 2.890880039682e-01 2.886808676368e-01 2.882506735987e-01 2.877979904725e-01 2.873221661541e-01 2.868237104318e-01 2.863023442258e-01 2.857582902603e-01 2.851917649503e-01 2.846022703393e-01 2.839897231538e-01 2.833546473855e-01 2.826961961301e-01 2.820152552330e-01 2.813118152332e-01 2.805849753147e-01 2.798350362597e-01 2.790619576061e-01 2.782664051624e-01 2.774480957374e-01 2.766071720180e-01 2.757432070198e-01 2.748561102118e-01 2.739463227840e-01 2.730138580516e-01 2.720582408738e-01 2.710803926682e-01 2.700797188658e-01 2.690558842210e-01 2.680091371479e-01 2.669398756475e-01 2.658478419054e-01 2.647328947089e-01 2.635954089318e-01 2.624349263866e-01 2.612523656352e-01 2.600474702594e-01 2.588196575417e-01 2.575690697988e-01 2.562963439844e-01 2.550007335535e-01 2.536831735621e-01 2.523433377842e-01 2.509812528766e-01 2.495960069010e-01 2.481888797824e-01 2.467598076338e-01 2.453091181452e-01 2.438361313848e-01 2.423411944784e-01 2.408242167527e-01 2.392850801555e-01 2.377247791771e-01 2.361430260864e-01 2.345393014757e-01 2.329139630161e-01 2.312664702502e-01 2.295981199613e-01 2.279088570637e-01 2.261976142917e-01 2.244659776105e-01 2.227131921918e-01 2.209386007838e-01 2.191436049903e-01 2.173282181538e-01 2.154924846063e-01 2.136355642341e-01 2.117588696334e-01 2.098607927159e-01 2.079432413435e-01 2.060050707418e-01 2.040475465887e-01 2.020704025347e-01 2.000730452915e-01 1.980559868714e-01 1.960201581235e-01 1.939644468849e-01 1.918908639441e-01 1.897981879901e-01 1.876863010137e-01 1.855571034145e-01 1.834084870814e-01 1.812419821366e-01 1.790581551281e-01 1.768555841415e-01 1.746371230382e-01 1.724009881465e-01 1.701468684949e-01 1.678768839951e-01 1.655901576779e-01 1.632877595226e-01 1.609702726237e-01 1.586368098177e-01 1.562886201640e-01 1.539251460604e-01 1.515469319944e-01 1.491559323950e-01 1.467506347269e-01 1.443325830437e-01 1.419016161320e-01 1.394574710783e-01 1.370029421168e-01 1.345376171701e-01 1.320614374947e-01 1.295759660997e-01 1.270804150423e-01 1.245770859560e-01 1.220668962505e-01 1.195488856058e-01 1.170261931572e-01 1.144981119803e-01 1.119656611336e-01 1.094316472454e-01 1.068952857683e-01 1.043593650604e-01 1.018245180766e-01 9.929242526928e-02 9.676683490168e-02 9.424795415837e-02 9.173853728046e-02 8.924089079062e-02 8.675640630297e-02 8.428967279931e-02 8.184443563967e-02 7.942306494935e-02 7.703129459870e-02 7.467178593013e-02 7.235051022946e-02 7.007336038019e-02 6.784573705708e-02 6.567645200263e-02 6.357239447449e-02 6.154256705448e-02 5.959663640456e-02 5.774449746184e-02 5.599818063227e-02 5.436949746024e-02 5.287108689186e-02 5.151711288767e-02 5.032105434391e-02 4.929624515142e-02 4.845647025320e-02 4.781234703828e-02 4.737434910246e-02 4.714979896485e-02 4.714368188847e-02 4.735751465071e-02 4.779038706613e-02 4.843763006040e-02 4.929164625872e-02 5.034400053349e-02 5.158285078192e-02 5.299617356033e-02 5.457209538575e-02 5.629618980709e-02 5.815794610570e-02 6.014477612030e-02 6.224410691651e-02 6.444636117916e-02 6.673962853813e-02 6.911628483505e-02 7.156745388415e-02 7.408703861367e-02 7.666819046227e-02 7.930387601813e-02 8.198809394492e-02 8.471635221796e-02 8.748306738771e-02 9.028582202767e-02 9.312072985938e-02 9.598479766453e-02 9.887466870432e-02 1.017865772061e-01 1.047177981763e-01 1.076656573970e-01 1.106286179532e-01 1.136051060825e-01 1.165932808129e-01 1.195915769090e-01 1.225965885176e-01 1.256073105688e-01 1.286223306215e-01 1.316406047210e-01 1.346616182158e-01 1.376831892168e-01 1.407037014682e-01 1.437217476219e-01 1.467365807011e-01 1.497476496348e-01 1.527528362467e-01 1.557521768733e-01 1.587440750025e-01 1.617268009475e-01 1.646998474130e-01 1.676629470299e-01 1.706146438597e-01 1.735545067227e-01 1.764810093221e-01 1.793933623332e-01 1.822903861110e-01 1.851716501989e-01 1.880359593632e-01 1.908831374352e-01 1.937107810695e-01 1.965196453491e-01 1.993082283148e-01 2.020749640477e-01 2.048195409958e-01 2.075408149394e-01 2.102390142387e-01 2.129129252013e-01 2.155606960572e-01 2.181827376823e-01 2.207762106349e-01 2.233412797025e-01 2.258783218162e-01 2.283852750215e-01 2.308626370541e-01 2.333071180447e-01 2.357185203352e-01 2.380967997059e-01 2.404409188277e-01 2.427521964426e-01 2.450269743784e-01 2.472648256074e-01 2.494646702806e-01 2.516248047862e-01 2.537478760536e-01 2.558313981533e-01 2.578743358320e-01 2.598757331981e-01 2.618320453484e-01 2.637458191790e-01 2.656152937256e-01 2.674404417591e-01 2.692210765849e-01 2.709536809186e-01 2.726387689237e-01 2.742743760610e-01 2.758613302787e-01 2.773984528260e-01 2.788842202359e-01 2.803197412387e-01 2.817021622411e-01 2.830302920530e-01 2.843052198140e-01 2.855234342014e-01 2.866877782225e-01 2.877951290783e-01 2.888456958234e-01 2.898391502953e-01 2.907719545168e-01 2.916462165791e-01 2.924598277121e-01 2.932130979524e-01 2.939059856982e-01 2.945345405407e-01 2.951017421765e-01 2.956039634967e-01 2.960420242894e-01 2.964169201977e-01 2.967239436665e-01 2.969675116676e-01 2.971421052710e-01 2.972497042270e-01 2.972907250180e-01 2.972616368598e-01 2.971663756661e-01 2.969995287455e-01 2.967632504107e-01 2.964571039273e-01 2.960786249521e-01 2.956322505353e-01 2.951117126897e-01 2.945211739828e-01 2.938582573035e-01 2.931209898636e-01 2.923145202442e-01 2.914315414191e-01 2.904789587159e-01 2.894519900171e-01 2.883499525685e-01 2.871774877514e-01 2.859277481404e-01 2.846084759238e-01 2.832145207954e-01 2.817458959599e-01 2.802070120172e-01 2.785912299380e-01 2.769059098464e-01 2.751466721723e-01 2.733149664125e-01 2.714142918828e-01 2.694369701841e-01 2.673935870036e-01 2.652767592555e-01 2.630910135825e-01 2.608383598879e-01 2.585132026494e-01 2.561246482368e-01 2.536659652717e-01 2.511428334586e-01 2.485574078006e-01 2.459048258216e-01 2.431949925506e-01 2.404194377960e-01 2.375877826522e-01 2.346985729333e-01 2.317507240045e-01 2.287535800741e-01 2.256996831335e-01 2.225996324416e-01 2.194510013412e-01 2.162559891846e-01 2.130233708011e-01 2.097460812600e-01 2.064376724172e-01 2.030942071693e-01 1.997212083391e-01 1.963268513431e-01 1.929066801139e-01 1.894755383083e-01 1.860291670285e-01 1.825780827575e-01 1.791279701932e-01 1.756802389364e-01 1.722501325470e-01 1.688349457272e-01 1.654496121495e-01 1.620999356260e-01 1.587921480537e-01 1.555418651797e-01 1.523514037198e-01 1.492393482475e-01 1.462112285889e-01 1.432818262720e-01 1.404654450867e-01 1.377705608219e-01 1.352180266834e-01 1.328158615711e-01 1.305832005637e-01 1.285336753611e-01 1.266808398343e-01 1.250424936639e-01 1.236286455493e-01 1.224560622191e-01 1.215335646394e-01 1.208735437959e-01 1.204839479989e-01 1.203699570960e-01 1.205383028068e-01 1.209880911999e-01 1.217205320752e-01 1.227315301233e-01 1.240167020600e-01 1.255674613630e-01 1.273757520142e-01 1.294302305143e-01 1.317186399490e-01 1.342294400024e-01 1.369463008481e-01 1.398591701622e-01 1.429508214364e-01 1.462085491552e-01 1.496187092452e-01 1.531659520828e-01 1.568407267722e-01 1.606258818066e-01 1.645129544967e-01 1.684882047386e-01 1.725401305066e-01 1.766611753856e-01 1.808358530960e-01 1.850603810490e-01 1.893209930740e-01 1.936111178832e-01 1.979232878306e-01 2.022458880169e-01 2.065778218229e-01 2.109047130248e-01 2.152246538557e-01 2.195302897661e-01 2.238118525792e-01 2.280694323189e-01 2.322896861855e-01 2.364733891987e-01 2.406118044673e-01 2.446993471635e-01 2.487346673912e-01 2.527065678700e-01 2.566168802312e-01 2.604565012017e-01 2.642222727777e-01 2.679123729459e-01 2.715174082135e-01 2.750394509718e-01 2.784685729896e-01 2.818046032398e-01 2.850439074538e-01 2.881791753037e-01 2.912122084344e-01 2.941339153216e-01 2.969455683688e-01 2.996416505808e-01 3.022187741124e-01 3.046763164268e-01 3.070078581034e-01 3.092145873074e-01 3.112901514772e-01 3.132345520208e-01 3.150443704345e-01 3.167162541066e-01 3.182503980016e-01 3.196413045640e-01 3.208904786571e-01 3.219928255979e-01 3.229480157465e-01 3.237556790486e-01 3.244111707273e-01 3.249168489672e-01 3.252677621106e-01 3.254659772255e-01 3.255093508838e-01 3.253954027978e-01 3.251284004487e-01 3.247009167535e-01 3.241191495686e-01 3.233785168332e-01 3.224796769049e-01 3.214259663822e-01 3.202121358423e-01 3.188447468391e-01 3.173202383879e-01 3.156414635895e-01 3.138107264268e-01 3.118259794329e-01 3.096935640732e-01 3.074107853719e-01 3.049825636772e-01 3.024113283879e-01 2.996968364097e-01 2.968463118192e-01 2.938589965706e-01 2.907406414042e-01 2.874947355908e-01 2.841241468236e-01 2.806358465673e-01 2.770322995871e-01 2.733203583418e-01 2.695060449233e-01 2.655935517968e-01 2.615918230682e-01 2.575068636933e-01 2.533459945186e-01 2.491185246263e-01 2.448314899001e-01 2.404955121801e-01 2.361205478141e-01 2.317163749119e-01 2.272959261446e-01 2.228702112014e-01 2.184535129968e-01 2.140593332573e-01 2.097024702856e-01 2.053998690929e-01 2.011669493845e-01 1.970219094841e-01 1.929837713341e-01 1.890711331929e-01 1.853050514570e-01 1.817063853706e-01 1.782960311722e-01 1.750974095727e-01 1.721308264984e-01 1.694193673437e-01 1.669837593886e-01 1.648439177293e-01 1.630190010877e-01 1.615238666812e-01 1.603742517138e-01 1.595810995709e-01 1.591501656187e-01 1.590881506893e-01 1.593932872580e-01 1.600639226743e-01 1.610922543389e-01 1.624681107523e-01 1.641790295351e-01 1.662072182935e-01 1.685365623557e-01 1.711453550943e-01 1.740134659797e-01 1.771184568049e-01 1.804363744730e-01 1.839474789644e-01 1.876257148424e-01 1.914526833656e-01 1.954045766033e-01 1.994613095594e-01 2.036050581382e-01 2.078132071668e-01 2.120726475105e-01 2.163619817670e-01 2.206676797764e-01 2.249748865894e-01 2.292661010245e-01 2.335326680831e-01 2.377571278348e-01 2.419302055527e-01 2.460410100842e-01 2.500759277774e-01 2.540297954236e-01 2.578886399908e-01 2.616475620925e-01 2.652973186474e-01 2.688292840325e-01 2.722390751651e-01 2.755177372964e-01 2.786606572881e-01 2.816617085309e-01 2.845166174953e-01 2.872195620940e-01 2.897667862244e-01 2.921553134739e-01 2.943798238288e-01 2.964396019430e-01 2.983291164824e-01 3.000489592294e-01 3.015965466277e-01 3.029681414304e-01 3.041671926367e-01 3.051876440581e-01 3.060326834413e-01 3.067015926172e-01 3.071924243306e-01 3.075098890089e-01 3.076505263714e-01 3.076186845357e-01 3.074154926686e-01 3.070410846899e-01 3.065018152729e-01 3.057965165271e-01 3.049315561771e-01 3.039091949270e-01 3.027338881435e-01 3.014106514105e-01 2.999440703123e-01 2.983400070709e-01 2.966033180084e-01 2.947414917493e-01 2.927617383815e-01 2.906705039768e-01 2.884766120265e-01 2.861886497931e-01 2.838153972955e-01 2.813673768517e-01 2.788560127461e-01 2.762907652410e-01 2.736857721987e-01 2.710517521332e-01 2.684031841329e-01 2.657538861391e-01 2.631180703928e-01 2.605129241536e-01 2.579524433415e-01 2.554549852201e-01 2.530378868077e-01 2.507177710762e-01 2.485152488385e-01 2.464470551972e-01 2.445318393960e-01 2.427905749496e-01 2.412393809658e-01 2.398978534891e-01 2.387825052291e-01 2.379103990084e-01 2.372954674520e-01 2.369535433429e-01 2.368944448811e-01 2.371301793042e-01 2.376688357456e-01 2.385150751740e-01 2.396741328028e-01 2.411451849449e-01 2.429288404824e-01 2.450198811986e-01 2.474129911510e-01 2.501000394206e-01 2.530687438201e-01 2.563101800923e-01 2.598065495518e-01 2.635446410393e-01 2.675091116632e-01 2.716789357127e-01 2.760406168744e-01 2.805699833861e-01 2.852520207538e-01 2.900651299888e-01 2.949901099579e-01 3.000085796269e-01 3.050995387219e-01 3.102449859148e-01 3.154248329882e-01 3.206224298985e-01 3.258182291229e-01 3.309949511064e-01 3.361374391383e-01 3.412262467738e-01 3.462483239867e-01 3.511874210003e-01 3.560289770793e-01 3.607590540680e-01 3.653644469302e-01 3.698326571727e-01 3.741510930869e-01 3.783104661135e-01 3.822974175756e-01 3.861031723936e-01 3.897203119280e-01 3.931367096630e-01 3.963478421332e-01 3.993442367894e-01 4.021207501696e-01 4.046721409813e-01 4.069915502006e-01 4.090768750792e-01 4.109234028815e-01 4.125286279322e-01 4.138900477990e-01 4.150068039180e-01 4.158801774965e-01 4.165083801245e-01 4.168932926679e-01 4.170383991797e-01 4.169459715933e-01 4.166205105536e-01 4.160674396794e-01 4.152936229198e-01 4.143051209941e-01 4.131131828794e-01 4.117268321347e-01 4.101557840952e-01 4.084162253000e-01 4.065196641356e-01 4.044835672352e-01 4.023267261385e-01 4.000654460164e-01 3.977229849539e-01 3.953207731214e-01 3.928838914570e-01 3.904388363305e-01 3.880109324503e-01 3.856313209229e-01 3.833298070043e-01 3.811353201658e-01 3.790828789526e-01 3.772023529523e-01 3.755256176986e-01 3.740863377216e-01 3.729117590742e-01 3.720320790070e-01 3.714729614088e-01 3.712563319631e-01 3.714027799395e-01 3.719256522585e-01 3.728363032740e-01 3.741389715509e-01 3.758316276501e-01 3.779090954988e-01 3.803588445422e-01 3.831622227916e-01 3.862955654898e-01 3.897296071771e-01 3.934318004286e-01 3.973630422341e-01 4.014811968774e-01 4.057434456524e-01 4.101007256088e-01 4.145060544731e-01 4.189098572186e-01 4.232610897195e-01 4.275116556251e-01 4.316123937547e-01 4.355164103621e-01 4.391808183109e-01 4.425605484037e-01 4.456207389550e-01 4.483232169937e-01 4.506386394008e-01 4.525397121633e-01 4.540050840514e-01 4.550182811560e-01 4.555663740589e-01 4.556466854760e-01 4.552584818989e-01 4.544065352661e-01 4.531059093514e-01 4.513741286800e-01 4.492352578706e-01 4.467211931771e-01 4.438667887269e-01 4.407141040399e-01 4.373089998108e-01 4.336996874492e-01 4.299422175633e-01 4.260884828847e-01 4.221953602346e-01 4.183205218319e-01 4.145152375678e-01 4.108339368582e-01 4.073224170774e-01 4.040213201772e-01 4.009686951023e-01 3.981879475592e-01 3.956987432549e-01 3.935092595608e-01 3.916186907834e-01 3.900183861994e-01 3.886879489700e-01 3.876043567430e-01 3.867346554471e-01 3.860444128470e-01 3.854945500738e-01 3.850482429821e-01 3.846684113822e-01 3.843211253445e-01 3.839794288404e-01 3.836214732307e-01 3.832355602261e-01 3.828168617850e-01 3.823694468800e-01 3.819127871527e-01 3.814675935440e-01 3.810738710267e-01 3.807699836782e-01 3.806070952918e-01 3.806405713343e-01 3.809248682614e-01 3.815184188562e-01 3.824710986866e-01 3.838320109233e-01 3.856361415122e-01 3.879096284048e-01 3.906640533315e-01 3.938941249523e-01 3.975829319599e-01 4.016922731022e-01 4.061746895279e-01 4.109671034031e-01 4.159961355601e-01 4.211829896079e-01 4.264400109960e-01 4.316818599937e-01 4.368215732649e-01 4.417753674653e-01 4.464699322427e-01 4.508340973408e-01 4.548118574590e-01 4.583555663624e-01 4.614330615625e-01 4.640212274929e-01 4.661141792890e-01 4.677164728476e-01 4.688441073125e-01 4.695287120322e-01 4.698032494046e-01 4.697163574556e-01 4.693178511441e-01 4.686579632232e-01 4.677933412839e-01 4.667718808664e-01 4.656402386976e-01 4.644358064102e-01 4.631893057702e-01 4.619180036146e-01 4.606314135078e-01 4.593283319466e-01 4.579950333484e-01 4.566154742314e-01 4.551621265568e-01 4.536082229817e-01 4.519275332623e-01 4.500933248676e-01 4.480899193877e-01 4.459062901966e-01 4.435481422511e-01 4.410287068801e-01 4.383806048994e-01 4.356486493898e-01 4.328910445093e-01 4.301828086247e-01 4.276016011088e-01 4.252392654241e-01 4.231828676315e-01 4.215186204162e-01 4.203266874525e-01 4.196671381600e-01 4.195901186523e-01 4.201171500021e-01 4.212504208217e-01 4.229681375212e-01 4.252222945196e-01 4.279505339483e-01 4.310689672769e-01 4.344879170676e-01 4.381065789421e-01 4.418278000928e-01 4.455573031434e-01 4.492044829775e-01 4.526984530946e-01 4.559720113660e-01 4.589788729397e-01 4.616860805216e-01 4.640734197281e-01 4.661371313365e-01 4.678800321631e-01 4.693225999260e-01 4.704822516146e-01 4.713917975962e-01 4.720801777524e-01 4.725776405205e-01 4.729231939269e-01 4.731426786685e-01 4.732727067599e-01 4.733438693242e-01 4.733886414964e-01 4.734442622672e-01 4.735458176992e-01 4.737398791326e-01 4.740709299535e-01 4.745963127242e-01 4.753732506048e-01 4.764644898228e-01 4.779373480205e-01 4.798537264468e-01 4.822768254809e-01 4.852582288073e-01 4.888400904385e-01 4.930504759170e-01 4.978976611731e-01 5.033743778926e-01 5.094468661359e-01 5.160697949362e-01 5.231704649043e-01 5.306672692955e-01 5.384631431110e-01 5.464500631587e-01 5.545214489743e-01 5.625645097222e-01 5.704769539918e-01 5.781608937000e-01 5.855328047188e-01 5.925243627846e-01 5.990816808850e-01 6.051764891365e-01 6.107905949137e-01 6.159297461375e-01 6.206128673237e-01 6.248687768661e-01 6.287380373000e-01 6.322581589754e-01 6.354680739818e-01 6.383922072330e-01 6.410453529937e-01 6.434225039950e-01 6.454961552333e-01 6.472268741794e-01 6.485490728971e-01 6.493942038773e-01 6.496813783489e-01 6.493395739616e-01 6.483080083199e-01 6.465460850394e-01 6.440510722081e-01 6.408491860744e-01 6.370154909793e-01 6.326664775053e-01 6.279561858715e-01 6.230815488511e-01 6.182567914026e-01 6.137175238255e-01 6.096923147486e-01 6.063978790303e-01 6.040195299841e-01 6.026962415817e-01 6.025237369895e-01 6.035332389566e-01 6.057116525278e-01 6.089883730021e-01 6.132552133684e-01 6.183736948111e-01 6.241713157168e-01 6.304707849445e-01 6.370729190892e-01 6.437848660073e-01 6.504103129855e-01 6.567588839586e-01 6.626653105112e-01 6.679769548687e-01 6.725884219546e-01 6.764306452784e-01 6.780668943958e-01 6.780832294351e-01 6.775287631498e-01 6.775449231965e-01 6.788048844158e-01 6.811977746483e-01 6.839284077645e-01 6.859870973179e-01 6.866973060851e-01 6.860926712129e-01 6.849212243197e-01 6.842871851009e-01 6.850707412717e-01 6.874709389210e-01 6.908735919899e-01 6.941518615719e-01 6.962217102785e-01 6.965596572386e-01 6.954221790567e-01 6.936926755731e-01 6.924290733179e-01 6.923145619876e-01 6.933150685240e-01 6.947417455096e-01 6.956557284678e-01 6.954014943491e-01 6.939986973954e-01 6.921721358558e-01 6.910022019873e-01 6.913749570173e-01 6.934885962441e-01 6.966942316607e-01 6.997802376777e-01 7.015309679147e-01 7.012667766131e-01 6.991109314190e-01 6.959066944570e-01 6.927877854010e-01 6.906451054904e-01 6.897485512176e-01 6.897396764124e-01 6.899723232928e-01 6.900212875394e-01 6.900709992278e-01 6.909384164428e-01 6.937243176687e-01 6.992755728283e-01 7.077187565932e-01 7.183780797216e-01 7.301445595657e-01 7.420663778394e-01 7.538321718454e-01 7.659027799328e-01 7.791810953586e-01 7.943177909727e-01 8.110357125907e-01 8.278697858632e-01 8.425720032428e-01 8.531756195951e-01 8.481378555514e-01 7.662201677309e-01 7.235744345102e-01 7.264819676229e-01 7.334931007277e-01 7.446136747478e-01 7.537956959295e-01 7.555180486091e-01 7.487490803683e-01 7.372513655890e-01 7.271690033678e-01 7.234010567621e-01 7.269374373193e-01 7.349150910033e-01 7.427395121883e-01 7.464792595473e-01 7.440992450924e-01 7.357831913594e-01 7.239294795526e-01 7.128746739811e-01 7.079011441784e-01 7.128222371625e-01 7.272208411925e-01 7.455619372511e-01 7.595706286914e-01 7.625583144254e-01 7.532923716898e-01 7.378195240291e-01 7.275253284731e-01 7.326564816114e-01 7.543073406036e-01 7.824202474176e-01 8.022126971149e-01 8.027732317078e-01 7.827714936529e-01 7.519764684005e-01 7.278500862942e-01 7.257757348306e-01 7.473637027074e-01 7.790261620657e-01 8.025936253672e-01 8.065102293592e-01 7.907589671154e-01 7.660463101866e-01 7.478222500678e-01 7.461964478575e-01 7.585232262079e-01 7.722452821862e-01 7.751477987893e-01 7.636705757324e-01 7.451879593227e-01 7.338506596667e-01 7.406206796949e-01 7.639924896176e-01 7.906135508829e-01 8.049305344907e-01 7.983501800446e-01 7.732825478294e-01 7.422886977927e-01 7.220015186961e-01 7.228287250398e-01 7.414321800940e-01 7.642579079450e-01 7.779115463390e-01 7.765211617272e-01 7.632026141612e-01 7.467544381068e-01 7.356227027744e-01 7.323048514923e-01 7.325566143145e-01 7.300329657160e-01 7.219438293648e-01 7.115997905156e-01 7.061791538078e-01 7.110792206634e-01 7.249266754549e-01 7.398952891665e-01 7.470246446143e-01 7.418146132341e-01 7.270181220884e-01 7.115036458214e-01 7.053582141469e-01 7.132589395701e-01 7.311972049151e-01 7.498754621906e-01 7.611023567003e-01 7.622353521647e-01 7.567081561131e-01 7.511934840643e-01 7.509993342045e-01 7.564957488226e-01 7.635000016180e-01 7.669818844069e-01 7.650567420221e-01 7.604355786961e-01 7.585760470619e-01 7.636759162929e-01 7.752323179624e-01 7.882603924543e-01 7.968015087150e-01 7.979809125517e-01 7.939079409185e-01 7.904438814510e-01 7.934765221462e-01 8.048022114882e-01 8.210094145338e-01 8.361399232153e-01 8.458239047697e-01 8.497768423883e-01 8.512775879547e-01 8.542997123668e-01 8.601366657736e-01 8.663297175301e-01 8.687498887269e-01 8.651852104574e-01 8.577165152116e-01 8.518667103141e-01 8.526877300433e-01 8.601253822455e-01 8.678531579417e-01 8.669369665749e-01 8.516316885261e-01 8.238473180140e-01 7.938276063249e-01 7.756552872843e-01 7.778596102280e-01 7.959496311855e-01 8.150834960191e-01 8.201032714864e-01 8.043269782681e-01 7.732003603909e-01 7.426977647225e-01 7.310435955726e-01 7.456613419744e-01 7.768816372438e-01 8.061034418709e-01 8.187299955901e-01 8.117978663866e-01
 4.498816737845e-01 4.486525629961e-01 4.475218104337e-01 4.465585937083e-01 4.456880921587e-01 4.447612806789e-01 4.436735723023e-01 4.424323148789e-01 4.411488855832e-01 4.399632089528e-01 4.389411450563e-01 4.380130855749e-01 4.370209608928e-01 4.358476001383e-01 4.345159234101e-01 4.331643368683e-01 4.319318611110e-01 4.308549287996e-01 4.298489267370e-01 4.287705483486e-01 4.275220136211e-01 4.261250517965e-01 4.247123022009e-01 4.234242086818e-01 4.222951841077e-01 4.212252858346e-01 4.200635303456e-01 4.187248064412e-01 4.172511558237e-01 4.157770596332e-01 4.144336077157e-01 4.132488430040e-01 4.121190705247e-01 4.108845357213e-01 4.094579495841e-01 4.078962695587e-01 4.063560173085e-01 4.049687107049e-01 4.037385143052e-01 4.025390703472e-01 4.012120848799e-01 3.996902910209e-01 3.980533557118e-01 3.964657587181e-01 3.950431867880e-01 3.937602495418e-01 3.924765454488e-01 3.910523524423e-01 3.894529639732e-01 3.877676702887e-01 3.861387122732e-01 3.846576874871e-01 3.832996408381e-01 3.819435213386e-01 3.804609732358e-01 3.788105285955e-01 3.770673500492e-01 3.753700851914e-01 3.738217095543e-01 3.724108407348e-01 3.710142814022e-01 3.694833460481e-01 3.677612540955e-01 3.659355739276e-01 3.641738889657e-01 3.625911416643e-01 3.611535872329e-01 3.597031222298e-01 3.580832991661e-01 3.562636808054e-01 3.543694418878e-01 3.525792549277e-01 3.509817772860e-01 3.495022166459e-01 3.479652839962e-01 3.462385417817e-01 3.443355167605e-01 3.424013889487e-01 3.405974558155e-01 3.389743729757e-01 3.374328810432e-01 3.358054825774e-01 3.339878158260e-01 3.320209540927e-01 3.300553005113e-01 3.282328006928e-01 3.265769715614e-01 3.249763697655e-01 3.232721682630e-01 3.213806751927e-01 3.193610609076e-01 3.173684397091e-01 3.155290645226e-01 3.138432910508e-01 3.121860068104e-01 3.104064042509e-01 3.084467313669e-01 3.063869840977e-01 3.043815424374e-01 3.025331928465e-01 3.008122594238e-01 2.990850643010e-01 2.972228596436e-01 2.952035418114e-01 2.931250605725e-01 2.911235259757e-01 2.892638669424e-01 2.874909558503e-01 2.856802528211e-01 2.837411561704e-01 2.816861936812e-01 2.796124351368e-01 2.776213866416e-01 2.757385060790e-01 2.738998705896e-01 2.720085538604e-01 2.700145073950e-01 2.679496049962e-01 2.658934399326e-01 2.639079974124e-01 2.619918276591e-01 2.600874533580e-01 2.581325310258e-01 2.561086716185e-01 2.540514710684e-01 2.520156526318e-01 2.500296574623e-01 2.480791872810e-01 2.461236389422e-01 2.441320718397e-01 2.421042739274e-01 2.400673372766e-01 2.380498621673e-01 2.360597446581e-01 2.340843781034e-01 2.321020377877e-01 2.301020931066e-01 2.280894448427e-01 2.260767797399e-01 2.240755622653e-01 2.220863111180e-01 2.201000516171e-01 2.181081608882e-01 2.161078955443e-01 2.141031713380e-01 2.121031692857e-01 2.101139862933e-01 2.081359818887e-01 2.061616887100e-01 2.041846345603e-01 2.022005952857e-01 2.002131067380e-01 1.982287710244e-01 1.962583912740e-01 1.943093487956e-01 1.923812804434e-01 1.904665651300e-01 1.885537164406e-01 1.866318767161e-01 1.847017241620e-01 1.827775074334e-01 1.808797066167e-01 1.790213312745e-01 1.771987104327e-01 1.753928380033e-01 1.735784081703e-01 1.717435552396e-01 1.699001937086e-01 1.680746982241e-01 1.662925042261e-01 1.645594597060e-01 1.628576346995e-01 1.611567491434e-01 1.594357373200e-01 1.577004096114e-01 1.559768076268e-01 1.542926341124e-01 1.526576918551e-01 1.510592355398e-01 1.494733353770e-01 1.478832508715e-01 1.462916288206e-01 1.447123900007e-01 1.431624674606e-01 1.416515678941e-01 1.401806655227e-01 1.387425142370e-01 1.373268881206e-01 1.359241731335e-01 1.345320512070e-01 1.331589876728e-01 1.318257367449e-01 1.305480390094e-01 1.293265766624e-01 1.281424244788e-01 1.269730786675e-01 1.258110813803e-01 1.246758381882e-01 1.235978888581e-01 1.225947982188e-01 1.216558191158e-01 1.207526423449e-01 1.198630795537e-01 1.189910320140e-01 1.181653941225e-01 1.174161597774e-01 1.167481052418e-01 1.161398370507e-01 1.155604128052e-01 1.149972568455e-01 1.144681967501e-01 1.140082189001e-01 1.136368098711e-01 1.133433560165e-01 1.130940507169e-01 1.128651948537e-01 1.126625843115e-01 1.125198769938e-01 1.124659891767e-01 1.124982749245e-01 1.125848060909e-01 1.126951054055e-01 1.128268661340e-01 1.130083935689e-01 1.132706703547e-01 1.136194184541e-01 1.140280708012e-01 1.144647115081e-01 1.149196001059e-01 1.154121318126e-01 1.159728014553e-01 1.166133293579e-01 1.173149817214e-01 1.180466205253e-01 1.187921285089e-01 1.195651617400e-01 1.203939352852e-01 1.212948344783e-01 1.222515430328e-01 1.232344047034e-01 1.242252046522e-01 1.252371363776e-01 1.262973358782e-01 1.274198313696e-01 1.285880307416e-01 1.297712597664e-01 1.309544194680e-01 1.321536612224e-01 1.333957720776e-01 1.346897046900e-01 1.360153180965e-01 1.373430440207e-01 1.386641158124e-01 1.399987654784e-01 1.413714461535e-01 1.427848588841e-01 1.442160287076e-01 1.456405879001e-01 1.470571644637e-01 1.484881247201e-01 1.499540502994e-01 1.514497170172e-01 1.529507347172e-01 1.544413975391e-01 1.559288856046e-01 1.574362314065e-01 1.589753281043e-01 1.605330606755e-01 1.620883455114e-01 1.636353879050e-01 1.651879249873e-01 1.667644338876e-01 1.683630468906e-01 1.699651640087e-01 1.715579383849e-01 1.731468126882e-01 1.747490256503e-01 1.763699972811e-01 1.779958513075e-01 1.796105174271e-01 1.812107794993e-01 1.828121822845e-01 1.844262930737e-01 1.860475655642e-01 1.876602421953e-01 1.892563425008e-01 1.908431042152e-01 1.924340181641e-01 1.940311684967e-01 1.956244388904e-01 1.972058523858e-01 1.987793785910e-01 2.003534879787e-01 2.019300006003e-01 2.035029289795e-01 2.050638435767e-01 2.066170289971e-01 2.081705317680e-01 2.097259911640e-01 2.112756194832e-01 2.128102219988e-01 2.143303978670e-01 2.158446094767e-01 2.173580542894e-01 2.188655583193e-01 2.203596849684e-01 2.218377413836e-01 2.233047082195e-01 2.247647134616e-01 2.262182514360e-01 2.276606284918e-01 2.290912173681e-01 2.305118815295e-01 2.319227247008e-01 2.333227422828e-01 2.347099116818e-01 2.360854443358e-01 2.374523856294e-01 2.388091225747e-01 2.401527945398e-01 2.414796197734e-01 2.427914609702e-01 2.440928887843e-01 2.453837800262e-01 2.466617567850e-01 2.479237286377e-01 2.491693666352e-01 2.504015331189e-01 2.516212379313e-01 2.528275771363e-01 2.540194662626e-01 2.551969915058e-01 2.563586361489e-01 2.575052213547e-01 2.586360602393e-01 2.597519757258e-01 2.608534042763e-01 2.619395924439e-01 2.630086036317e-01 2.640602254850e-01 2.650956197199e-01 2.661155747080e-01 2.671205048661e-01 2.681091491584e-01 2.690792561477e-01 2.700315306638e-01 2.709678983393e-01 2.718879412451e-01 2.727914555013e-01 2.736774305879e-01 2.745444187889e-01 2.753929286703e-01 2.762248865435e-01 2.770390230808e-01 2.778354895065e-01 2.786136595787e-01 2.793719322198e-01 2.801116211699e-01 2.808332869076e-01 2.815361936870e-01 2.822207958649e-01 2.828860514241e-01 2.835310664232e-01 2.841567067460e-01 2.847631392401e-01 2.853502345949e-01 2.859185109778e-01 2.864662579747e-01 2.869938802027e-01 2.875017292161e-01 2.879891526280e-01 2.884567858342e-01 2.889043945703e-01 2.893317352386e-01 2.897384937867e-01 2.901250041627e-01 2.904905652957e-01 2.908352837088e-01 2.911593169656e-01 2.914625351756e-01 2.917448499176e-01 2.920068199339e-01 2.922469576487e-01 2.924658372537e-01 2.926635654328e-01 2.928396748704e-01 2.929946583188e-01 2.931280730903e-01 2.932403308129e-01 2.933309081224e-01 2.934001256312e-01 2.934467759649e-01 2.934715145331e-01 2.934745774304e-01 2.934557994856e-01 2.934158582049e-01 2.933537992771e-01 2.932692675000e-01 2.931621663701e-01 2.930327540261e-01 2.928817278032e-01 2.927082392673e-01 2.925130228329e-01 2.922946099377e-01 2.920536464289e-01 2.917901755771e-01 2.915046097062e-01 2.911960744882e-01 2.908651321558e-01 2.905115796694e-01 2.901353519412e-01 2.897360264914e-01 2.893145168082e-01 2.888701271935e-01 2.884029291264e-01 2.879132197115e-01 2.874001348986e-01 2.868643848303e-01 2.863060690269e-01 2.857250936170e-01 2.851206208520e-01 2.844931746482e-01 2.838427429462e-01 2.831692602824e-01 2.824737360635e-01 2.817546577275e-01 2.810130236370e-01 2.802481298649e-01 2.794599988356e-01 2.786492274619e-01 2.778153352230e-01 2.769590821102e-01 2.760797481015e-01 2.751768023053e-01 2.742513057674e-01 2.733026166421e-01 2.723310750274e-01 2.713362396122e-01 2.703187774139e-01 2.692781316869e-01 2.682152392715e-01 2.671291951526e-01 2.660201515683e-01 2.648884223426e-01 2.637335584245e-01 2.625560211012e-01 2.613556568708e-01 2.601330627285e-01 2.588872317109e-01 2.576185799889e-01 2.563270794094e-01 2.550137049473e-01 2.536775970867e-01 2.523191686223e-01 2.509379176392e-01 2.495343976846e-01 2.481083639499e-01 2.466604312437e-01 2.451905221050e-01 2.436976687597e-01 2.421826547392e-01 2.406454085920e-01 2.390863142031e-01 2.375053609491e-01 2.359023433385e-01 2.342779561448e-01 2.326310243251e-01 2.309626833455e-01 2.292725532435e-01 2.275611773174e-01 2.258287849820e-01 2.240750130053e-01 2.222995310109e-01 2.205023428129e-01 2.186846831217e-01 2.168454371358e-01 2.149859264255e-01 2.131055570330e-01 2.112044512221e-01 2.092825385588e-01 2.073398636103e-01 2.053773915161e-01 2.033952741370e-01 2.013929269667e-01 1.993706036660e-01 1.973290104353e-01 1.952672336597e-01 1.931860636272e-01 1.910858242989e-01 1.889664294794e-01 1.868288013387e-01 1.846721406080e-01 1.824963988781e-01 1.803030085918e-01 1.780912523933e-01 1.758616477934e-01 1.736155821689e-01 1.713516176716e-01 1.690708844232e-01 1.667729386438e-01 1.644581888313e-01 1.621286992655e-01 1.597823801162e-01 1.574209629218e-01 1.550441996842e-01 1.526519661846e-01 1.502462634644e-01 1.478270731182e-01 1.453940500977e-01 1.429486176446e-01 1.404895376832e-01 1.380192803532e-01 1.355381992919e-01 1.330457247397e-01 1.305439535485e-01 1.280320178656e-01 1.255116755650e-01 1.229838500635e-01 1.204479723001e-01 1.179069044260e-01 1.153600619419e-01 1.128090489461e-01 1.102568582441e-01 1.077029374253e-01 1.051493804417e-01 1.025972919089e-01 1.000475116466e-01 9.750382233208e-02 9.496738537696e-02 9.244088728564e-02 8.992770138874e-02 8.742803183400e-02 8.494661087439e-02 8.248687606886e-02 8.005194177234e-02 7.764748860533e-02 7.527756331909e-02 7.294752976473e-02 7.066342273483e-02 6.843127043809e-02 6.625900903211e-02 6.415409093050e-02 6.212546977791e-02 6.018405995685e-02 5.833952678964e-02 5.660428361378e-02 5.499059564899e-02 5.351145799180e-02 5.218143844291e-02 5.101266286197e-02 5.001981301260e-02 4.921556816809e-02 4.861067886419e-02 4.821605468469e-02 4.803694911039e-02 4.807863821653e-02 4.834206683110e-02 4.882501682137e-02 4.952353134989e-02 5.042877085788e-02 5.153199866204e-02 5.282221994712e-02 5.428707409552e-02 5.591395249416e-02 5.768800574401e-02 5.959798699805e-02 6.163202402780e-02 6.377915337061e-02 6.602888341143e-02 6.837032345476e-02 7.079485401311e-02 7.329358301157e-02 7.585951871462e-02 7.848614511247e-02 8.116803385442e-02 8.389962726071e-02 8.667630433599e-02 8.949208964748e-02 9.234319826025e-02 9.522524757551e-02 9.813547143060e-02 1.010716345660e-01 1.040309119485e-01 1.070103686361e-01 1.100066568003e-01 1.130178375827e-01 1.160419667771e-01 1.190772740362e-01 1.221226596889e-01 1.251759170736e-01 1.282350010674e-01 1.312980482666e-01 1.343642900269e-01 1.374319054369e-01 1.405001919301e-01 1.435680676412e-01 1.466331323601e-01 1.496944128894e-01 1.527512636128e-01 1.558025136072e-01 1.588472214966e-01 1.618845758187e-01 1.649131410329e-01 1.679316235788e-01 1.709390957329e-01 1.739347925194e-01 1.769180726640e-01 1.798876992679e-01 1.828420628163e-01 1.857815117892e-01 1.887043133866e-01 1.916092824130e-01 1.944955689076e-01 1.973619821368e-01 2.002092575079e-01 2.030359309261e-01 2.058398754766e-01 2.086211352253e-01 2.113776816399e-01 2.141094396412e-01 2.168161333000e-01 2.194966657130e-01 2.221502693002e-01 2.247745236785e-01 2.273689916714e-01 2.299335557189e-01 2.324674157540e-01 2.349713125943e-01 2.374419338947e-01 2.398787378139e-01 2.422802468176e-01 2.446457456518e-01 2.469772125546e-01 2.492715302601e-01 2.515288778764e-01 2.537469473359e-01 2.559230626021e-01 2.580596819864e-01 2.601547384316e-01 2.622084770536e-01 2.642202668594e-01 2.661867697829e-01 2.681083385556e-01 2.699830883174e-01 2.718118614307e-01 2.735933622071e-01 2.753265104999e-01 2.770114520989e-01 2.786452240935e-01 2.802282202963e-01 2.817594655608e-01 2.832363337408e-01 2.846622579455e-01 2.860328396094e-01 2.873492086690e-01 2.886099090429e-01 2.898126329966e-01 2.909585416009e-01 2.920459132965e-01 2.930747062644e-01 2.940447778877e-01 2.949524724571e-01 2.958004499911e-01 2.965846854283e-01 2.973074114708e-01 2.979671255157e-01 2.985609836633e-01 2.990926825929e-01 2.995562752809e-01 2.999551870224e-01 3.002871174260e-01 3.005509228158e-01 3.007492940776e-01 3.008764827669e-01 3.009357479553e-01 3.009247984752e-01 3.008428474798e-01 3.006933638666e-01 3.004697487417e-01 3.001766903643e-01 2.998104479455e-01 2.993710021400e-01 2.988619079437e-01 2.982761088035e-01 2.976207270348e-01 2.968895751611e-01 2.960837387750e-01 2.952059387967e-01 2.942504685377e-01 2.932247767695e-01 2.921222011899e-01 2.909447475448e-01 2.896952505316e-01 2.883666354074e-01 2.869677050211e-01 2.854915639456e-01 2.839427091526e-01 2.823204898067e-01 2.806207159700e-01 2.788513621620e-01 2.770050111539e-01 2.750884255269e-01 2.730996958775e-01 2.710356969026e-01 2.689047917829e-01 2.666980779620e-01 2.644246153237e-01 2.620821270449e-01 2.596685265726e-01 2.571923334590e-01 2.546436908224e-01 2.520343987393e-01 2.493593626016e-01 2.466202867347e-01 2.438240118720e-01 2.409627867396e-01 2.380481731928e-01 2.350742785098e-01 2.320465304482e-01 2.289700003411e-01 2.258381771060e-01 2.226646914169e-01 2.194421820563e-01 2.161795324371e-01 2.128790988725e-01 2.095393269685e-01 2.061725082297e-01 2.027721856091e-01 1.993502745964e-01 1.959082050121e-01 1.924482833906e-01 1.889827401848e-01 1.855069885177e-01 1.820366120238e-01 1.785714154851e-01 1.751192919499e-01 1.716912951911e-01 1.682879914462e-01 1.649264351225e-01 1.616078425245e-01 1.583462504592e-01 1.551517884414e-01 1.520307613227e-01 1.490024498918e-01 1.460715084835e-01 1.432555783649e-01 1.405668841059e-01 1.380176064580e-01 1.356260414064e-01 1.334019805066e-01 1.313643377142e-01 1.295250306987e-01 1.278994763501e-01 1.265012413591e-01 1.253425220737e-01 1.244356890637e-01 1.237894033039e-01 1.234133758079e-01 1.233123530664e-01 1.234915203361e-01 1.239509786230e-01 1.246910289609e-01 1.257082256155e-01 1.269963716194e-01 1.285500255622e-01 1.303569584086e-01 1.324102869736e-01 1.346951400149e-01 1.372004373152e-01 1.399127123968e-01 1.428165214963e-01 1.459014519942e-01 1.491486697915e-01 1.525494147621e-01 1.560864459027e-01 1.597476301058e-01 1.635221423594e-01 1.673941741973e-01 1.713561429178e-01 1.753925263409e-01 1.794962560537e-01 1.836558344840e-01 1.878594935066e-01 1.921034343894e-01 1.963719486208e-01 2.006630211809e-01 2.049647657426e-01 2.092693262804e-01 2.135740740537e-01 2.178645160041e-01 2.221406523468e-01 2.263924391516e-01 2.306139195966e-01 2.348025658577e-01 2.389461892231e-01 2.430464628024e-01 2.470927538125e-01 2.510820470082e-01 2.550111203118e-01 2.588706208710e-01 2.626623026814e-01 2.663739355435e-01 2.700073624098e-01 2.735561750070e-01 2.770140427954e-01 2.803819516842e-01 2.836496809850e-01 2.868195198218e-01 2.898835929319e-01 2.928397091616e-01 2.956859304474e-01 2.984158624034e-01 3.010298336648e-01 3.035215341632e-01 3.058902953161e-01 3.081322027441e-01 3.102436065915e-01 3.122247083072e-01 3.140686759564e-01 3.157772300208e-01 3.173447475268e-01 3.187707408036e-01 3.200535297314e-01 3.211887688422e-01 3.221783690915e-01 3.230165879454e-01 3.237054139204e-01 3.242414920172e-01 3.246230791643e-01 3.248524955767e-01 3.249229163171e-01 3.248397494157e-01 3.245971123815e-01 3.241967314553e-01 3.236395718320e-01 3.229211820832e-01 3.220473834432e-01 3.210129097308e-01 3.198217265905e-01 3.184734240821e-01 3.169672399061e-01 3.153078240349e-01 3.134916994375e-01 3.115248552424e-01 3.094051343517e-01 3.071357726374e-01 3.047206710118e-01 3.021586498262e-01 2.994554097404e-01 2.966123563432e-01 2.936323595289e-01 2.905208697556e-01 2.872796734934e-01 2.839149573156e-01 2.804302947656e-01 2.768296806636e-01 2.731210856345e-01 2.693075160698e-01 2.653970888983e-01 2.613957297367e-01 2.573098220606e-01 2.531487731224e-01 2.489193346773e-01 2.446310497910e-01 2.402937282011e-01 2.359163656616e-01 2.315114424164e-01 2.270898602697e-01 2.226636151402e-01 2.182481584709e-01 2.138552656675e-01 2.095014318591e-01 2.052019779877e-01 2.009742463493e-01 1.968363545620e-01 1.928059422425e-01 1.889049361102e-01 1.851520922933e-01 1.815696919477e-01 1.781800826642e-01 1.750041434877e-01 1.720656194165e-01 1.693858525323e-01 1.669859176547e-01 1.648864637122e-01 1.631054920274e-01 1.616595910188e-01 1.605626148082e-01 1.598255136620e-01 1.594554562096e-01 1.594571233474e-01 1.598291223576e-01 1.605705400397e-01 1.616709909837e-01 1.631222300088e-01 1.649090859013e-01 1.670154249493e-01 1.694234530770e-01 1.721107257471e-01 1.750582949992e-01 1.782409940949e-01 1.816388140654e-01 1.852274742991e-01 1.889841638416e-01 1.928893999722e-01 1.969180794988e-01 2.010542400128e-01 2.052736971169e-01 2.095605952805e-01 2.138972173690e-01 2.182633573220e-01 2.226477353900e-01 2.270303978541e-01 2.314003918516e-01 2.357436466558e-01 2.400453308859e-01 2.442974769704e-01 2.484843636933e-01 2.526002845503e-01 2.566325872876e-01 2.605721362176e-01 2.644127474561e-01 2.681433847811e-01 2.717591590572e-01 2.752515833162e-01 2.786147488899e-01 2.818428562451e-01 2.849294288963e-01 2.878709982990e-01 2.906611242668e-01 2.932973086584e-01 2.957734852504e-01 2.980885623154e-01 3.002388593698e-01 3.022199637823e-01 3.040338570255e-01 3.056731299460e-01 3.071406887447e-01 3.084333368476e-01 3.095492639596e-01 3.104911212187e-01 3.112553404829e-01 3.118442129238e-01 3.122575432185e-01 3.124955825965e-01 3.125619924432e-01 3.124552807791e-01 3.121805294784e-01 3.117380983588e-01 3.111317018059e-01 3.103651424490e-01 3.094412108099e-01 3.083639348341e-01 3.071383306383e-01 3.057685728688e-01 3.042613213905e-01 3.026207317668e-01 3.008550708747e-01 2.989703303527e-01 2.969732722647e-01 2.948738508282e-01 2.926794724220e-01 2.903997538098e-01 2.880459193600e-01 2.856260407963e-01 2.831536792063e-01 2.806395652311e-01 2.780958087619e-01 2.755380153883e-01 2.729780783000e-01 2.704309018772e-01 2.679136947207e-01 2.654402904005e-01 2.630306083263e-01 2.606989248522e-01 2.584642939136e-01 2.563455329298e-01 2.543598889572e-01 2.525277331645e-01 2.508653012313e-01 2.493922811790e-01 2.481260046732e-01 2.470838492101e-01 2.462809390720e-01 2.457336955626e-01 2.454551040812e-01 2.454565349898e-01 2.457494654449e-01 2.463397356303e-01 2.472356113380e-01 2.484389359151e-01 2.499514122044e-01 2.517720614106e-01 2.538953792735e-01 2.563189766235e-01 2.590303663315e-01 2.620221109706e-01 2.652820559824e-01 2.687946008169e-01 2.725484163315e-01 2.765224571252e-01 2.807037204610e-01 2.850716018833e-01 2.896080846219e-01 2.942957164875e-01 2.991121586478e-01 3.040408375409e-01 3.090598059878e-01 3.141519155558e-01 3.192966632475e-01 3.244751769255e-01 3.296711651380e-01 3.348631128419e-01 3.400371907901e-01 3.451743645212e-01 3.502587144407e-01 3.552747857617e-01 3.602068459372e-01 3.650407266712e-01 3.697620318894e-01 3.743588689511e-01 3.788156531645e-01 3.831229918418e-01 3.872694401446e-01 3.912416284438e-01 3.950335619196e-01 3.986322511243e-01 4.020309400838e-01 4.052219679088e-01 4.081958058352e-01 4.109489889133e-01 4.134736157026e-01 4.157644332302e-01 4.178172145827e-01 4.196278860253e-01 4.211952271035e-01 4.225141969742e-01 4.235851362074e-01 4.244071876693e-01 4.249799299718e-01 4.253050931688e-01 4.253846732656e-01 4.252217033907e-01 4.248198787903e-01 4.241853683548e-01 4.233238211457e-01 4.222427131985e-01 4.209520019706e-01 4.194599991497e-01 4.177809378845e-01 4.159277657611e-01 4.139140910133e-01 4.117584166206e-01 4.094778114522e-01 4.070934728096e-01 4.046284179631e-01 4.021046680346e-01 3.995503072324e-01 3.969923458287e-01 3.944580897970e-01 3.919818917507e-01 3.895928390595e-01 3.873248019106e-01 3.852130939420e-01 3.832885667173e-01 3.815876792600e-01 3.801409692336e-01 3.789803356706e-01 3.781351693637e-01 3.776294192943e-01 3.774878464365e-01 3.777273473764e-01 3.783593177706e-01 3.793947108407e-01 3.808328352039e-01 3.826709799197e-01 3.848985941395e-01 3.874978989456e-01 3.904480109195e-01 3.937206027551e-01 3.972807056307e-01 4.010915682190e-01 4.051098728884e-01 4.092913502168e-01 4.135873814564e-01 4.179471567655e-01 4.223209868630e-01 4.266559256752e-01 4.309021889455e-01 4.350096149207e-01 4.389283786614e-01 4.426154615670e-01 4.460241082289e-01 4.491167836535e-01 4.518570141087e-01 4.542130192538e-01 4.561575589477e-01 4.576681065200e-01 4.587304496134e-01 4.593317154476e-01 4.594671415343e-01 4.591396353913e-01 4.583557549185e-01 4.571291130242e-01 4.554810429828e-01 4.534363965412e-01 4.510283488450e-01 4.482940436837e-01 4.452757294547e-01 4.420218780696e-01 4.385815056655e-01 4.350082929386e-01 4.313589965443e-01 4.276857324694e-01 4.240469170686e-01 4.204924978489e-01 4.170723920023e-01 4.138321061397e-01 4.108068211519e-01 4.080288024562e-01 4.055193897473e-01 4.032899455754e-01 4.013462856157e-01 3.996799005868e-01 3.982786128453e-01 3.971180582267e-01 3.961703108407e-01 3.954016017643e-01 3.947740071427e-01 3.942505843342e-01 3.937915701383e-01 3.933636961778e-01 3.929351117492e-01 3.924824899747e-01 3.919894721207e-01 3.914457076249e-01 3.908558929699e-01 3.902285181255e-01 3.895894725154e-01 3.889675890767e-01 3.884056508854e-01 3.879532857995e-01 3.876636113504e-01 3.875981373332e-01 3.878153766607e-01 3.883746044881e-01 3.893294080247e-01 3.907252544560e-01 3.925978757002e-01 3.949672255466e-01 3.978425687045e-01 4.012108356228e-01 4.050487578994e-01 4.093135231005e-01 4.139479081156e-01 4.188861332747e-01 4.240463959158e-01 4.293470876321e-01 4.346972594941e-01 4.400078671830e-01 4.451929574125e-01 4.501684189214e-01 4.548605812990e-01 4.592020384468e-01 4.631401416622e-01 4.666306153009e-01 4.696447509943e-01 4.721661539997e-01 4.741892751402e-01 4.757277926212e-01 4.767969610925e-01 4.774319298074e-01 4.776708565481e-01 4.775571109622e-01 4.771429803665e-01 4.764769385311e-01 4.756086924750e-01 4.745843181266e-01 4.734434987107e-01 4.722174389774e-01 4.709285599059e-01 4.695906411262e-01 4.682044856089e-01 4.667663016605e-01 4.652591503636e-01 4.636630371962e-01 4.619556025939e-01 4.601100400620e-01 4.581062632928e-01 4.559265084700e-01 4.535630557386e-01 4.510181569743e-01 4.483076651973e-01 4.454609812153e-01 4.425213761886e-01 4.395489781440e-01 4.366124823713e-01 4.337974773588e-01 4.311893869778e-01 4.288810611586e-01 4.269635748903e-01 4.255154215176e-01 4.246102296558e-01 4.242974314025e-01 4.246097459832e-01 4.255574315369e-01 4.271211231627e-01 4.292651172515e-01 4.319271165388e-01 4.350329679028e-01 4.384912624967e-01 4.422065133530e-01 4.460826137581e-01 4.500190150484e-01 4.539332456761e-01 4.577433157390e-01 4.613851714013e-01 4.648072375833e-01 4.679737300346e-01 4.708618880926e-01 4.734617650831e-01 4.757794022051e-01 4.778207505585e-01 4.796101465332e-01 4.811693484798e-01 4.825223037229e-01 4.837027628371e-01 4.847315453859e-01 4.856393108024e-01 4.864510375250e-01 4.871898614728e-01 4.878843654003e-01 4.885588694019e-01 4.892461036272e-01 4.899777122779e-01 4.907976871995e-01 4.917497066512e-01 4.928858076713e-01 4.942662562141e-01 4.959472301932e-01 4.979952167648e-01 5.004678251222e-01 5.034200799855e-01 5.068983546040e-01 5.109338806465e-01 5.155473666692e-01 5.207344107306e-01 5.264788776999e-01 5.327388283667e-01 5.394582292881e-01 5.465634395130e-01 5.539643688810e-01 5.615679810602e-01 5.692675118074e-01 5.769643016486e-01 5.845577871717e-01 5.919559716884e-01 5.990830645034e-01 6.058719294782e-01 6.122807918507e-01 6.182790363679e-01 6.238607763750e-01 6.290324192194e-01 6.338160350499e-01 6.382490404879e-01 6.423647662687e-01 6.462056869651e-01 6.498001328769e-01 6.531685282907e-01 6.563126708898e-01 6.592105537214e-01 6.618254601038e-01 6.640906072088e-01 6.659306637070e-01 6.672532263249e-01 6.679662339572e-01 6.679853262242e-01 6.672380320720e-01 6.656875499883e-01 6.633234759874e-01 6.601849757338e-01 6.563563349110e-01 6.519640942897e-01 6.471874900677e-01 6.422329469518e-01 6.373415858406e-01 6.327585900338e-01 6.287306056231e-01 6.254820539811e-01 6.231972666589e-01 6.220194738939e-01 6.220279611692e-01 6.232475678238e-01 6.256439048534e-01 6.291308573301e-01 6.335870969951e-01 6.388494053459e-01 6.447453971279e-01 6.510783899456e-01 6.576546189812e-01 6.642794220897e-01 6.707576976272e-01 6.769177601533e-01 6.825950897351e-01 6.876636866481e-01 6.920298342592e-01 6.940837348194e-01 6.944966668376e-01 6.943196453488e-01 6.946926813009e-01 6.962786966964e-01 6.989458474439e-01 7.018691529310e-01 7.040127043764e-01 7.046894171285e-01 7.039432740709e-01 7.025535712179e-01 7.016686860877e-01 7.022153170299e-01 7.044241063689e-01 7.076909930306e-01 7.108796911787e-01 7.128869981558e-01 7.131743387040e-01 7.119993921140e-01 7.102553533745e-01 7.090140808601e-01 7.089649432832e-01 7.100632118177e-01 7.115909670630e-01 7.125772090591e-01 7.123471492035e-01 7.109209864164e-01 7.090566057258e-01 7.078927815330e-01 7.083740957436e-01 7.107423747947e-01 7.143597715885e-01 7.179847153456e-01 7.203425228043e-01 7.206823993823e-01 7.190540988826e-01 7.162316988725e-01 7.132932075240e-01 7.110873131190e-01 7.098601612109e-01 7.092485162074e-01 7.086305041635e-01 7.076303090275e-01 7.065150939176e-01 7.062150868508e-01 7.079537633253e-01 7.126727063119e-01 7.205314538969e-01 7.308058155510e-01 7.422773440553e-01 7.538879296474e-01 7.652968917176e-01 7.770695659630e-01 7.903709108610e-01 8.062144319528e-01 8.246252653611e-01 8.441525094976e-01 8.620234549432e-01 8.747938930665e-01 8.165186941156e-01 7.587967795474e-01 7.450730587104e-01 7.373060028062e-01 7.414927328568e-01 7.559730917569e-01 7.721861124872e-01 7.813290895346e-01 7.793755779027e-01 7.681873740105e-01 7.537739842954e-01 7.429732472268e-01 7.400406055397e-01 7.449111180032e-01 7.537595574492e-01 7.612125057780e-01 7.625916775586e-01 7.556537735373e-01 7.417845504734e-01 7.262992520514e-01 7.170655987805e-01 7.205268913973e-01 7.369645132471e-01 7.590311221380e-01 7.755194630515e-01 7.775561404574e-01 7.635891483264e-01 7.415834476844e-01 7.266178081719e-01 7.323513567812e-01 7.600940953060e-01 7.965219952652e-01 8.228562800046e-01 8.256999732549e-01 8.033394403509e-01 7.672103688765e-01 7.381135021940e-01 7.347988571236e-01 7.595283701570e-01 7.962197549849e-01 8.236563941726e-01 8.286956869688e-01 8.115506923704e-01 7.845916293333e-01 7.654144816573e-01 7.651482759553e-01 7.800351452185e-01 7.952710879518e-01 7.970467805702e-01 7.817833553084e-01 7.585087745654e-01 7.440563635646e-01 7.513159643852e-01 7.781350070978e-01 8.085272352709e-01 8.245114327726e-01 8.165705614769e-01 7.878889435977e-01 7.531852917211e-01 7.316251594688e-01 7.346094570310e-01 7.571711357141e-01 7.830362285758e-01 7.971191248668e-01 7.936134018351e-01 7.771823725740e-01 7.588415410190e-01 7.485720480479e-01 7.485143070486e-01 7.523895037050e-01 7.516628947369e-01 7.425030201259e-01 7.287582738341e-01 7.194126249072e-01 7.218788263613e-01 7.356274063899e-01 7.520658213365e-01 7.607460763345e-01 7.560403200101e-01 7.404540636636e-01 7.234690594614e-01 7.161999253587e-01 7.240062805150e-01 7.427329783897e-01 7.624186441087e-01 7.743585857306e-01 7.759092090219e-01 7.709308901275e-01 7.665723009490e-01 7.682319644900e-01 7.758489623349e-01 7.846150349445e-01 7.891157109112e-01 7.875021735881e-01 7.828107923861e-01 7.808224766624e-01 7.858083554800e-01 7.970799546757e-01 8.094538308133e-01 8.170037145765e-01 8.171538422693e-01 8.123831866375e-01 8.086565203594e-01 8.114815816031e-01 8.219645328444e-01 8.362303530100e-01 8.485346713781e-01 8.554214837499e-01 8.578464664386e-01 8.599952217836e-01 8.657403878392e-01 8.751047487515e-01 8.838560316038e-01 8.866312168605e-01 8.812097571773e-01 8.709562301148e-01 8.634264810399e-01 8.653320633162e-01 8.767343993740e-01 8.897341049475e-01 8.931530713848e-01 8.794799088269e-01 8.499902430314e-01 8.157302892014e-01 7.930085443201e-01 7.930062174280e-01 8.124004858616e-01 8.352531934293e-01 8.441608653055e-01 8.303431471880e-01 7.979623550280e-01 7.630284311912e-01 7.456260757123e-01 7.562263731137e-01 7.870805286772e-01 8.191315005903e-01 8.359667891936e-01 8.328386787386e-01
 4.580759405037e-01 4.569130676033e-01 4.558502746136e-01 4.549551449563e-01 4.541521359764e-01 4.532934757749e-01 4.522740781258e-01 4.510997462202e-01 4.498816133735e-01 4.487618170350e-01 4.478076793847e-01 4.469478799955e-01 4.460225251392e-01 4.449152392569e-01 4.436493547865e-01 4.423636346365e-01 4.411962816161e-01 4.401857265342e-01 4.392472208786e-01 4.382365071338e-01 4.370534746086e-01 4.357203331698e-01 4.343717537125e-01 4.331496176782e-01 4.320863774282e-01 4.310816605390e-01 4.299847055659e-01 4.287112452320e-01 4.273022212557e-01 4.258919759065e-01 4.246124369873e-01 4.234921257481e-01 4.224268461656e-01 4.212563496345e-01 4.198935413825e-01 4.183953872109e-01 4.169181803120e-01 4.155935815382e-01 4.144264519524e-01 4.132909016221e-01 4.120272774957e-01 4.105674002682e-01 4.089918244557e-01 4.074661601641e-01 4.061060890945e-01 4.048852850568e-01 4.036627174544e-01 4.022991490179e-01 4.007599194481e-01 3.991350265423e-01 3.975672962176e-01 3.961471174148e-01 3.948491824885e-01 3.935516509947e-01 3.921272875259e-01 3.905358354337e-01 3.888522170877e-01 3.872140893279e-01 3.857240880882e-01 3.843707611986e-01 3.830315076119e-01 3.815578556293e-01 3.798935607349e-01 3.781256407528e-01 3.764205003782e-01 3.748929443760e-01 3.735103602817e-01 3.721160981302e-01 3.705529346658e-01 3.687901450065e-01 3.669508165379e-01 3.652138119594e-01 3.636684853695e-01 3.622418150108e-01 3.607595603639e-01 3.590884557842e-01 3.572396900555e-01 3.553570443067e-01 3.536029381827e-01 3.520294186015e-01 3.505394623268e-01 3.489650097709e-01 3.471998679875e-01 3.452831540109e-01 3.433655329356e-01 3.415902612608e-01 3.399830513714e-01 3.384325308045e-01 3.367777288704e-01 3.349336015075e-01 3.329597926563e-01 3.310122909031e-01 3.292191324762e-01 3.275804124125e-01 3.259698165098e-01 3.242346770988e-01 3.223174951677e-01 3.202996127652e-01 3.183374029116e-01 3.165331949363e-01 3.148566330891e-01 3.131707893050e-01 3.113476896284e-01 3.093664986451e-01 3.073271859944e-01 3.053667100727e-01 3.035479545366e-01 3.018141203706e-01 3.000392990320e-01 2.981344898007e-01 2.961140209841e-01 2.940765321067e-01 2.921224238980e-01 2.902755644413e-01 2.884701440351e-01 2.866091132453e-01 2.846448080938e-01 2.826109357092e-01 2.805866650434e-01 2.786334016228e-01 2.767467414431e-01 2.748694140507e-01 2.729395467320e-01 2.709407179047e-01 2.689100737816e-01 2.669008255169e-01 2.649397508538e-01 2.630121811462e-01 2.610773425584e-01 2.591057623331e-01 2.570977829120e-01 2.550807780703e-01 2.530823479300e-01 2.511098795416e-01 2.491497152786e-01 2.471816162569e-01 2.451955507714e-01 2.431955069978e-01 2.411944861686e-01 2.392033248932e-01 2.372223814750e-01 2.352430890260e-01 2.332574829579e-01 2.312618687911e-01 2.292607496869e-01 2.272620376396e-01 2.252729663624e-01 2.232930550525e-01 2.213157810928e-01 2.193339940452e-01 2.173433318940e-01 2.153469828693e-01 2.133518618907e-01 2.113694933029e-01 2.094070025401e-01 2.074633493265e-01 2.055311732734e-01 2.035972972200e-01 2.016516674015e-01 1.996954422711e-01 1.977436619210e-01 1.958168463221e-01 1.939276072337e-01 1.920714897819e-01 1.902278505881e-01 1.883718412857e-01 1.864920314410e-01 1.846015574038e-01 1.827268309715e-01 1.808937248274e-01 1.791064953524e-01 1.773462886412e-01 1.755818496645e-01 1.737929827074e-01 1.719866304795e-01 1.701890809517e-01 1.684277158126e-01 1.667113687685e-01 1.650268549280e-01 1.633492655913e-01 1.616631935539e-01 1.599704726950e-01 1.582856832083e-01 1.566249021046e-01 1.549981300276e-01 1.534056725920e-01 1.518407622218e-01 1.502930551357e-01 1.487521152498e-01 1.472148661133e-01 1.456905136963e-01 1.441996311498e-01 1.427589077619e-01 1.413683097827e-01 1.400088914783e-01 1.386564387091e-01 1.373044043692e-01 1.359716676015e-01 1.346896979769e-01 1.334756929950e-01 1.323198044011e-01 1.311930975111e-01 1.300721003209e-01 1.289612870630e-01 1.278895737255e-01 1.268870222013e-01 1.259600875626e-01 1.250870119581e-01 1.242371004753e-01 1.233969236790e-01 1.225840126653e-01 1.218333716467e-01 1.211667966275e-01 1.205738396695e-01 1.200219417428e-01 1.194863495516e-01 1.189722490092e-01 1.185133769235e-01 1.181401107289e-01 1.178512138411e-01 1.176166506799e-01 1.174050163483e-01 1.172130411731e-01 1.170685500989e-01 1.170041437480e-01 1.170269096340e-01 1.171125271766e-01 1.172285957089e-01 1.173645367803e-01 1.175389938274e-01 1.177836058815e-01 1.181115155081e-01 1.185054892994e-01 1.189341795503e-01 1.193812991231e-01 1.198596725000e-01 1.203983969104e-01 1.210135225477e-01 1.216915101473e-01 1.224012809918e-01 1.231252914906e-01 1.238758409703e-01 1.246801831646e-01 1.255531391546e-01 1.264784316088e-01 1.274251753641e-01 1.283787347356e-01 1.293547014032e-01 1.303799437422e-01 1.314636793943e-01 1.325853060229e-01 1.337159311959e-01 1.348470609391e-01 1.359983773586e-01 1.371944484037e-01 1.384375863782e-01 1.397048066333e-01 1.409719986022e-01 1.422381224929e-01 1.435255042647e-01 1.448542242219e-01 1.462176210358e-01 1.475931151511e-01 1.489637659826e-01 1.503378639450e-01 1.517382594513e-01 1.531750707231e-01 1.546357470380e-01 1.560981307524e-01 1.575579522074e-01 1.590294983689e-01 1.605290004527e-01 1.620548500655e-01 1.635881510678e-01 1.651154589680e-01 1.666445633035e-01 1.681910703116e-01 1.697597032340e-01 1.713366394747e-01 1.729048340474e-01 1.744633631995e-01 1.760267456671e-01 1.776074197899e-01 1.791973407223e-01 1.807815899320e-01 1.823523956627e-01 1.839180854516e-01 1.854920010389e-01 1.870745589828e-01 1.886562230606e-01 1.902284539574e-01 1.917965239481e-01 1.933682307614e-01 1.949454509427e-01 1.965210227996e-01 1.980870767587e-01 1.996479791727e-01 2.012125488926e-01 2.027811048068e-01 2.043455469194e-01 2.058966714019e-01 2.074363038104e-01 2.089722281498e-01 2.105097970040e-01 2.120435335651e-01 2.135646063916e-01 2.150724638366e-01 2.165711709261e-01 2.180656316674e-01 2.195548061246e-01 2.210350520353e-01 2.225049698780e-01 2.239669841934e-01 2.254214067980e-01 2.268658641631e-01 2.282994699546e-01 2.297236619452e-01 2.311402420367e-01 2.325488892447e-01 2.339449862742e-01 2.353257362380e-01 2.366938826528e-01 2.380525790616e-01 2.394028643991e-01 2.407409894259e-01 2.420641474464e-01 2.433732721226e-01 2.446694771865e-01 2.459553073503e-01 2.472290268025e-01 2.484895650316e-01 2.497366060237e-01 2.509692077918e-01 2.521880363272e-01 2.533923415987e-01 2.545831550495e-01 2.557605099454e-01 2.569232250833e-01 2.580706924785e-01 2.592009855014e-01 2.603167966447e-01 2.614185959202e-01 2.625058670528e-01 2.635781212008e-01 2.646323349667e-01 2.656703320164e-01 2.666932569232e-01 2.677010210869e-01 2.686934253780e-01 2.696684258598e-01 2.706257160311e-01 2.715657397738e-01 2.724897796240e-01 2.733969875521e-01 2.742873736860e-01 2.751600456690e-01 2.760139666622e-01 2.768503239426e-01 2.776692114641e-01 2.784698919793e-01 2.792535509634e-01 2.800182842318e-01 2.807633396362e-01 2.814903394472e-01 2.821985244491e-01 2.828881132107e-01 2.835596387165e-01 2.842113755546e-01 2.848435462955e-01 2.854566435379e-01 2.860501335479e-01 2.866242284387e-01 2.871791101524e-01 2.877141662383e-01 2.882293836548e-01 2.887250901408e-01 2.892000410437e-01 2.896550733957e-01 2.900897218682e-01 2.905043957428e-01 2.908985824319e-01 2.912727377108e-01 2.916258244560e-01 2.919579565228e-01 2.922696047816e-01 2.925597455533e-01 2.928299065597e-01 2.930785113827e-01 2.933062530555e-01 2.935132621938e-01 2.936988998077e-01 2.938624431319e-01 2.940045864598e-01 2.941254965938e-01 2.942245540021e-01 2.943033544460e-01 2.943599080620e-01 2.943944717967e-01 2.944069488293e-01 2.943970477843e-01 2.943662300382e-01 2.943133710399e-01 2.942385283007e-01 2.941412093498e-01 2.940210073952e-01 2.938792786381e-01 2.937149207112e-01 2.935286234917e-01 2.933195615009e-01 2.930883237966e-01 2.928345688806e-01 2.925579164406e-01 2.922590008685e-01 2.919377325485e-01 2.915932349465e-01 2.912270127831e-01 2.908370124810e-01 2.904245263524e-01 2.899901615034e-01 2.895321894761e-01 2.890516253107e-01 2.885479730438e-01 2.880210534187e-01 2.874714865880e-01 2.868995718760e-01 2.863043000305e-01 2.856864253596e-01 2.850452861724e-01 2.843808870345e-01 2.836935096520e-01 2.829835857466e-01 2.822506168890e-01 2.814945008666e-01 2.807150140939e-01 2.799128610761e-01 2.790872192715e-01 2.782384948913e-01 2.773665830350e-01 2.764716816099e-01 2.755536167613e-01 2.746129116407e-01 2.736487629733e-01 2.726615423753e-01 2.716513312357e-01 2.706176732588e-01 2.695612014577e-01 2.684818402351e-01 2.673795905340e-01 2.662536277009e-01 2.651049936720e-01 2.639331009543e-01 2.627385559330e-01 2.615214043258e-01 2.602811405600e-01 2.590179938749e-01 2.577319753694e-01 2.564230880132e-01 2.550917889618e-01 2.537379625167e-01 2.523609941420e-01 2.509610805207e-01 2.495388105766e-01 2.480932684336e-01 2.466259556877e-01 2.451359509403e-01 2.436238023332e-01 2.420886933640e-01 2.405314611838e-01 2.389515486463e-01 2.373501574229e-01 2.357265333028e-01 2.340814347642e-01 2.324132848537e-01 2.307232315960e-01 2.290110064090e-01 2.272775340090e-01 2.255221213550e-01 2.237456854179e-01 2.219466002741e-01 2.201268463932e-01 2.182850018962e-01 2.164218789129e-01 2.145389178518e-01 2.126340733531e-01 2.107088253871e-01 2.087627541637e-01 2.067952709519e-01 2.048077318457e-01 2.027997270828e-01 2.007712435574e-01 1.987236487477e-01 1.966548386084e-01 1.945667210591e-01 1.924589111433e-01 1.903312309354e-01 1.881848869031e-01 1.860201732197e-01 1.838356011942e-01 1.816332203268e-01 1.794115417869e-01 1.771717870857e-01 1.749146559048e-01 1.726394449661e-01 1.703470903155e-01 1.680372339617e-01 1.657098638639e-01 1.633672909970e-01 1.610080371616e-01 1.586333346265e-01 1.562432124478e-01 1.538367577494e-01 1.514170282493e-01 1.489823287984e-01 1.465341756536e-01 1.440732378713e-01 1.415984011644e-01 1.391117693849e-01 1.366135547563e-01 1.341036860597e-01 1.315831672195e-01 1.290532097514e-01 1.265137968485e-01 1.239675860388e-01 1.214140587507e-01 1.188546750842e-01 1.162901312496e-01 1.137198957847e-01 1.111484444402e-01 1.085753113394e-01 1.060030774280e-01 1.034331512023e-01 1.008654063415e-01 9.830382198850e-02 9.574974597670e-02 9.320494110305e-02 9.067424988555e-02 8.815859113592e-02 8.566216748822e-02 8.318910058955e-02 8.074112766068e-02 7.832497605060e-02 7.594427550932e-02 7.360439423266e-02 7.131260308269e-02 6.907413097425e-02 6.689805525842e-02 6.479265803257e-02 6.276628645030e-02 6.082987725395e-02 5.899400717975e-02 5.727074765556e-02 5.567324498370e-02 5.421430672112e-02 5.290851079782e-02 5.176841400702e-02 5.080821235251e-02 5.004051059463e-02 4.947584322157e-02 4.912398915983e-02 4.899139390128e-02 4.908152666930e-02 4.939504681339e-02 4.992986509143e-02 5.068075354342e-02 5.163866902650e-02 5.279380779251e-02 5.413511133436e-02 5.565019254520e-02 5.732749894684e-02 5.915207158865e-02 6.111268195791e-02 6.319621713868e-02 6.539125405282e-02 6.768837171282e-02 7.007714329967e-02 7.255002825063e-02 7.509839754627e-02 7.771371845851e-02 8.038979217734e-02 8.311958008914e-02 8.589836343852e-02 8.872224245221e-02 9.158634228705e-02 9.448629522162e-02 9.741769219128e-02 1.003773324057e-01 1.033621427399e-01 1.063698058454e-01 1.093981036631e-01 1.124440841084e-01 1.155050446997e-01 1.185791914949e-01 1.216638417334e-01 1.247578661584e-01 1.278600821842e-01 1.309684988768e-01 1.340809528678e-01 1.371956702933e-01 1.403122121811e-01 1.434289390665e-01 1.465447651206e-01 1.496582792654e-01 1.527682963075e-01 1.558735945534e-01 1.589726755060e-01 1.620647629490e-01 1.651488084438e-01 1.682236407177e-01 1.712884907719e-01 1.743421556172e-01 1.773832654923e-01 1.804108145388e-01 1.834240064736e-01 1.864213696172e-01 1.894034609923e-01 1.923684538774e-01 1.953154323743e-01 1.982431283484e-01 2.011494508042e-01 2.040352187971e-01 2.068995197722e-01 2.097411237649e-01 2.125596048963e-01 2.153517069663e-01 2.181183368722e-01 2.208581513964e-01 2.235711706671e-01 2.262572344443e-01 2.289131511968e-01 2.315391575412e-01 2.341324876599e-01 2.366936307958e-01 2.392242404797e-01 2.417205005590e-01 2.441830927398e-01 2.466090356929e-01 2.489971262762e-01 2.513483004151e-01 2.536606833568e-01 2.559357518077e-01 2.581712408617e-01 2.603644129776e-01 2.625155518653e-01 2.646227738152e-01 2.666867879733e-01 2.687071020654e-01 2.706807107709e-01 2.726097949777e-01 2.744894771070e-01 2.763221671427e-01 2.781044036680e-01 2.798362001723e-01 2.815186620313e-01 2.831486210306e-01 2.847267109063e-01 2.862514554502e-01 2.877202866659e-01 2.891357284501e-01 2.904933576300e-01 2.917957464187e-01 2.930407469256e-01 2.942256594876e-01 2.953530989743e-01 2.964181426130e-01 2.974244830702e-01 2.983685843088e-01 2.992496635683e-01 3.000690345997e-01 3.008224784035e-01 3.015129309749e-01 3.021377321491e-01 3.026955711081e-01 3.031896467722e-01 3.036128723689e-01 3.039705482579e-01 3.042579511778e-01 3.044755957968e-01 3.046268511933e-01 3.047045648263e-01 3.047134684640e-01 3.046493271857e-01 3.045132877434e-01 3.043069189771e-01 3.040250397295e-01 3.036732508791e-01 3.032452524258e-01 3.027433749141e-01 3.021684074269e-01 3.015159923699e-01 3.007931491645e-01 2.999916545346e-01 2.991161803247e-01 2.981658319620e-01 2.971364092810e-01 2.960356233703e-01 2.948555060781e-01 2.936019577754e-01 2.922725440147e-01 2.908641846732e-01 2.893843175183e-01 2.878244171203e-01 2.861928636334e-01 2.844855423786e-01 2.827008573027e-01 2.808461161397e-01 2.789114568950e-01 2.769081480883e-01 2.748298544676e-01 2.726784762598e-01 2.704582082461e-01 2.681623933095e-01 2.658007616499e-01 2.633669900504e-01 2.608651999943e-01 2.582989653525e-01 2.556619712000e-01 2.529652235190e-01 2.502010616420e-01 2.473768705848e-01 2.444940963206e-01 2.415487608920e-01 2.385520398158e-01 2.354961096123e-01 2.323908661267e-01 2.292353624685e-01 2.260295138714e-01 2.227835594179e-01 2.194902675706e-01 2.161624357066e-01 2.127971693811e-01 2.093989918617e-01 2.059763912743e-01 2.025247582209e-01 1.990589484595e-01 1.955756896651e-01 1.920828849535e-01 1.885883491378e-01 1.850921312354e-01 1.816083482158e-01 1.781365510243e-01 1.746888794321e-01 1.712716344884e-01 1.678911458899e-01 1.645619925406e-01 1.612871446732e-01 1.580823590965e-01 1.549558979748e-01 1.519186943413e-01 1.489862048264e-01 1.461667584986e-01 1.434783064717e-01 1.409313681475e-01 1.385413603996e-01 1.363233038888e-01 1.342900819296e-01 1.324581436955e-01 1.308392669230e-01 1.294485912884e-01 1.282974231509e-01 1.273976489033e-01 1.267585180255e-01 1.263877418526e-01 1.262916006839e-01 1.264731745172e-01 1.269344186106e-01 1.276733420134e-01 1.286884702742e-01 1.299723831864e-01 1.315194448677e-01 1.333201910219e-01 1.353635654130e-01 1.376395762983e-01 1.401325829309e-01 1.428329332255e-01 1.457241383135e-01 1.487936125141e-01 1.520279653923e-01 1.554106999831e-01 1.589330147219e-01 1.625770386879e-01 1.663331242225e-01 1.701887183345e-01 1.741298610886e-01 1.781493800926e-01 1.822317388052e-01 1.863711404960e-01 1.905549964102e-01 1.947739311205e-01 1.990225358431e-01 2.032859777971e-01 2.075625890828e-01 2.118404351913e-01 2.161130262194e-01 2.203762251519e-01 2.246171740574e-01 2.288369689978e-01 2.330220095486e-01 2.371712595381e-01 2.412783313730e-01 2.453342463605e-01 2.493392640885e-01 2.532821382654e-01 2.571622999668e-01 2.609729296195e-01 2.647082646047e-01 2.683671806271e-01 2.719406789584e-01 2.754287739144e-01 2.788240624050e-01 2.821238337432e-01 2.853254758706e-01 2.884218053957e-01 2.914137312289e-01 2.942933251161e-01 2.970599286326e-01 2.997095718721e-01 3.022376595806e-01 3.046438719418e-01 3.069215920312e-01 3.090714028012e-01 3.110877027199e-01 3.129690367179e-01 3.147140696485e-01 3.163173508372e-01 3.177808855554e-01 3.190979415909e-01 3.202707704138e-01 3.212945280781e-01 3.221680950350e-01 3.228920704248e-01 3.234603971159e-01 3.238770068427e-01 3.241359464506e-01 3.242392246893e-01 3.241853551108e-01 3.239711321046e-01 3.236011852965e-01 3.230694664404e-01 3.223797622513e-01 3.215302793114e-01 3.205206051024e-01 3.193546124381e-01 3.180277151486e-01 3.165454136790e-01 3.149050636075e-01 3.131092178104e-01 3.111606217843e-01 3.090572484859e-01 3.068052056813e-01 3.044034545019e-01 3.018552559639e-01 2.991651069356e-01 2.963328846846e-01 2.933647507989e-01 2.902628954243e-01 2.870306331980e-01 2.836745689362e-01 2.801961988518e-01 2.766027624870e-01 2.728996146283e-01 2.690898299540e-01 2.651841592195e-01 2.611851472108e-01 2.571023389046e-01 2.529433929120e-01 2.487152615163e-01 2.444290859822e-01 2.400927828289e-01 2.357177798600e-01 2.313151470426e-01 2.268959311559e-01 2.224738899267e-01 2.180614128692e-01 2.136730364173e-01 2.093247441854e-01 2.050313869666e-01 2.008119490036e-01 1.966837996954e-01 1.926661963369e-01 1.887790994954e-01 1.850440005456e-01 1.814826351688e-01 1.781169444113e-01 1.749691040187e-01 1.720626128561e-01 1.694184685879e-01 1.670583897514e-01 1.650030949105e-01 1.632702937308e-01 1.618770768986e-01 1.608371289386e-01 1.601606614469e-01 1.598565000148e-01 1.599265189219e-01 1.603716771820e-01 1.611872398079e-01 1.623657950304e-01 1.638966000280e-01 1.657640140784e-01 1.679529819559e-01 1.704424501878e-01 1.732138493806e-01 1.762438221486e-01 1.795102485998e-01 1.829918369416e-01 1.866628150824e-01 1.905051059329e-01 1.944919703509e-01 1.986052528865e-01 2.028246151880e-01 2.071269994999e-01 2.114990563057e-01 2.159162685138e-01 2.203674039377e-01 2.248342278959e-01 2.293001152935e-01 2.337547034738e-01 2.381798727190e-01 2.425679661242e-01 2.469044533196e-01 2.511777064596e-01 2.553806959821e-01 2.594993387600e-01 2.635285269320e-01 2.674572266823e-01 2.712778963292e-01 2.749843104526e-01 2.785675786730e-01 2.820233846208e-01 2.853436394462e-01 2.885244424623e-01 2.915594977844e-01 2.944453769554e-01 2.971771986507e-01 2.997505140047e-01 3.021648417894e-01 3.044126324747e-01 3.064949340828e-01 3.084074509330e-01 3.101475939646e-01 3.117170046014e-01 3.131099205838e-01 3.143296304228e-01 3.153720324824e-01 3.162383510775e-01 3.169304194374e-01 3.174454335202e-01 3.177871274637e-01 3.179553309880e-01 3.179513913317e-01 3.177795893458e-01 3.174389388524e-01 3.169351236676e-01 3.162694929932e-01 3.154457549116e-01 3.144683531530e-01 3.133414364591e-01 3.120704167040e-01 3.106603288150e-01 3.091165995311e-01 3.074464948250e-01 3.056562780656e-01 3.037539931465e-01 3.017482071757e-01 2.996460511857e-01 2.974584461466e-01 2.951945624712e-01 2.928639084564e-01 2.904805591900e-01 2.880530595372e-01 2.855964714385e-01 2.831233642539e-01 2.806469941748e-01 2.781851518425e-01 2.757493194944e-01 2.733590106482e-01 2.710287957883e-01 2.687770397265e-01 2.666214107436e-01 2.645796098049e-01 2.626695212175e-01 2.609106987016e-01 2.593205009055e-01 2.579169661299e-01 2.567181567245e-01 2.557404222544e-01 2.549996282491e-01 2.545119119758e-01 2.542883961246e-01 2.543428763040e-01 2.546840103937e-01 2.553204422503e-01 2.562573077070e-01 2.574975555434e-01 2.590447840634e-01 2.608932781238e-01 2.630443654563e-01 2.654886068873e-01 2.682189958523e-01 2.712276780318e-01 2.744992139380e-01 2.780237654357e-01 2.817841295041e-01 2.857652575715e-01 2.899512777165e-01 2.943215916346e-01 2.988605707031e-01 3.035472460166e-01 3.083638755829e-01 3.132900162813e-01 3.183069413704e-01 3.233960771883e-01 3.285361856458e-01 3.337118953284e-01 3.389018324050e-01 3.440897467330e-01 3.492586385559e-01 3.543892701724e-01 3.594682508767e-01 3.644773596926e-01 3.694030191641e-01 3.742288857658e-01 3.789425407913e-01 3.835297090856e-01 3.879774922870e-01 3.922752562609e-01 3.964092779954e-01 4.003701611580e-01 4.041480731849e-01 4.077310877211e-01 4.111141946911e-01 4.142858784141e-01 4.172399429153e-01 4.199691618402e-01 4.224671009512e-01 4.247293407042e-01 4.267488789372e-01 4.285240104772e-01 4.300493633980e-01 4.313231377494e-01 4.323441027214e-01 4.331105158759e-01 4.336222218941e-01 4.338798989163e-01 4.338860649193e-01 4.336428040880e-01 4.331549144920e-01 4.324268799521e-01 4.314640908630e-01 4.302771248637e-01 4.288730269012e-01 4.272626803179e-01 4.254592811234e-01 4.234763570297e-01 4.213299006328e-01 4.190381152088e-01 4.166202204045e-01 4.140990133472e-01 4.114973657005e-01 4.088405532714e-01 4.061580649857e-01 4.034776737563e-01 4.008320580311e-01 3.982546528557e-01 3.957770822862e-01 3.934380997442e-01 3.912711308685e-01 3.893116670013e-01 3.875963627772e-01 3.861558526210e-01 3.850250892274e-01 3.842316311374e-01 3.837995564169e-01 3.837530033224e-01 3.841048449819e-01 3.848685636804e-01 3.860480284518e-01 3.876403705994e-01 3.896397369185e-01 3.920294146671e-01 3.947894892276e-01 3.978920003609e-01 4.013030321349e-01 4.049859182545e-01 4.088969379329e-01 4.129894246760e-01 4.172160931733e-01 4.215223833278e-01 4.258590006578e-01 4.301710393167e-01 4.344062830639e-01 4.385139874798e-01 4.424419816899e-01 4.461449854011e-01 4.495779731762e-01 4.526995627343e-01 4.554730594575e-01 4.578659179993e-01 4.598525151742e-01 4.614082222587e-01 4.625190200955e-01 4.631744988775e-01 4.633694501563e-01 4.631078062559e-01 4.623981972423e-01 4.612550976869e-01 4.597009560054e-01 4.577634759019e-01 4.554763069837e-01 4.528789334905e-01 4.500146947201e-01 4.469315515601e-01 4.436826486773e-01 4.403184208203e-01 4.368968519181e-01 4.334703729742e-01 4.300928576400e-01 4.268170388949e-01 4.236849652466e-01 4.207406980852e-01 4.180149316269e-01 4.155339344450e-01 4.133149823090e-01 4.113630626932e-01 4.096795440140e-01 4.082491904524e-01 4.070554585456e-01 4.060715709847e-01 4.052641198102e-01 4.045990045551e-01 4.040351287580e-01 4.035356361595e-01 4.030631365931e-01 4.025844448828e-01 4.020727209585e-01 4.015061040837e-01 4.008734056305e-01 4.001698773718e-01 3.994060093558e-01 3.985983161926e-01 3.977748966109e-01 3.969770571632e-01 3.962490526539e-01 3.956487247124e-01 3.952356108823e-01 3.950730782202e-01 3.952247459849e-01 3.957512162559e-01 3.967068027122e-01 3.981345663222e-01 4.000694736872e-01 4.025259243418e-01 4.055081144530e-01 4.089995347910e-01 4.129665595975e-01 4.173628963646e-01 4.221241958091e-01 4.271782310786e-01 4.324400596888e-01 4.378219648379e-01 4.432332639594e-01 4.485803341006e-01 4.537785545711e-01 4.587436954632e-01 4.634048833586e-01 4.676981351266e-01 4.715722186255e-01 4.749898568128e-01 4.779227557129e-01 4.803627336273e-01 4.823071812607e-01 4.837718022661e-01 4.847789594210e-01 4.853608531229e-01 4.855597479819e-01 4.854179719523e-01 4.849842495389e-01 4.843071362805e-01 4.834304327882e-01 4.823949739280e-01 4.812336835262e-01 4.799727192180e-01 4.786273481624e-01 4.772061196391e-01 4.757048113697e-01 4.741146957206e-01 4.724193364324e-01 4.705969032910e-01 4.686280865798e-01 4.664912363505e-01 4.641716375061e-01 4.616618098010e-01 4.589637349444e-01 4.560920291698e-01 4.530744027169e-01 4.499550316677e-01 4.467876757998e-01 4.436472249055e-01 4.406111782277e-01 4.377702035729e-01 4.352180630202e-01 4.330439116876e-01 4.313381751977e-01 4.301721507187e-01 4.296063022955e-01 4.296801350949e-01 4.304072321144e-01 4.317825220088e-01 4.337716516301e-01 4.363244207561e-01 4.393672086109e-01 4.428159728087e-01 4.465794323776e-01 4.505571259669e-01 4.546592705100e-01 4.587927854060e-01 4.628812019460e-01 4.668562843634e-01 4.706648456811e-01 4.742682769250e-01 4.776403624172e-01 4.807715006738e-01 4.836565599063e-01 4.863084091616e-01 4.887396183921e-01 4.909679732571e-01 4.930209795262e-01 4.949144738831e-01 4.966738890650e-01 4.983188879704e-01 4.998653828103e-01 5.013341878630e-01 5.027400249460e-01 5.041024758132e-01 5.054407665992e-01 5.067832131791e-01 5.081593414071e-01 5.096056327483e-01 5.111699684802e-01 5.128968601853e-01 5.148472516523e-01 5.170763073601e-01 5.196425525538e-01 5.226027081613e-01 5.260020220030e-01 5.298825494651e-01 5.342649396768e-01 5.391610141260e-01 5.445595385865e-01 5.504318658531e-01 5.567341679515e-01 5.634000784360e-01 5.703559597923e-01 5.775122057245e-01 5.847771526639e-01 5.920560917929e-01 5.992557199534e-01 6.062958071780e-01 6.130998342415e-01 6.196155414518e-01 6.257999389436e-01 6.316357579188e-01 6.371183536977e-01 6.422606105033e-01 6.470941445600e-01 6.516506221417e-01 6.559731762688e-01 6.600963882556e-01 6.640470498945e-01 6.678354471590e-01 6.714507324537e-01 6.748619980178e-01 6.780078816347e-01 6.808106220736e-01 6.831721798942e-01 6.849847338827e-01 6.861430521007e-01 6.865458450936e-01 6.861216963941e-01 6.848219322407e-01 6.826451429124e-01 6.796367472610e-01 6.758855527994e-01 6.715436921028e-01 6.667958487093e-01 6.618755676327e-01 6.570323055696e-01 6.525290301340e-01 6.486222141281e-01 6.455354090474e-01 6.434576350544e-01 6.425184842407e-01 6.427866041986e-01 6.442695454958e-01 6.469127601370e-01 6.506179705075e-01 6.552375442587e-01 6.606052619759e-01 6.665321423260e-01 6.728229520821e-01 6.792863795253e-01 6.857265833679e-01 6.919688532132e-01 6.978461372351e-01 7.032173796584e-01 7.079736531724e-01 7.103616579965e-01 7.111073571423e-01 7.112681469288e-01 7.119840590588e-01 7.139072993936e-01 7.168831816416e-01 7.200501502567e-01 7.223390059297e-01 7.230454975246e-01 7.222130226449e-01 7.206473858408e-01 7.195351946244e-01 7.198475524424e-01 7.218433557915e-01 7.249309085583e-01 7.279672521965e-01 7.298330260372e-01 7.299776312787e-01 7.286622307326e-01 7.267967965154e-01 7.254716875228e-01 7.253868334696e-01 7.264904929031e-01 7.280350748365e-01 7.290142122336e-01 7.287289570926e-01 7.271966825869e-01 7.252061974526e-01 7.239584271408e-01 7.244654184063e-01 7.270239502881e-01 7.310190974955e-01 7.351933314104e-01 7.382235990825e-01 7.392945767635e-01 7.383904828853e-01 7.362135630046e-01 7.337784869970e-01 7.318715205514e-01 7.306838283929e-01 7.298146968981e-01 7.286307442703e-01 7.267820048598e-01 7.246026001790e-01 7.231403139050e-01 7.237618770803e-01 7.275360355304e-01 7.346897673946e-01 7.444684244492e-01 7.555266490646e-01 7.666435792876e-01 7.773604395956e-01 7.882560440090e-01 8.007053317598e-01 8.161341116763e-01 8.350704171119e-01 8.564650571768e-01 8.774848866373e-01 8.722098094187e-01 8.031743074820e-01 7.839044549672e-01 7.607560659548e-01 7.468641902726e-01 7.499224657822e-01 7.673583607560e-01 7.887937966941e-01 8.034153932371e-01 8.055093024416e-01 7.957981788889e-01 7.799381962363e-01 7.654629975426e-01 7.582877538914e-01 7.601928371388e-01 7.683310147800e-01 7.769663305379e-01 7.801157659222e-01 7.741206534159e-01 7.596002296249e-01 7.421664785828e-01 7.309346387779e-01 7.337258094157e-01 7.511576786991e-01 7.747798582721e-01 7.916633647111e-01 7.917017293896e-01 7.732908450322e-01 7.458342193298e-01 7.271415738254e-01 7.333807450807e-01 7.658222030789e-01 8.084772349685e-01 8.396249957984e-01 8.442256676522e-01 8.204490513345e-01 7.809876954019e-01 7.489356447355e-01 7.452013938172e-01 7.722318740378e-01 8.121093148425e-01 8.416947329651e-01 8.471155528677e-01 8.291474686028e-01 8.015976438268e-01 7.834438766978e-01 7.858708398742e-01 8.035377889376e-01 8.197147656044e-01 8.196485878710e-01 8.002186012308e-01 7.722401349552e-01 7.550513006810e-01 7.631137474642e-01 7.933462443879e-01 8.271750997139e-01 8.444776113526e-01 8.350368147188e-01 8.028175044796e-01 7.645103362651e-01 7.415879174402e-01 7.463545944419e-01 7.723655491966e-01 8.009286549152e-01 8.154829908995e-01 8.102465597804e-01 7.911711261377e-01 7.711727059389e-01 7.616081254833e-01 7.643801799592e-01 7.715361312484e-01 7.727220635727e-01 7.631834571021e-01 7.470471292301e-01 7.345739123154e-01 7.347489180055e-01 7.478642686902e-01 7.649393546302e-01 7.745056645009e-01 7.700996665569e-01 7.539709247443e-01 7.359164123733e-01 7.276514251355e-01 7.349698693434e-01 7.536990786943e-01 7.735796213333e-01 7.857173022998e-01 7.875833983194e-01 7.833464307442e-01 7.803651850842e-01 7.838853282266e-01 7.933824371664e-01 8.036186346319e-01 8.090750133319e-01 8.081234397030e-01 8.041110221273e-01 8.029239447737e-01 8.085952882103e-01 8.200419104802e-01 8.318830889484e-01 8.383966291358e-01 8.375193173645e-01 8.322432609945e-01 8.286482880059e-01 8.317401383958e-01 8.417467529991e-01 8.541706598844e-01 8.633948651457e-01 8.668885401834e-01 8.669641031695e-01 8.689161764537e-01 8.767219640581e-01 8.892583181146e-01 9.005273096203e-01 9.038011633167e-01 8.965973179580e-01 8.833009643813e-01 8.734212067692e-01 8.755528309450e-01 8.902759953590e-01 9.084382519526e-01 9.167277573758e-01 9.057356169393e-01 8.757363283356e-01 8.380411898087e-01 8.107237012565e-01 8.076869125969e-01 8.274371160821e-01 8.536205145560e-01 8.668713787632e-01 8.562014086728e-01 8.240655590224e-01 7.858007429618e-01 7.626178444190e-01 7.679557905789e-01 7.968061173720e-01 8.305602701885e-01 8.513740423688e-01 8.526340034841e-01
 4.658745899906e-01 4.647800994674e-01 4.637870323646e-01 4.629615300672e-01 4.622277314027e-01 4.614389893359e-01 4.604897335360e-01 4.593840093128e-01 4.582331162431e-01 4.571813643226e-01 4.562967808349e-01 4.555068868346e-01 4.546499983461e-01 4.536106619892e-01 4.524129077540e-01 4.511947881094e-01 4.500947958135e-01 4.491523853536e-01 4.482833989859e-01 4.473420146612e-01 4.462264122399e-01 4.449592185885e-01 4.436772748855e-01 4.425230067598e-01 4.415273697472e-01 4.405896321336e-01 4.395598644397e-01 4.383535913905e-01 4.370113240921e-01 4.356670367144e-01 4.344537575692e-01 4.334000580958e-01 4.324008454592e-01 4.312964091352e-01 4.299997433435e-01 4.285676911271e-01 4.271558125530e-01 4.258958606140e-01 4.247938823275e-01 4.237243957370e-01 4.225261649613e-01 4.211307567490e-01 4.196190275490e-01 4.181577234685e-01 4.168622606248e-01 4.157056363527e-01 4.145466799128e-01 4.132458875484e-01 4.117695317306e-01 4.102075952984e-01 4.087033700214e-01 4.073464560214e-01 4.061108011461e-01 4.048741529861e-01 4.035104387167e-01 4.019806541701e-01 4.003590374201e-01 3.987830173572e-01 3.973535785562e-01 3.960602966564e-01 3.947803777742e-01 3.933665191488e-01 3.917629510659e-01 3.900554291138e-01 3.884095952118e-01 3.869398634176e-01 3.856146636905e-01 3.842788611208e-01 3.827751294259e-01 3.810718609310e-01 3.792905338933e-01 3.776093733402e-01 3.761187223023e-01 3.747474816272e-01 3.733226918349e-01 3.717099325937e-01 3.699183999054e-01 3.680904636076e-01 3.663887470439e-01 3.648674852693e-01 3.634320440800e-01 3.619132598677e-01 3.602033730765e-01 3.583400840849e-01 3.564736653130e-01 3.547487652865e-01 3.531928637041e-01 3.516949905151e-01 3.500926154636e-01 3.482993153044e-01 3.463745927342e-01 3.444756413349e-01 3.427315317375e-01 3.411430742500e-01 3.395818905911e-01 3.378946551218e-01 3.360228459317e-01 3.340508055766e-01 3.321348549411e-01 3.303788005223e-01 3.287489574130e-01 3.271080668083e-01 3.253274499613e-01 3.233881288955e-01 3.213916302680e-01 3.194756170391e-01 3.177015618272e-01 3.160100822743e-01 3.142746693911e-01 3.124077333575e-01 3.104258155245e-01 3.084285641154e-01 3.065154724616e-01 3.047084873456e-01 3.029397813396e-01 3.011129325492e-01 2.991825453836e-01 2.971837971700e-01 2.951961086663e-01 2.932788096048e-01 2.914261155252e-01 2.895798747972e-01 2.876793404720e-01 2.857104260324e-01 2.837108387286e-01 2.817324994130e-01 2.798013450788e-01 2.779013229950e-01 2.759922017489e-01 2.740451785247e-01 2.720622905630e-01 2.700703502928e-01 2.680963552013e-01 2.661464293695e-01 2.642072214437e-01 2.622590511866e-01 2.602923414311e-01 2.583108492314e-01 2.563271412062e-01 2.543520538859e-01 2.523855609800e-01 2.504199386113e-01 2.484470164013e-01 2.464627033640e-01 2.444718448945e-01 2.424815485588e-01 2.404995429543e-01 2.385254426574e-01 2.365527897982e-01 2.345738905986e-01 2.325848575874e-01 2.305874003903e-01 2.285906146877e-01 2.266050130799e-01 2.246380464397e-01 2.226885022128e-01 2.207482642809e-01 2.188034036266e-01 2.168440718486e-01 2.148726248198e-01 2.129040761678e-01 2.109603300893e-01 2.090521727755e-01 2.071746089581e-01 2.053060431737e-01 2.034209453124e-01 2.015101834354e-01 1.995862643278e-01 1.976777172856e-01 1.958089341630e-01 1.939832713096e-01 1.921808278385e-01 1.903695428587e-01 1.885299961087e-01 1.866705972332e-01 1.848182996171e-01 1.829993107874e-01 1.812223816597e-01 1.794726901720e-01 1.777253167387e-01 1.759653254306e-01 1.741949262927e-01 1.724292107568e-01 1.706828151927e-01 1.689663708489e-01 1.672795037211e-01 1.656163710811e-01 1.639653747734e-01 1.623163397286e-01 1.606645337054e-01 1.590209824962e-01 1.574059444127e-01 1.558366582146e-01 1.543125261855e-01 1.528132970440e-01 1.513145464449e-01 1.498100854439e-01 1.483183679752e-01 1.468725886628e-01 1.454888152478e-01 1.441571960436e-01 1.428481221950e-01 1.415376654883e-01 1.402304472513e-01 1.389559737118e-01 1.377438893865e-01 1.366016953724e-01 1.355070350042e-01 1.344291439919e-01 1.333538226162e-01 1.322990014786e-01 1.312995389026e-01 1.303786874150e-01 1.295258144975e-01 1.287092357995e-01 1.279027352788e-01 1.271117276629e-01 1.263701957334e-01 1.257085296816e-01 1.251277753994e-01 1.245982394398e-01 1.240884226863e-01 1.235939772923e-01 1.231421698240e-01 1.227671626033e-01 1.224774157253e-01 1.222498226941e-01 1.220525903055e-01 1.218731013189e-01 1.217308014577e-01 1.216572026728e-01 1.216676354733e-01 1.217460065697e-01 1.218611002492e-01 1.219962269671e-01 1.221638919268e-01 1.223935026922e-01 1.227017389930e-01 1.230774687390e-01 1.234884215998e-01 1.239181571096e-01 1.243775965877e-01 1.248951322001e-01 1.254852419892e-01 1.261334802791e-01 1.268086142321e-01 1.274961471604e-01 1.282112177304e-01 1.289813519289e-01 1.298153813461e-01 1.306940600847e-01 1.315882930724e-01 1.324894351958e-01 1.334171206659e-01 1.343962504840e-01 1.354285333232e-01 1.364918106144e-01 1.375622242551e-01 1.386382378658e-01 1.397428489865e-01 1.408950735885e-01 1.420882139000e-01 1.432997256306e-01 1.445135708972e-01 1.457370370887e-01 1.469936795768e-01 1.482926944691e-01 1.496206668562e-01 1.509562890932e-01 1.522949001907e-01 1.536515843367e-01 1.550414081952e-01 1.564621626569e-01 1.578949442323e-01 1.593262703566e-01 1.607650898099e-01 1.622262589961e-01 1.637135398976e-01 1.652127855947e-01 1.667071587933e-01 1.681962165416e-01 1.696958633792e-01 1.712165194290e-01 1.727499354952e-01 1.742808228083e-01 1.758022868350e-01 1.773235930808e-01 1.788572309425e-01 1.804032740970e-01 1.819509287504e-01 1.834928443461e-01 1.850344902662e-01 1.865834961681e-01 1.881417634614e-01 1.897005254375e-01 1.912524377654e-01 1.928027979631e-01 1.943600888567e-01 1.959239479098e-01 1.974859834316e-01 1.990368798159e-01 2.005789772894e-01 2.021208314515e-01 2.036664775338e-01 2.052104850218e-01 2.067439862786e-01 2.082667006721e-01 2.097827243935e-01 2.112973732693e-01 2.128087812381e-01 2.143127735974e-01 2.158094374694e-01 2.172998304752e-01 2.187845985414e-01 2.202616494751e-01 2.217293893661e-01 2.231902891758e-01 2.246452752390e-01 2.260939856686e-01 2.275317748492e-01 2.289554199874e-01 2.303691491989e-01 2.317748635155e-01 2.331740706041e-01 2.345622109244e-01 2.359371631803e-01 2.372995315632e-01 2.386509948390e-01 2.399937541396e-01 2.413255823416e-01 2.426458957514e-01 2.439537846728e-01 2.452491370736e-01 2.465317923219e-01 2.478013492010e-01 2.490588331498e-01 2.503042951203e-01 2.515364618910e-01 2.527540424362e-01 2.539563502874e-01 2.551452094391e-01 2.563214640428e-01 2.574848147027e-01 2.586331136880e-01 2.597653684865e-01 2.608823289291e-01 2.619856014777e-01 2.630749244954e-01 2.641496259341e-01 2.652080908292e-01 2.662495345415e-01 2.672755132209e-01 2.682858345245e-01 2.692806369238e-01 2.702597053475e-01 2.712216375738e-01 2.721660603302e-01 2.730937600824e-01 2.740048867521e-01 2.748989853754e-01 2.757766006567e-01 2.766360354533e-01 2.774771957631e-01 2.783004028358e-01 2.791064052560e-01 2.798946035201e-01 2.806648093841e-01 2.814167637108e-01 2.821495069450e-01 2.828641433216e-01 2.835597815963e-01 2.842368368996e-01 2.848956480760e-01 2.855348560804e-01 2.861554701092e-01 2.867567347351e-01 2.873384071692e-01 2.879003653200e-01 2.884431504357e-01 2.889660123894e-01 2.894693829143e-01 2.899531952233e-01 2.904162769977e-01 2.908594761245e-01 2.912824365241e-01 2.916849174580e-01 2.920673487211e-01 2.924291339717e-01 2.927706160172e-01 2.930917532603e-01 2.933920754561e-01 2.936706030210e-01 2.939285289164e-01 2.941654458116e-01 2.943813326182e-01 2.945770655686e-01 2.947511033998e-01 2.949030938071e-01 2.950339753131e-01 2.951428743810e-01 2.952309296032e-01 2.952979009083e-01 2.953423810616e-01 2.953651513666e-01 2.953657253534e-01 2.953444325971e-01 2.953014051758e-01 2.952363870770e-01 2.951490815797e-01 2.950395371838e-01 2.949080979773e-01 2.947539241088e-01 2.945781246010e-01 2.943794745471e-01 2.941584034069e-01 2.939151536917e-01 2.936489441135e-01 2.933604799003e-01 2.930497762728e-01 2.927158202474e-01 2.923595622509e-01 2.919804005157e-01 2.915777132545e-01 2.911532617865e-01 2.907056009560e-01 2.902354036409e-01 2.897424065530e-01 2.892259764156e-01 2.886866002746e-01 2.881245753148e-01 2.875394051182e-01 2.869315746693e-01 2.863003175260e-01 2.856461639504e-01 2.849688675419e-01 2.842683204518e-01 2.835443943600e-01 2.827975780871e-01 2.820272002117e-01 2.812340071291e-01 2.804176661487e-01 2.795782458599e-01 2.787152224498e-01 2.778288293083e-01 2.769193708176e-01 2.759867361168e-01 2.750311555701e-01 2.740520484223e-01 2.730494271721e-01 2.720236651062e-01 2.709745324841e-01 2.699023849573e-01 2.688074307395e-01 2.676891987503e-01 2.665474770402e-01 2.653825490262e-01 2.641943496229e-01 2.629839238890e-01 2.617500016092e-01 2.604931437175e-01 2.592128728150e-01 2.579087850445e-01 2.565821034204e-01 2.552327910054e-01 2.538604471984e-01 2.524650708195e-01 2.510468002123e-01 2.496052077402e-01 2.481407716175e-01 2.466542234001e-01 2.451451096443e-01 2.436131677090e-01 2.420583151214e-01 2.404805848506e-01 2.388803162965e-01 2.372577077147e-01 2.356126024480e-01 2.339456906926e-01 2.322555044704e-01 2.305434681429e-01 2.288090469487e-01 2.270523745918e-01 2.252745087265e-01 2.234746266290e-01 2.216529296888e-01 2.198096611406e-01 2.179436392124e-01 2.160571671833e-01 2.141490565112e-01 2.122193423176e-01 2.102690788815e-01 2.082968207196e-01 2.063039219858e-01 2.042905245509e-01 2.022555371505e-01 2.002013469165e-01 1.981265641382e-01 1.960312177616e-01 1.939163489035e-01 1.917805964197e-01 1.896257309785e-01 1.874519644234e-01 1.852578976964e-01 1.830456763255e-01 1.808137504778e-01 1.785628259272e-01 1.762949543677e-01 1.740082502564e-01 1.717043035010e-01 1.693826317495e-01 1.670429495988e-01 1.646870923962e-01 1.623145408309e-01 1.599252380368e-01 1.575210024506e-01 1.551004719024e-01 1.526647757470e-01 1.502147123812e-01 1.477495472931e-01 1.452713325936e-01 1.427788793753e-01 1.402739619679e-01 1.377583046948e-01 1.352308157201e-01 1.326931846365e-01 1.301450431882e-01 1.275869211571e-01 1.250211491819e-01 1.224481018041e-01 1.198695950177e-01 1.172860262157e-01 1.146974969807e-01 1.121069584055e-01 1.095142500203e-01 1.069216929495e-01 1.043321470148e-01 1.017455730747e-01 9.916583637846e-02 9.659443093382e-02 9.403267913655e-02 9.148508629478e-02 8.895325679373e-02 8.644086922015e-02 8.395204101467e-02 8.149032057523e-02 7.906126581088e-02 7.666962095913e-02 7.432049656979e-02 7.202149107189e-02 6.977801744276e-02 6.759872718076e-02 6.549275216486e-02 6.346890762443e-02 6.153853132356e-02 5.971211813351e-02 5.800203111960e-02 5.642118902923e-02 5.498350367960e-02 5.370304206720e-02 5.259215729352e-02 5.166565456812e-02 5.093572607986e-02 5.041307996011e-02 5.010667454975e-02 5.002172413995e-02 5.016171849680e-02 5.052614953903e-02 5.111259082933e-02 5.191563715445e-02 5.292638502196e-02 5.413444618774e-02 5.552818122319e-02 5.709450513873e-02 5.882174741465e-02 6.069665512663e-02 6.270722338047e-02 6.484145088197e-02 6.708745696195e-02 6.943437209740e-02 7.187265083197e-02 7.439349139270e-02 7.699009468611e-02 7.965413373502e-02 8.237940236209e-02 8.515931810666e-02 8.798779729107e-02 9.086075215831e-02 9.377367433773e-02 9.672367360963e-02 9.970564989212e-02 1.027161232110e-01 1.057517660421e-01 1.088097573410e-01 1.118882059066e-01 1.149842707884e-01 1.180961651127e-01 1.212207923566e-01 1.243562666764e-01 1.275010410715e-01 1.306531236131e-01 1.338119586384e-01 1.369753250554e-01 1.401411100521e-01 1.433085185220e-01 1.464759462992e-01 1.496415163369e-01 1.528047234821e-01 1.559642790319e-01 1.591187476859e-01 1.622673347421e-01 1.654080851635e-01 1.685403148605e-01 1.716622066701e-01 1.747732888096e-01 1.778734636049e-01 1.809611277176e-01 1.840347757811e-01 1.870934647815e-01 1.901343407952e-01 1.931598484173e-01 1.961672646721e-01 1.991560016244e-01 2.021258169010e-01 2.050728826204e-01 2.079982540536e-01 2.109008252887e-01 2.137803665373e-01 2.166365937681e-01 2.194661283797e-01 2.222690268460e-01 2.250433781958e-01 2.277895185040e-01 2.305076578166e-01 2.331956015836e-01 2.358534336405e-01 2.384772771680e-01 2.410670217098e-01 2.436233173572e-01 2.461442097996e-01 2.486312527152e-01 2.510816066169e-01 2.534926219613e-01 2.558652896178e-01 2.581965288433e-01 2.604884636844e-01 2.627390820720e-01 2.649467529579e-01 2.671121192469e-01 2.692317922010e-01 2.713069216383e-01 2.733344014702e-01 2.753147844284e-01 2.772483837465e-01 2.791317335341e-01 2.809666255661e-01 2.827503595780e-01 2.844809840807e-01 2.861606158339e-01 2.877852475562e-01 2.893573244206e-01 2.908735069050e-01 2.923329072007e-01 2.937364721455e-01 2.950800679167e-01 2.963675393544e-01 2.975943022119e-01 2.987604357228e-01 2.998667775244e-01 3.009087236377e-01 3.018902331945e-01 3.028074916596e-01 3.036599260162e-01 3.044492217219e-01 3.051701060484e-01 3.058266753679e-01 3.064142034089e-01 3.069340339345e-01 3.073876484064e-01 3.077692853615e-01 3.080839456429e-01 3.083250625612e-01 3.084961007779e-01 3.085971156805e-01 3.086230866515e-01 3.085807480012e-01 3.084613852022e-01 3.082695358894e-01 3.080040761548e-01 3.076616430663e-01 3.072489309341e-01 3.067566932147e-01 3.061912654368e-01 3.055492051302e-01 3.048287712899e-01 3.040360761080e-01 3.031623544120e-01 3.022156083215e-01 3.011903466843e-01 3.000860445775e-01 2.989083921693e-01 2.976486267981e-01 2.963168164546e-01 2.949048665223e-01 2.934159606845e-01 2.918529674132e-01 2.902081401256e-01 2.884925307067e-01 2.866971353409e-01 2.848273309536e-01 2.828842165345e-01 2.808616654877e-01 2.787705419740e-01 2.766013608808e-01 2.743614686357e-01 2.720504028480e-01 2.696648044783e-01 2.672140895842e-01 2.646888363924e-01 2.620992396100e-01 2.594422670944e-01 2.567178081120e-01 2.539334588112e-01 2.510819367212e-01 2.481736864027e-01 2.452046069226e-01 2.421773232681e-01 2.390987552660e-01 2.359622000324e-01 2.327804011045e-01 2.295476079578e-01 2.262706282097e-01 2.229532498646e-01 2.195935276510e-01 2.162031032548e-01 2.127775976302e-01 2.093257856906e-01 2.058515318470e-01 2.023554140498e-01 1.988489734120e-01 1.953308021317e-01 1.918112617462e-01 1.882937783123e-01 1.847846561480e-01 1.812943169889e-01 1.778246945966e-01 1.743895978943e-01 1.709934597648e-01 1.676461733631e-01 1.643600509459e-01 1.611407492564e-01 1.580040863934e-01 1.549583443473e-01 1.520171095182e-01 1.491933599922e-01 1.464985871578e-01 1.439493081423e-01 1.415568400804e-01 1.393370343949e-01 1.373041960505e-01 1.354718716432e-01 1.338542380085e-01 1.324639783724e-01 1.313136212567e-01 1.304136653090e-01 1.297734732663e-01 1.294004124739e-01 1.293008222812e-01 1.294769936905e-01 1.299316540071e-01 1.306625118346e-01 1.316667592130e-01 1.329399740385e-01 1.344737511894e-01 1.362603317737e-01 1.382879561647e-01 1.405462947886e-01 1.430232260890e-01 1.457029676608e-01 1.485758178855e-01 1.516248357542e-01 1.548383111506e-01 1.582017149475e-01 1.617007786715e-01 1.653256370476e-01 1.690587293762e-01 1.728923471876e-01 1.768120905211e-01 1.808068524731e-01 1.848682684105e-01 1.889812001490e-01 1.931411491735e-01 1.973340388474e-01 2.015531426851e-01 2.057909982311e-01 2.100358264113e-01 2.142851733535e-01 2.185251814152e-01 2.227538212237e-01 2.269622421709e-01 2.311426027237e-01 2.352925496935e-01 2.394005259669e-01 2.434655001669e-01 2.474789517046e-01 2.514349898746e-01 2.553321030040e-01 2.591593114168e-01 2.629173458028e-01 2.665978650294e-01 2.701969629234e-01 2.737124235031e-01 2.771353810307e-01 2.804676363478e-01 2.836992285765e-01 2.868304540315e-01 2.898557923751e-01 2.927703990774e-01 2.955737512842e-01 2.982586097085e-01 3.008250994784e-01 3.032670555193e-01 3.055828839832e-01 3.077703530282e-01 3.098241207616e-01 3.117455039876e-01 3.135268787558e-01 3.151707478427e-01 3.166714397797e-01 3.180272578420e-01 3.192383696878e-01 3.202983527074e-01 3.212107977685e-01 3.219687861385e-01 3.225745543955e-01 3.230252314994e-01 3.233177383974e-01 3.234562482964e-01 3.234331665016e-01 3.232536573278e-01 3.229132159479e-01 3.224123151740e-01 3.217531380904e-01 3.209314204435e-01 3.199518724509e-01 3.188109596412e-01 3.175105872673e-01 3.160527890273e-01 3.144350102394e-01 3.126630649930e-01 3.107338221316e-01 3.086513648791e-01 3.064184690337e-01 3.040339740866e-01 3.015042268898e-01 2.988292683374e-01 2.960132843688e-01 2.930592885385e-01 2.899701858052e-01 2.867511557991e-01 2.834056387732e-01 2.799377172217e-01 2.763542505090e-01 2.726579749411e-01 2.688574861129e-01 2.649578765246e-01 2.609653456164e-01 2.568889841511e-01 2.527347042800e-01 2.485131154785e-01 2.442320822026e-01 2.399017643253e-01 2.355324444224e-01 2.311351105270e-01 2.267221369453e-01 2.223058249573e-01 2.178999760722e-01 2.135195419665e-01 2.091795677836e-01 2.048974298791e-01 2.006895546991e-01 1.965751295902e-01 1.925742725570e-01 1.887065316758e-01 1.849937455080e-01 1.814576281701e-01 1.781206260048e-01 1.750050486292e-01 1.721341325077e-01 1.695299819037e-01 1.672144833166e-01 1.652072963804e-01 1.635276057769e-01 1.621927212451e-01 1.612146700583e-01 1.606053081312e-01 1.603712102012e-01 1.605152101148e-01 1.610378246764e-01 1.619330833183e-01 1.631941305824e-01 1.648079207768e-01 1.667611929284e-01 1.690357557320e-01 1.716125527097e-01 1.744715763717e-01 1.775889543228e-01 1.809450246561e-01 1.845139772504e-01 1.882750876414e-01 1.922050099728e-01 1.962811648885e-01 2.004845563213e-01 2.047904355515e-01 2.091830122724e-01 2.136421262318e-01 2.181487876983e-01 2.226895466709e-01 2.272436398244e-01 2.318011469369e-01 2.363450011393e-01 2.408618474156e-01 2.453420499124e-01 2.497698547856e-01 2.541381422757e-01 2.584336035435e-01 2.626480127028e-01 2.667727313976e-01 2.707973645996e-01 2.747157803673e-01 2.785191489996e-01 2.822020296394e-01 2.857561708567e-01 2.891775334175e-01 2.924593627320e-01 2.955967283564e-01 2.985864808810e-01 3.014217820152e-01 3.041013622096e-01 3.066196340680e-01 3.089734249946e-01 3.111629685222e-01 3.131808776866e-01 3.150303188418e-01 3.167053465134e-01 3.182060993897e-01 3.195332412232e-01 3.206830643106e-01 3.216584126126e-01 3.224567351953e-01 3.230800707257e-01 3.235293465884e-01 3.238040297353e-01 3.239079216119e-01 3.238405888121e-01 3.236055639632e-01 3.232054190260e-01 3.226421566701e-01 3.219212435219e-01 3.210445296573e-01 3.200180069141e-01 3.188457545654e-01 3.175325573480e-01 3.160862133628e-01 3.145115248732e-01 3.128155234985e-01 3.110067988442e-01 3.090916465305e-01 3.070800931757e-01 3.049814515144e-01 3.028032200154e-01 3.005601146771e-01 2.982596709372e-01 2.959150110862e-01 2.935408864025e-01 2.911479792845e-01 2.887523439906e-01 2.863676128676e-01 2.840095810153e-01 2.816948531477e-01 2.794392633106e-01 2.772605020441e-01 2.751759734500e-01 2.732038889683e-01 2.713625582667e-01 2.696698179258e-01 2.681435823780e-01 2.668020589905e-01 2.656631617063e-01 2.647422968145e-01 2.640565208807e-01 2.636197247919e-01 2.634451850646e-01 2.635440998442e-01 2.639264531950e-01 2.646010539366e-01 2.655705042616e-01 2.668422347293e-01 2.684138359995e-01 2.702854355500e-01 2.724555495820e-01 2.749143757229e-01 2.776588842446e-01 2.806754160796e-01 2.839546868153e-01 2.874840232136e-01 2.912465872089e-01 2.952293026199e-01 2.994130800389e-01 3.037819763675e-01 3.083166991302e-01 3.129991149537e-01 3.178106984058e-01 3.227305236164e-01 3.277421028562e-01 3.328237319715e-01 3.379579915962e-01 3.431267897686e-01 3.483097921170e-01 3.534917054455e-01 3.586528948429e-01 3.637782750800e-01 3.688499206052e-01 3.738526695789e-01 3.787710416882e-01 3.835901400621e-01 3.882973538660e-01 3.928762066406e-01 3.973167415309e-01 4.016056906361e-01 4.057299027239e-01 4.096808533591e-01 4.134462151146e-01 4.170172315884e-01 4.203842773743e-01 4.235382619294e-01 4.264726897379e-01 4.291786340516e-01 4.316504874526e-01 4.338817540953e-01 4.358671256859e-01 4.376028942932e-01 4.390844290962e-01 4.403086105624e-01 4.412733192764e-01 4.419767763241e-01 4.424188707378e-01 4.426009803053e-01 4.425228297052e-01 4.421877104795e-01 4.416007067662e-01 4.407651101053e-01 4.396885949211e-01 4.383792658155e-01 4.368455765009e-01 4.351002762300e-01 4.331562079233e-01 4.310271756168e-01 4.287320887829e-01 4.262888590055e-01 4.237188202816e-01 4.210462529933e-01 4.182951911035e-01 4.154951232111e-01 4.126758247831e-01 4.098680456345e-01 4.071074329899e-01 4.044287158612e-01 4.018673208504e-01 3.994627225818e-01 3.972494392200e-01 3.952677957100e-01 3.935522915675e-01 3.921376939297e-01 3.910566588113e-01 3.903353238733e-01 3.900014591864e-01 3.900723185282e-01 3.905611595556e-01 3.914782866957e-01 3.928218815161e-01 3.945878162408e-01 3.967631993344e-01 3.993261474483e-01 4.022525950542e-01 4.055084708074e-01 4.090554473269e-01 4.128519492579e-01 4.168489332770e-01 4.209979548184e-01 4.252451707723e-01 4.295373155587e-01 4.338203540286e-01 4.380376545816e-01 4.421389613453e-01 4.460709444411e-01 4.497853993670e-01 4.532370500162e-01 4.563827638732e-01 4.591871530083e-01 4.616147692493e-01 4.636405035868e-01 4.652418805269e-01 4.664025460890e-01 4.671142435139e-01 4.673737914981e-01 4.671839031712e-01 4.665561175318e-01 4.655068357922e-01 4.640587402577e-01 4.622423486211e-01 4.600923809067e-01 4.576496212582e-01 4.549591550975e-01 4.520690693416e-01 4.490331356911e-01 4.459036284108e-01 4.427351293558e-01 4.395826948966e-01 4.364944680979e-01 4.335226868932e-01 4.307047853740e-01 4.280801774108e-01 4.256768712386e-01 4.235131794594e-01 4.216025623141e-01 4.199435060640e-01 4.185309798145e-01 4.173469647858e-01 4.163679276240e-01 4.155649337341e-01 4.149005058123e-01 4.143382945058e-01 4.138368431732e-01 4.133592369733e-01 4.128701209663e-01 4.123366599899e-01 4.117369166962e-01 4.110504502804e-01 4.102734237303e-01 4.094080499491e-01 4.084665531716e-01 4.074755078243e-01 4.064683121978e-01 4.054925090515e-01 4.046003110783e-01 4.038540826295e-01 4.033175734611e-01 4.030599002983e-01 4.031467447518e-01 4.036386931365e-01 4.045920667336e-01 4.060464732952e-01 4.080339821479e-01 4.105671887997e-01 4.136407679653e-01 4.172353366659e-01 4.213103383715e-01 4.258128256466e-01 4.306734621680e-01 4.358126388334e-01 4.411450921051e-01 4.465757769640e-01 4.520136496923e-01 4.573644986248e-01 4.625437066784e-01 4.674694445745e-01 4.720716167253e-01 4.762912930799e-01 4.800797329553e-01 4.834046831946e-01 4.862429887342e-01 4.885891931206e-01 4.904470913985e-01 4.918310603715e-01 4.927717503486e-01 4.932977550653e-01 4.934536944799e-01 4.932818394334e-01 4.928271159664e-01 4.921340413772e-01 4.912424624173e-01 4.901876806775e-01 4.889959141090e-01 4.876886422088e-01 4.862740251037e-01 4.847556494034e-01 4.831264909537e-01 4.813727263241e-01 4.794808126865e-01 4.774278420748e-01 4.751993727547e-01 4.727790589136e-01 4.701607877026e-01 4.673461381562e-01 4.643478601121e-01 4.611947883625e-01 4.579246923901e-01 4.545960412996e-01 4.512751068332e-01 4.480428767307e-01 4.449893920932e-01 4.422047268594e-01 4.397879970984e-01 4.378240213454e-01 4.363948547170e-01 4.355659933003e-01 4.353803265500e-01 4.358651290733e-01 4.370179012110e-01 4.388173791602e-01 4.412167342736e-01 4.441511339306e-01 4.475431246595e-01 4.513009240283e-01 4.553356899537e-01 4.595497702278e-01 4.638581498132e-01 4.681816702477e-01 4.724499675727e-01 4.766118114765e-01 4.806228773534e-01 4.844591631704e-01 4.881019160665e-01 4.915517412750e-01 4.948110317145e-01 4.978890497842e-01 5.008075395064e-01 5.035753001593e-01 5.062157134682e-01 5.087408736757e-01 5.111626331104e-01 5.134950761177e-01 5.157442115673e-01 5.179196901765e-01 5.200279582043e-01 5.220827900698e-01 5.240983137781e-01 5.260945849304e-01 5.281023999349e-01 5.301518912372e-01 5.322908026357e-01 5.345643186923e-01 5.370265329490e-01 5.397343741464e-01 5.427393097334e-01 5.460950606981e-01 5.498402094678e-01 5.540095642675e-01 5.586178047278e-01 5.636646435989e-01 5.691361764389e-01 5.749940403033e-01 5.811890411400e-01 5.876543964469e-01 5.943156512709e-01 6.010878633805e-01 6.078854706870e-01 6.146283588346e-01 6.212365347915e-01 6.276505418470e-01 6.338184144389e-01 6.397099855131e-01 6.453121085023e-01 6.506273475660e-01 6.556797321390e-01 6.604987837541e-01 6.651275306595e-01 6.696054151851e-01 6.739664481159e-01 6.782340292852e-01 6.824084293356e-01 6.864713545069e-01 6.903704988626e-01 6.940343951084e-01 6.973643678478e-01 7.002434754511e-01 7.025518093691e-01 7.041631828037e-01 7.049741274784e-01 7.048985902012e-01 7.038919882746e-01 7.019562000648e-01 6.991367066213e-01 6.955465517114e-01 6.913398443286e-01 6.867270792955e-01 6.819501063715e-01 6.772745085197e-01 6.729772627632e-01 6.693116631289e-01 6.665086841120e-01 6.647438062553e-01 6.641353012782e-01 6.647362796842e-01 6.665299035543e-01 6.694487490955e-01 6.733662074721e-01 6.781280215847e-01 6.835531002552e-01 6.894476405800e-01 6.956231010776e-01 7.018850335726e-01 7.080578847545e-01 7.139758839899e-01 7.194926447753e-01 7.244890618685e-01 7.271075876849e-01 7.280963364137e-01 7.285224741631e-01 7.295315428162e-01 7.317696265841e-01 7.350554713710e-01 7.384912658696e-01 7.409661188072e-01 7.417524250568e-01 7.408860637506e-01 7.391903665584e-01 7.378840611016e-01 7.379800039784e-01 7.397611784980e-01 7.426471107373e-01 7.454881896759e-01 7.471498185999e-01 7.470723652778e-01 7.455217184507e-01 7.434283725803e-01 7.419059173587e-01 7.416709601806e-01 7.426677949641e-01 7.441212821291e-01 7.449876310328e-01 7.445387814614e-01 7.427849528663e-01 7.405441774242e-01 7.390798677983e-01 7.394805461500e-01 7.421068140964e-01 7.463825819695e-01 7.510472684043e-01 7.547432279092e-01 7.566046245336e-01 7.565596813374e-01 7.552474902038e-01 7.536145969557e-01 7.523754393530e-01 7.516385988178e-01 7.509310154311e-01 7.495720893663e-01 7.472020618206e-01 7.441953880226e-01 7.417075393664e-01 7.412570625850e-01 7.440693633407e-01 7.504800813364e-01 7.597364571671e-01 7.703696690336e-01 7.809501888428e-01 7.908056912399e-01 8.003970454876e-01 8.111816307735e-01 8.249396550356e-01 8.427998716392e-01 8.645455551241e-01 8.877712172986e-01 8.411799089281e-01 8.194131381640e-01 7.970805280372e-01 7.711541284526e-01 7.561216437067e-01 7.599962131272e-01 7.795046796856e-01 8.036167724583e-01 8.211860150673e-01 8.262305626229e-01 8.190240959625e-01 8.045851947508e-01 7.899182707764e-01 7.809572279204e-01 7.802350345703e-01 7.860170480618e-01 7.933777622488e-01 7.964688398746e-01 7.912024108722e-01 7.775740359395e-01 7.607279880875e-01 7.496373623723e-01 7.522382728331e-01 7.692568147085e-01 7.920967234779e-01 8.074575561853e-01 8.049274820826e-01 7.830114278812e-01 7.519067650355e-01 7.308830185634e-01 7.373936005881e-01 7.725065218979e-01 8.186177100663e-01 8.524032546587e-01 8.580554370006e-01 8.338511268690e-01 7.932837432005e-01 7.605900654665e-01 7.574177630139e-01 7.858382982526e-01 8.268806097003e-01 8.567201105879e-01 8.616191338215e-01 8.432326318661e-01 8.165624198893e-01 8.012039457873e-01 8.074733109160e-01 8.280825142925e-01 8.447610710948e-01 8.424166669138e-01 8.187746133315e-01 7.864644893419e-01 7.670369139658e-01 7.761102876408e-01 8.094890418953e-01 8.462452487788e-01 8.645098756928e-01 8.535985221607e-01 8.182049354550e-01 7.766851222324e-01 7.524224658133e-01 7.584616293741e-01 7.871396247121e-01 8.178195377060e-01 8.327723240589e-01 8.262264811438e-01 8.051190837567e-01 7.838410208101e-01 7.748391897667e-01 7.798712934036e-01 7.897433257916e-01 7.927489765540e-01 7.834097652817e-01 7.659350693528e-01 7.513384359489e-01 7.496312507970e-01 7.617787182034e-01 7.787444108300e-01 7.885416524360e-01 7.842169686241e-01 7.678045032406e-01 7.491445567631e-01 7.401120472731e-01 7.466396573995e-01 7.646238175687e-01 7.838679111225e-01 7.956287717525e-01 7.976248824552e-01 7.942270080892e-01 7.927369244552e-01 7.980040963900e-01 8.090050043017e-01 8.202680486771e-01 8.264482362373e-01 8.263311982780e-01 8.235840108178e-01 8.240102649729e-01 8.311225491970e-01 8.432386137197e-01 8.547600585616e-01 8.602983345731e-01 8.584817113714e-01 8.529490688214e-01 8.499262405850e-01 8.538363692750e-01 8.638894607767e-01 8.748219513643e-01 8.810244455890e-01 8.808212875108e-01 8.779110882475e-01 8.788497703438e-01 8.879563262645e-01 9.031728925226e-01 9.168305106782e-01 9.207599713802e-01 9.119597575688e-01 8.954916096912e-01 8.826049334643e-01 8.839126980713e-01 9.009570824846e-01 9.237839603292e-01 9.371679104387e-01 9.297506203215e-01 9.004863445266e-01 8.603970705485e-01 8.287230899026e-01 8.219282860787e-01 8.409135562885e-01 8.697087320935e-01 8.874317823119e-01 8.809085946437e-01 8.505678527215e-01 8.104383745620e-01 7.820217739138e-01 7.813017231017e-01 8.065727948037e-01 8.406558801068e-01 8.648540724434e-01 8.707316775482e-01
 4.732491698030e-01 4.722250750557e-01 4.713035252240e-01 4.705489971343e-01 4.698859900628e-01 4.691688845558e-01 4.682915128734e-01 4.672562674462e-01 4.661743856515e-01 4.651926840103e-01 4.643793983603e-01 4.636606473912e-01 4.628738987673e-01 4.619045324771e-01 4.607769659734e-01 4.596285355371e-01 4.585978096732e-01 4.577251199348e-01 4.569274389398e-01 4.560571682912e-01 4.550108289875e-01 4.538117208891e-01 4.525988872850e-01 4.515141075963e-01 4.505879811015e-01 4.497190874377e-01 4.487583474179e-01 4.476212555681e-01 4.463478038147e-01 4.450719208461e-01 4.439270508348e-01 4.429416500386e-01 4.420103296299e-01 4.409739115387e-01 4.397458857863e-01 4.383821331410e-01 4.370377730395e-01 4.358445048421e-01 4.348097887642e-01 4.338081740798e-01 4.326776449698e-01 4.313489460726e-01 4.299036129760e-01 4.285089443152e-01 4.272802816899e-01 4.261899785558e-01 4.250965543030e-01 4.238611161498e-01 4.224498345337e-01 4.209535378752e-01 4.195149980994e-01 4.182239812150e-01 4.170526912664e-01 4.158789589169e-01 4.145784745287e-01 4.131125350475e-01 4.115559779774e-01 4.100444148839e-01 4.086782111817e-01 4.074469026825e-01 4.062286028485e-01 4.048772532316e-01 4.033367606312e-01 4.016925252058e-01 4.001086660754e-01 3.986992855761e-01 3.974339209375e-01 3.961587841815e-01 3.947169904889e-01 3.930761701422e-01 3.913556762500e-01 3.897331246539e-01 3.882998002880e-01 3.869863789487e-01 3.856215298588e-01 3.840699092203e-01 3.823386077656e-01 3.805682574926e-01 3.789217002715e-01 3.774557754527e-01 3.760771771034e-01 3.746165427826e-01 3.729650079612e-01 3.711586104267e-01 3.693463470760e-01 3.676746021072e-01 3.661728238903e-01 3.647303681411e-01 3.631833877360e-01 3.614441003913e-01 3.595716268945e-01 3.577243240866e-01 3.560325587325e-01 3.544971919715e-01 3.529884111676e-01 3.513517594457e-01 3.495290729800e-01 3.476058273377e-01 3.457403082854e-01 3.440352995430e-01 3.424552645930e-01 3.408624087031e-01 3.391276857141e-01 3.372335935526e-01 3.352836731243e-01 3.334158126767e-01 3.316900658149e-01 3.300440596306e-01 3.283513830806e-01 3.265260638324e-01 3.245866127356e-01 3.226333085849e-01 3.207652700157e-01 3.190017360692e-01 3.172731923492e-01 3.154844236205e-01 3.135919898863e-01 3.116323806506e-01 3.096855469512e-01 3.078081235176e-01 3.059935443443e-01 3.041822282086e-01 3.023153088951e-01 3.003810068705e-01 2.984164820696e-01 2.964736954744e-01 2.945770811931e-01 2.927090345441e-01 2.908299271222e-01 2.889125045027e-01 2.869595742142e-01 2.849974487369e-01 2.830525699163e-01 2.811301718055e-01 2.792171140831e-01 2.772944644567e-01 2.753521236210e-01 2.733944527009e-01 2.714336620458e-01 2.694800887470e-01 2.675338576521e-01 2.655878960084e-01 2.636333904666e-01 2.616668728718e-01 2.596920793797e-01 2.577167095355e-01 2.557482149763e-01 2.537867318903e-01 2.518255189046e-01 2.498567995071e-01 2.478759057758e-01 2.458852744539e-01 2.438941592468e-01 2.419131540290e-01 2.399498551774e-01 2.380030217495e-01 2.360629055400e-01 2.341156784730e-01 2.321517818692e-01 2.301739655549e-01 2.281989562914e-01 2.262477817710e-01 2.243312424440e-01 2.224424726260e-01 2.205594612874e-01 2.186569674251e-01 2.167263405191e-01 2.147812347362e-01 2.128510453413e-01 2.109593316591e-01 2.091088711812e-01 2.072774009956e-01 2.054332312581e-01 2.035573337798e-01 2.016600452659e-01 1.997681631636e-01 1.979084248209e-01 1.960877934630e-01 1.942897260293e-01 1.924903765135e-01 1.906747493718e-01 1.888462410056e-01 1.870190304474e-01 1.852079989812e-01 1.834232391084e-01 1.816646044464e-01 1.799261447142e-01 1.781956235718e-01 1.764622611003e-01 1.747218962936e-01 1.729851256228e-01 1.712735614580e-01 1.696042162019e-01 1.679756777301e-01 1.663662080676e-01 1.647520418214e-01 1.631258177454e-01 1.615084524940e-01 1.599323693571e-01 1.584140896379e-01 1.569420704164e-01 1.554862401959e-01 1.540229572880e-01 1.525568002381e-01 1.511176775756e-01 1.497362051615e-01 1.484183029148e-01 1.471423023094e-01 1.458763244408e-01 1.446063764295e-01 1.433503675846e-01 1.421441122088e-01 1.410103250241e-01 1.399389937357e-01 1.388975180095e-01 1.378600875176e-01 1.368316418818e-01 1.358463832474e-01 1.349351839746e-01 1.340995613770e-01 1.333104850617e-01 1.325359666241e-01 1.317714770433e-01 1.310438418226e-01 1.303874296672e-01 1.298125733073e-01 1.292968438720e-01 1.288083166207e-01 1.283335682016e-01 1.278921494891e-01 1.275159436322e-01 1.272214850169e-01 1.269939920586e-01 1.268025026539e-01 1.266295983607e-01 1.264879615885e-01 1.264064581514e-01 1.264049675897e-01 1.264705657905e-01 1.265737918512e-01 1.266967568735e-01 1.268506394696e-01 1.270639746047e-01 1.273522402706e-01 1.277016537533e-01 1.280819127295e-01 1.284777486475e-01 1.289049197952e-01 1.293907984548e-01 1.299447139917e-01 1.305487117528e-01 1.311738257946e-01 1.318111087148e-01 1.324802835966e-01 1.332064741493e-01 1.339915713536e-01 1.348138237512e-01 1.356499783756e-01 1.364986132731e-01 1.373820924094e-01 1.383192228451e-01 1.393040501114e-01 1.403134278800e-01 1.413319407900e-01 1.423673458428e-01 1.434419402502e-01 1.445653694462e-01 1.457230352328e-01 1.468949867508e-01 1.480762459481e-01 1.492813409816e-01 1.505256786699e-01 1.518064150033e-01 1.531030566393e-01 1.544048247520e-01 1.557189967100e-01 1.570616029707e-01 1.584347856003e-01 1.598240087596e-01 1.612134548150e-01 1.626020644473e-01 1.640078076135e-01 1.654382541733e-01 1.668861106053e-01 1.683352042994e-01 1.697800091654e-01 1.712295758687e-01 1.726961103462e-01 1.741797200320e-01 1.756677418397e-01 1.771549166800e-01 1.786457450259e-01 1.801484107531e-01 1.816641374349e-01 1.831834138193e-01 1.846990331307e-01 1.862173893182e-01 1.877459471724e-01 1.892843529115e-01 1.908234283934e-01 1.923543789727e-01 1.938795438661e-01 1.954080677773e-01 1.969435363780e-01 1.984792834036e-01 2.000075209978e-01 2.015275410688e-01 2.030443741816e-01 2.045621715507e-01 2.060796709895e-01 2.075917843823e-01 2.090993543990e-01 2.106032479464e-01 2.121034431553e-01 2.135985030146e-01 2.150864855427e-01 2.165696849084e-01 2.180497066659e-01 2.195249659023e-01 2.209909301883e-01 2.224457139827e-01 2.238915816656e-01 2.253329112375e-01 2.267683108614e-01 2.281949730703e-01 2.296104311003e-01 2.310143774679e-01 2.324106143679e-01 2.337991738729e-01 2.351784622646e-01 2.365481711143e-01 2.379070261611e-01 2.392548352696e-01 2.405916518973e-01 2.419168546221e-01 2.432319846126e-01 2.445360500411e-01 2.458287683250e-01 2.471075710291e-01 2.483730075449e-01 2.496269863680e-01 2.508692216798e-01 2.521000316197e-01 2.533172130525e-01 2.545193228663e-01 2.557076530797e-01 2.568837049876e-01 2.580472641423e-01 2.591970195287e-01 2.603317711970e-01 2.614507482276e-01 2.625554333508e-01 2.636457714226e-01 2.647217512023e-01 2.657828307219e-01 2.668278446461e-01 2.678566824521e-01 2.688695890286e-01 2.698670800748e-01 2.708491101186e-01 2.718149052280e-01 2.727634207147e-01 2.736952265549e-01 2.746099213538e-01 2.755082135843e-01 2.763896221880e-01 2.772542079537e-01 2.781010437024e-01 2.789298173119e-01 2.797413712535e-01 2.805346444064e-01 2.813105884624e-01 2.820686876793e-01 2.828081103110e-01 2.835298164902e-01 2.842329790496e-01 2.849172729649e-01 2.855824637204e-01 2.862297378103e-01 2.868572429745e-01 2.874661800557e-01 2.880562000312e-01 2.886262379100e-01 2.891773167862e-01 2.897085115514e-01 2.902201649343e-01 2.907119071186e-01 2.911842563631e-01 2.916366625909e-01 2.920693875371e-01 2.924816539791e-01 2.928729793748e-01 2.932441871770e-01 2.935947386128e-01 2.939254689747e-01 2.942362275702e-01 2.945253010060e-01 2.947935118249e-01 2.950404589462e-01 2.952664424937e-01 2.954720856764e-01 2.956566944363e-01 2.958195842730e-01 2.959609671573e-01 2.960808111773e-01 2.961790926471e-01 2.962560830329e-01 2.963112411603e-01 2.963446816556e-01 2.963564751750e-01 2.963463332213e-01 2.963141082212e-01 2.962604821252e-01 2.961838999726e-01 2.960859267788e-01 2.959655677067e-01 2.958228067844e-01 2.956580036399e-01 2.954709465444e-01 2.952612414710e-01 2.950293530737e-01 2.947744879974e-01 2.944969961701e-01 2.941974708182e-01 2.938749667421e-01 2.935297786021e-01 2.931624610999e-01 2.927714692745e-01 2.923579324587e-01 2.919221849593e-01 2.914627368917e-01 2.909811515417e-01 2.904760719592e-01 2.899481449138e-01 2.893970840630e-01 2.888227754115e-01 2.882255821273e-01 2.876049420415e-01 2.869611284912e-01 2.862943854731e-01 2.856046589700e-01 2.848914442727e-01 2.841546241866e-01 2.833947471566e-01 2.826111574134e-01 2.818049045322e-01 2.809752985703e-01 2.801220215414e-01 2.792454843035e-01 2.783449886964e-01 2.774213409753e-01 2.764745895532e-01 2.755048047742e-01 2.745114870712e-01 2.734942742927e-01 2.724538332548e-01 2.713899664649e-01 2.703032962369e-01 2.691932912872e-01 2.680596407707e-01 2.669024561792e-01 2.657212284423e-01 2.645170271268e-01 2.632898445506e-01 2.620389462694e-01 2.607647981122e-01 2.594673122901e-01 2.581462264281e-01 2.568021973502e-01 2.554349086386e-01 2.540446045508e-01 2.526313019366e-01 2.511945219709e-01 2.497339130359e-01 2.482509933985e-01 2.467443619647e-01 2.452153843051e-01 2.436630066642e-01 2.420876603387e-01 2.404894009425e-01 2.388677324679e-01 2.372236874228e-01 2.355577086568e-01 2.338684902635e-01 2.321569198299e-01 2.304225670192e-01 2.286653575193e-01 2.268864206834e-01 2.250848727229e-01 2.232614089454e-01 2.214156870855e-01 2.195474393356e-01 2.176573730905e-01 2.157456227690e-01 2.138120040327e-01 2.118574149773e-01 2.098809450811e-01 2.078833240911e-01 2.058646927589e-01 2.038239001720e-01 2.017628984939e-01 1.996815928034e-01 1.975785835589e-01 1.954558508541e-01 1.933118143582e-01 1.911478822635e-01 1.889651137237e-01 1.867618923696e-01 1.845395709891e-01 1.822982276777e-01 1.800368436468e-01 1.777574061474e-01 1.754591106904e-01 1.731422513428e-01 1.708081558918e-01 1.684556983719e-01 1.660857617296e-01 1.636992122296e-01 1.612945866114e-01 1.588747119281e-01 1.564373638126e-01 1.539851068546e-01 1.515189269846e-01 1.490373610248e-01 1.465427511565e-01 1.440332990130e-01 1.415104955105e-01 1.389761016702e-01 1.364295868252e-01 1.338730848649e-01 1.313067929526e-01 1.287301527773e-01 1.261453914265e-01 1.235524986459e-01 1.209533379780e-01 1.183493783394e-01 1.157409679670e-01 1.131310209961e-01 1.105192623414e-01 1.079079941901e-01 1.052991377885e-01 1.026936869813e-01 1.000943266808e-01 9.750357060377e-02 9.492366991459e-02 9.235832553315e-02 8.980934406528e-02 8.728102395974e-02 8.477774559466e-02 8.230238153381e-02 7.986066965534e-02 7.745772080201e-02 7.509958274933e-02 7.279330120673e-02 7.054535429653e-02 6.836411055017e-02 6.625813929739e-02 6.423743525680e-02 6.231396804463e-02 6.049749179042e-02 5.880116564982e-02 5.723873053642e-02 5.582360725155e-02 5.457085761909e-02 5.349225802569e-02 5.260215679942e-02 5.191180130057e-02 5.143176798559e-02 5.117107798647e-02 5.113501704738e-02 5.132572144325e-02 5.174239115266e-02 5.238172404307e-02 5.323703155917e-02 5.430043293467e-02 5.556135578432e-02 5.700812704158e-02 5.862762241472e-02 6.040730695130e-02 6.233315174135e-02 6.439351941167e-02 6.657719336376e-02 6.887282429711e-02 7.126996052678e-02 7.375860319502e-02 7.632924876571e-02 7.897504134298e-02 8.168859919720e-02 8.446402910756e-02 8.729434781077e-02 9.017445847699e-02 9.309847369228e-02 9.606239452771e-02 9.906257171037e-02 1.020954564900e-01 1.051573082886e-01 1.082446895663e-01 1.113546363562e-01 1.144843559339e-01 1.176319046337e-01 1.207955363258e-01 1.239724935577e-01 1.271606859269e-01 1.303584086166e-01 1.335633712331e-01 1.367736884107e-01 1.399884512956e-01 1.432066417567e-01 1.464256282379e-01 1.496447228143e-01 1.528620268583e-01 1.560764970446e-01 1.592859760676e-01 1.624897805234e-01 1.656879571059e-01 1.688788409445e-01 1.720606398386e-01 1.752313061796e-01 1.783900230911e-01 1.815376459255e-01 1.846713301641e-01 1.877916644528e-01 1.908960147345e-01 1.939826739221e-01 1.970517722082e-01 2.001022049414e-01 2.031338836219e-01 2.061461594432e-01 2.091357027631e-01 2.121024434704e-01 2.150445126698e-01 2.179625621489e-01 2.208563536569e-01 2.237237258993e-01 2.265641971290e-01 2.293747813302e-01 2.321545113461e-01 2.349048853942e-01 2.376236657945e-01 2.403118913787e-01 2.429663025758e-01 2.455857170034e-01 2.481697198132e-01 2.507158707120e-01 2.532261901621e-01 2.556978736089e-01 2.581312273800e-01 2.605243527162e-01 2.628753823540e-01 2.651846447870e-01 2.674499834775e-01 2.696714302513e-01 2.718487273018e-01 2.739789659266e-01 2.760642822920e-01 2.780996428070e-01 2.800866517873e-01 2.820245627637e-01 2.839107016431e-01 2.857472046792e-01 2.875295671492e-01 2.892587678178e-01 2.909340249237e-01 2.925523757813e-01 2.941168907818e-01 2.956229640757e-01 2.970713611781e-01 2.984616200897e-01 2.997898681092e-01 3.010604495021e-01 3.022676110691e-01 3.034137642930e-01 3.044970975535e-01 3.055147561208e-01 3.064701968623e-01 3.073573586979e-01 3.081800927828e-01 3.089367195539e-01 3.096234637145e-01 3.102450429954e-01 3.107932978016e-01 3.112739442110e-01 3.116850321628e-01 3.120223220252e-01 3.122926262012e-01 3.124856907990e-01 3.126086550533e-01 3.126568517394e-01 3.126302030192e-01 3.125331265077e-01 3.123562414095e-01 3.121078327886e-01 3.117813229558e-01 3.113776308669e-01 3.109011459827e-01 3.103425371170e-01 3.097117916232e-01 3.090001466885e-01 3.082110383465e-01 3.073456744349e-01 3.063982119039e-01 3.053778910736e-01 3.042743911634e-01 3.030946220017e-01 3.018369202447e-01 3.004970690265e-01 2.990841500956e-01 2.975881589784e-01 2.960171177457e-01 2.943680130552e-01 2.926379334747e-01 2.908363426920e-01 2.889519482674e-01 2.869956502741e-01 2.849614662797e-01 2.828508037322e-01 2.806698736479e-01 2.784091862276e-01 2.760807762254e-01 2.736775581647e-01 2.712028509718e-01 2.686613629535e-01 2.660463050308e-01 2.633687485228e-01 2.606211733008e-01 2.578099980235e-01 2.549373512033e-01 2.519991662752e-01 2.490063415776e-01 2.459519594327e-01 2.428444324276e-01 2.396837695847e-01 2.364697291865e-01 2.332125776818e-01 2.299056031886e-01 2.265597490651e-01 2.231748163526e-01 2.197525524422e-01 2.163020978617e-01 2.128207257578e-01 2.093191252167e-01 2.057974557754e-01 2.022612374912e-01 1.987196927646e-01 1.951722832480e-01 1.916316598340e-01 1.880994620288e-01 1.845846178074e-01 1.810962873887e-01 1.776386356862e-01 1.742243623408e-01 1.708596291923e-01 1.675555694102e-01 1.643224383470e-01 1.611703024007e-01 1.581126721759e-01 1.551593589947e-01 1.523243742720e-01 1.496214663031e-01 1.470629840069e-01 1.446639299172e-01 1.424376739221e-01 1.403988650765e-01 1.385610992839e-01 1.369374788931e-01 1.355415316418e-01 1.343843319122e-01 1.334761788391e-01 1.328278261163e-01 1.324450724613e-01 1.323337364921e-01 1.324976534341e-01 1.329372903165e-01 1.336530679422e-01 1.346399022807e-01 1.358941328696e-01 1.374078599286e-01 1.391723720752e-01 1.411782897891e-01 1.434121976082e-01 1.458649553289e-01 1.485212261512e-01 1.513675709625e-01 1.543927455509e-01 1.575796731994e-01 1.609182346190e-01 1.643918830234e-01 1.679892847217e-01 1.716987710554e-01 1.755042047385e-01 1.793988785824e-01 1.833658653298e-01 1.873983019502e-01 1.914850701910e-01 1.956135325203e-01 1.997789608048e-01 2.039674372031e-01 2.081736152764e-01 2.123879859028e-01 2.166008254062e-01 2.208099696045e-01 2.250006520259e-01 2.291723587380e-01 2.333147327378e-01 2.374216152263e-01 2.414895081442e-01 2.455069208949e-01 2.494750516398e-01 2.533824686350e-01 2.572270898178e-01 2.610036046535e-01 2.647044014622e-01 2.683294367305e-01 2.718686773308e-01 2.753218111854e-01 2.786824936120e-01 2.819455602192e-01 2.851102605043e-01 2.881678463181e-01 2.911189378936e-01 2.939564167586e-01 2.966787843109e-01 2.992820132620e-01 3.017616929625e-01 3.041178005875e-01 3.063428094211e-01 3.084382901710e-01 3.103979922565e-01 3.122209149390e-01 3.139047358874e-01 3.154447180697e-01 3.168420765732e-01 3.180907924747e-01 3.191918143299e-01 3.201418167606e-01 3.209380630448e-01 3.215829414777e-01 3.220692208579e-01 3.224015491773e-01 3.225740052020e-01 3.225880951391e-01 3.224430925367e-01 3.221362386022e-01 3.216714999454e-01 3.210431940400e-01 3.202544614343e-01 3.193047655386e-01 3.181932170540e-01 3.169227071542e-01 3.154903153832e-01 3.139006511590e-01 3.121532838753e-01 3.102484115006e-01 3.081906997702e-01 3.059795161223e-01 3.036178156511e-01 3.011092037748e-01 2.984532036146e-01 2.956568491928e-01 2.927196786548e-01 2.896475120799e-01 2.864439383888e-01 2.831120348997e-01 2.796586967357e-01 2.760872421612e-01 2.724032595560e-01 2.686143784626e-01 2.647247747081e-01 2.607434408460e-01 2.566767608547e-01 2.525328916624e-01 2.483207863682e-01 2.440483001696e-01 2.397275477040e-01 2.353667506650e-01 2.309784440172e-01 2.265749553290e-01 2.221680885490e-01 2.177735906672e-01 2.134047608576e-01 2.090776876766e-01 2.048105338453e-01 2.006192254531e-01 1.965246125575e-01 1.925446464578e-01 1.887008041726e-01 1.850147294355e-01 1.815077902709e-01 1.782041630142e-01 1.751250804532e-01 1.722953799801e-01 1.697356511814e-01 1.674701810760e-01 1.655169773763e-01 1.638966327205e-01 1.626249754175e-01 1.617145837969e-01 1.611775501487e-01 1.610186067586e-01 1.612424747283e-01 1.618463084494e-01 1.628263002366e-01 1.641737706672e-01 1.658754105676e-01 1.679188571108e-01 1.702835698155e-01 1.729532241298e-01 1.759035126152e-01 1.791148001648e-01 1.825638849527e-01 1.862262646813e-01 1.900819620612e-01 1.941040968841e-01 1.982746650495e-01 2.025700613900e-01 2.069699877417e-01 2.114572566606e-01 2.160082430133e-01 2.206113432669e-01 2.252452565143e-01 2.298958937229e-01 2.345501670170e-01 2.391897841071e-01 2.438064525600e-01 2.483835589000e-01 2.529113771684e-01 2.573801185053e-01 2.617757198675e-01 2.660923937791e-01 2.703185897141e-01 2.744471315881e-01 2.784695325928e-01 2.823782214471e-01 2.861670282681e-01 2.898280586943e-01 2.933578808873e-01 2.967487997814e-01 2.999969028159e-01 3.030963557130e-01 3.060427362758e-01 3.088339572963e-01 3.114634389906e-01 3.139311912611e-01 3.162314228784e-01 3.183633256125e-01 3.203251075384e-01 3.221127868502e-01 3.237282378128e-01 3.251670225163e-01 3.264307497376e-01 3.275186006478e-01 3.284290080758e-01 3.291646121052e-01 3.297242131936e-01 3.301096144529e-01 3.303222104207e-01 3.303625968965e-01 3.302346491399e-01 3.299398623860e-01 3.294816350288e-01 3.288637024827e-01 3.280884619465e-01 3.271626854877e-01 3.260892454416e-01 3.248741576174e-01 3.235238357285e-01 3.220427511101e-01 3.204399001430e-01 3.187211560760e-01 3.168947391888e-01 3.149709441154e-01 3.129558884278e-01 3.108620707020e-01 3.087001136488e-01 3.064798491376e-01 3.042159505491e-01 3.019179382053e-01 2.996008879352e-01 2.972799902199e-01 2.949672174876e-01 2.926811716421e-01 2.904351808839e-01 2.882478331524e-01 2.861354876067e-01 2.841158858620e-01 2.822068184768e-01 2.804258055338e-01 2.787927645311e-01 2.773232350557e-01 2.760371221656e-01 2.749505636034e-01 2.740804402039e-01 2.734413155529e-01 2.730482875741e-01 2.729146933698e-01 2.730504052239e-01 2.734675387402e-01 2.741705322122e-01 2.751669134437e-01 2.764613644157e-01 2.780508762216e-01 2.799398019716e-01 2.821202024934e-01 2.845892506848e-01 2.873395812132e-01 2.903589295061e-01 2.936403586413e-01 2.971666676458e-01 3.009266907598e-01 3.049041799987e-01 3.090811403524e-01 3.134428909479e-01 3.179684585174e-01 3.226429153435e-01 3.274439290865e-01 3.323550731129e-01 3.373564573037e-01 3.424286047834e-01 3.475547154004e-01 3.527135432253e-01 3.578895486961e-01 3.630629939318e-01 3.682170532979e-01 3.733349824099e-01 3.783994092473e-01 3.833970003641e-01 3.883082347640e-01 3.931229874488e-01 3.978234786341e-01 4.023969262067e-01 4.068320153495e-01 4.111129678194e-01 4.152307644844e-01 4.191727828782e-01 4.229280326646e-01 4.264872119149e-01 4.298400072705e-01 4.329776278629e-01 4.358911466514e-01 4.385737071132e-01 4.410180001172e-01 4.432166602759e-01 4.451654315637e-01 4.468574655138e-01 4.482890318010e-01 4.494562269981e-01 4.503576745207e-01 4.509896636822e-01 4.513527633323e-01 4.514463410886e-01 4.512713291370e-01 4.508317535598e-01 4.501304573717e-01 4.491719268714e-01 4.479646896511e-01 4.465161766966e-01 4.448366439247e-01 4.429385182034e-01 4.408356696816e-01 4.385442768284e-01 4.360833667658e-01 4.334726442383e-01 4.307364417370e-01 4.278996367974e-01 4.249894667241e-01 4.220384424241e-01 4.190770513927e-01 4.161405839195e-01 4.132662545327e-01 4.104894105335e-01 4.078520728032e-01 4.053916502466e-01 4.031482775315e-01 4.011613758190e-01 3.994655605152e-01 3.980994608555e-01 3.970918396515e-01 3.964704702515e-01 3.962595694903e-01 3.964742406570e-01 3.971265096060e-01 3.982194755077e-01 3.997483550955e-01 4.017042237309e-01 4.040665860026e-01 4.068109946119e-01 4.099057629506e-01 4.133117103717e-01 4.169869612636e-01 4.208824152532e-01 4.249478165126e-01 4.291297081775e-01 4.333711293839e-01 4.376179786036e-01 4.418126872856e-01 4.459015856437e-01 4.498321523998e-01 4.535531036816e-01 4.570190449912e-01 4.601860204506e-01 4.630168509602e-01 4.654780816198e-01 4.675424316506e-01 4.691894378738e-01 4.704026017599e-01 4.711743198285e-01 4.715028659404e-01 4.713927610326e-01 4.708557976383e-01 4.699106164538e-01 4.685823744033e-01 4.669017438514e-01 4.649056127108e-01 4.626359695982e-01 4.601399405457e-01 4.574663923980e-01 4.546681873382e-01 4.517988212019e-01 4.489106519946e-01 4.460583201929e-01 4.432868453568e-01 4.406428091205e-01 4.381653284743e-01 4.358833129792e-01 4.338223799650e-01 4.319947656913e-01 4.304073178253e-01 4.290539217547e-01 4.279218293407e-01 4.269918061177e-01 4.262321968956e-01 4.256118339017e-01 4.250899240045e-01 4.246280062756e-01 4.241871489639e-01 4.237263015002e-01 4.232144149021e-01 4.226199069134e-01 4.219238986651e-01 4.211141643433e-01 4.201877154493e-01 4.191541801027e-01 4.180323751142e-01 4.168549471950e-01 4.156631935924e-01 4.145092916447e-01 4.134526529970e-01 4.125604878454e-01 4.119022443691e-01 4.115485917860e-01 4.115692767382e-01 4.120241739379e-01 4.129693662135e-01 4.144438120685e-01 4.164733177536e-01 4.190684963251e-01 4.222170660023e-01 4.258940690457e-01 4.300534713725e-01 4.346350455557e-01 4.395657955218e-01 4.447598169538e-01 4.501283459809e-01 4.555748121983e-01 4.610061904303e-01 4.663284314242e-01 4.714574639520e-01 4.763150489888e-01 4.808316788355e-01 4.849548746422e-01 4.886383183142e-01 4.918538265977e-01 4.945852453150e-01 4.968268894643e-01 4.985906288978e-01 4.998907416361e-01 5.007600550236e-01 5.012302395173e-01 5.013411608270e-01 5.011373904861e-01 5.006580722014e-01 4.999459698819e-01 4.990332240336e-01 4.979517850462e-01 4.967221343433e-01 4.953572335651e-01 4.938639636249e-01 4.922376460008e-01 4.904715548887e-01 4.885493385241e-01 4.864575745091e-01 4.841778465905e-01 4.816981239607e-01 4.790125217208e-01 4.761208957702e-01 4.730366743834e-01 4.697843939427e-01 4.664036261627e-01 4.629467397964e-01 4.594798198580e-01 4.560836579467e-01 4.528409043527e-01 4.498513876045e-01 4.472054915454e-01 4.449968277162e-01 4.433107630133e-01 4.422137991418e-01 4.417630298005e-01 4.419858844822e-01 4.428941690557e-01 4.444718402303e-01 4.466802247252e-01 4.494661259469e-01 4.527521670056e-01 4.564600820535e-01 4.604974665938e-01 4.647762028587e-01 4.692107705190e-01 4.737211401578e-01 4.782418081777e-01 4.827157004253e-01 4.871033874854e-01 4.913725506385e-01 4.955093247688e-01 4.995067764301e-01 5.033635584219e-01 5.070940776867e-01 5.107013453262e-01 5.142039054714e-01 5.176102839465e-01 5.209262853732e-01 5.241624702648e-01 5.273176284784e-01 5.303930946838e-01 5.333850498478e-01 5.362940057073e-01 5.391190561379e-01 5.418640660217e-01 5.445418705527e-01 5.471648659169e-01 5.497632145730e-01 5.523671651978e-01 5.550187702047e-01 5.577670489741e-01 5.606606519020e-01 5.637559129708e-01 5.671003134487e-01 5.707438075024e-01 5.747196888604e-01 5.790530926227e-01 5.837560990941e-01 5.888187565979e-01 5.942216901761e-01 5.999215118998e-01 6.058676621968e-01 6.119933328986e-01 6.182263738864e-01 6.244936153408e-01 6.307173357850e-01 6.368363066404e-01 6.427926248229e-01 6.485470326357e-01 6.540771492576e-01 6.593752319598e-01 6.644590296820e-01 6.693514851607e-01 6.740962841043e-01 6.787356280910e-01 6.833114797745e-01 6.878601122331e-01 6.923962115530e-01 6.969178541353e-01 7.013875163619e-01 7.057465066781e-01 7.099030358198e-01 7.137390593643e-01 7.171272804849e-01 7.199230389779e-01 7.219960043320e-01 7.232251731102e-01 7.235244881578e-01 7.228492844846e-01 7.211980559812e-01 7.186364014301e-01 7.152785337774e-01 7.112999539502e-01 7.069215966925e-01 7.023987666270e-01 6.980139326527e-01 6.940402351200e-01 6.907404600499e-01 6.883332445501e-01 6.869830833451e-01 6.867929355057e-01 6.877881052136e-01 6.899386712113e-01 6.931455279393e-01 6.972715802538e-01 7.021464483742e-01 7.075794529327e-01 7.133843309744e-01 7.193672135034e-01 7.253534775233e-01 7.311793298627e-01 7.366979839799e-01 7.417886987655e-01 7.445265838233e-01 7.456538207850e-01 7.462519710631e-01 7.474778292586e-01 7.499767124742e-01 7.535436839520e-01 7.572444134802e-01 7.599227104694e-01 7.608199025847e-01 7.599610918372e-01 7.581774115474e-01 7.567153484792e-01 7.566218090753e-01 7.582027383850e-01 7.608847414643e-01 7.635098091953e-01 7.649278258676e-01 7.645685978614e-01 7.627042163960e-01 7.602875283103e-01 7.584591013499e-01 7.579574452223e-01 7.587267530586e-01 7.599675331936e-01 7.605983027592e-01 7.598564346111e-01 7.577418601675e-01 7.550975128946e-01 7.532481745923e-01 7.533641376849e-01 7.558807655318e-01 7.602739305592e-01 7.652959591026e-01 7.695711331078e-01 7.721980780559e-01 7.730653797097e-01 7.727639841825e-01 7.721767059911e-01 7.719412374822e-01 7.720673748611e-01 7.719773616370e-01 7.709058145492e-01 7.684426776968e-01 7.649692069677e-01 7.617193468076e-01 7.603613257280e-01 7.622955115002e-01 7.680058722952e-01 7.767899838124e-01 7.870833825845e-01 7.972278963172e-01 8.062588293282e-01 8.143712309949e-01 8.229149080611e-01 8.338376023210e-01 8.486981711029e-01 8.674269902466e-01 8.707301461607e-01 8.291197711283e-01 8.253038090153e-01 8.033100646504e-01 7.792083188389e-01 7.670234013540e-01 7.730310402348e-01 7.930422321306e-01 8.167063277455e-01 8.343308936975e-01 8.410341037811e-01 8.371831200769e-01 8.267679296996e-01 8.150878023237e-01 8.066330299026e-01 8.037124815157e-01 8.057928079002e-01 8.098235247435e-01 8.114282371273e-01 8.069565893614e-01 7.958061006346e-01 7.818463051345e-01 7.726167632599e-01 7.751170758282e-01 7.901520186569e-01 8.100158465010e-01 8.223458432148e-01 8.172624064890e-01 7.934400736082e-01 7.611001763015e-01 7.394803769226e-01 7.459048835882e-01 7.811985135847e-01 8.275273794568e-01 8.614803776117e-01 8.673574622496e-01 8.437148352396e-01 8.043385042648e-01 7.733949332860e-01 7.717845033616e-01 8.006559428129e-01 8.408197632768e-01 8.689951583959e-01 8.724045402487e-01 8.538514898284e-01 8.292604658514e-01 8.180941945873e-01 8.290061001560e-01 8.525778545596e-01 8.694373996716e-01 8.646857139951e-01 8.371643155406e-01 8.012125166934e-01 7.801657523265e-01 7.903244455690e-01 8.263225183719e-01 8.653124097516e-01 8.841734224372e-01 8.719935603927e-01 8.340920509196e-01 7.900653094519e-01 7.646408197319e-01 7.713474208532e-01 8.016648252218e-01 8.336484300302e-01 8.488072807489e-01 8.413961215372e-01 8.190042161406e-01 7.969731952806e-01 7.884309268925e-01 7.950387778672e-01 8.068486240598e-01 8.113509758609e-01 8.026196312444e-01 7.848176614629e-01 7.692192141373e-01 7.662643216691e-01 7.773308238141e-01 7.935813416694e-01 8.030078265720e-01 7.985492179736e-01 7.821102487757e-01 7.633445412823e-01 7.538618850808e-01 7.594150711494e-01 7.760120040501e-01 7.938484890365e-01 8.046666735854e-01 8.065704896536e-01 8.040356777952e-01 8.040472649321e-01 8.108273011011e-01 8.228288126986e-01 8.345412704047e-01 8.410633100866e-01 8.417843096092e-01 8.407084024576e-01 8.433914907756e-01 8.525791582495e-01 8.658104176111e-01 8.772460149069e-01 8.819271856148e-01 8.793141393709e-01 8.738016750707e-01 8.717965352453e-01 8.770961311005e-01 8.878084039193e-01 8.977975559670e-01 9.013356474503e-01 8.974685890329e-01 8.912087070045e-01 8.904452673267e-01 9.000681960262e-01 9.173713994698e-01 9.332083828668e-01 9.379654772995e-01 9.278919704575e-01 9.083264072046e-01 8.919035501680e-01 8.912507300191e-01 9.093115698455e-01 9.359007443569e-01 9.542348585027e-01 9.510502846921e-01 9.237236074267e-01 8.824527262846e-01 8.469567587364e-01 8.358680207725e-01 8.528750199908e-01 8.832476389099e-01 9.051994874352e-01 9.035289036330e-01 8.764357538497e-01 8.361117616645e-01 8.035195149451e-01 7.964969166460e-01 8.168574135233e-01 8.497786217680e-01 8.764546807944e-01 8.868139783577e-01
 4.801712435712e-01 4.792194397284e-01 4.783709576418e-01 4.776888300079e-01 4.770979560846e-01 4.764542963842e-01 4.756505163635e-01 4.746872473233e-01 4.736763994018e-01 4.727664673804e-01 4.720261449475e-01 4.713797526713e-01 4.706647456352e-01 4.697673109693e-01 4.687120184654e-01 4.676352961061e-01 4.666753797659e-01 4.658742946403e-01 4.651494158226e-01 4.643519796009e-01 4.633766029455e-01 4.622478998772e-01 4.611060352457e-01 4.600927466744e-01 4.592376525717e-01 4.584395272454e-01 4.575495233899e-01 4.564837219907e-01 4.552812118637e-01 4.540759497965e-01 4.530014127455e-01 4.520859329854e-01 4.512243827322e-01 4.502581172990e-01 4.491005436884e-01 4.478075094310e-01 4.465328054108e-01 4.454085368789e-01 4.444427599144e-01 4.435109477545e-01 4.424500331642e-01 4.411905049804e-01 4.398138851387e-01 4.384884058584e-01 4.373285704433e-01 4.363063119401e-01 4.352804941563e-01 4.341126782118e-01 4.327689898959e-01 4.313406943606e-01 4.299704030521e-01 4.287475160475e-01 4.276424907906e-01 4.265339258030e-01 4.252988475809e-01 4.238994465241e-01 4.224104688333e-01 4.209658559576e-01 4.196652503092e-01 4.184980703912e-01 4.173437731864e-01 4.160569834053e-01 4.145822916885e-01 4.130040729825e-01 4.114849155415e-01 4.101383259385e-01 4.089350179049e-01 4.077226892149e-01 4.063455156658e-01 4.047696853421e-01 4.031131365649e-01 4.015519034111e-01 4.001782983552e-01 3.989251268348e-01 3.976225164298e-01 3.961350419279e-01 3.944668973048e-01 3.927569055893e-01 3.911683868312e-01 3.897603829791e-01 3.884409194350e-01 3.870412408458e-01 3.854514005019e-01 3.837046630532e-01 3.819492538752e-01 3.803337895272e-01 3.788889169700e-01 3.775047143821e-01 3.760157382950e-01 3.743334494656e-01 3.725164966000e-01 3.707240388869e-01 3.690879948918e-01 3.676082879551e-01 3.661548120771e-01 3.645716621976e-01 3.628016224298e-01 3.609305200981e-01 3.591189653560e-01 3.574675834252e-01 3.559410113848e-01 3.543989502900e-01 3.527133396920e-01 3.508679662100e-01 3.489684563021e-01 3.471525061095e-01 3.454780547691e-01 3.438806379669e-01 3.422341394659e-01 3.404539033603e-01 3.385605589126e-01 3.366554209910e-01 3.348359500051e-01 3.331192496551e-01 3.314346120944e-01 3.296875331172e-01 3.278369575377e-01 3.259207490698e-01 3.240182607135e-01 3.221852480568e-01 3.204122911972e-01 3.186398882032e-01 3.168109904647e-01 3.149148116028e-01 3.129900761201e-01 3.110872211704e-01 3.092291835956e-01 3.073974639567e-01 3.055528478499e-01 3.036698098414e-01 3.017509797299e-01 2.998233367746e-01 2.979121022473e-01 2.960222596793e-01 2.941404049903e-01 2.922478594981e-01 2.903351778118e-01 2.884062431876e-01 2.864733765705e-01 2.845465944074e-01 2.826260221952e-01 2.807051958826e-01 2.787747556687e-01 2.768316724162e-01 2.748785964394e-01 2.729238862525e-01 2.709752052043e-01 2.690322075945e-01 2.670890563055e-01 2.651367269468e-01 2.631703765830e-01 2.611936247801e-01 2.592146407894e-01 2.572454127091e-01 2.552934144055e-01 2.533564104552e-01 2.514240475509e-01 2.494820401102e-01 2.475216731911e-01 2.455457474251e-01 2.435728537970e-01 2.416230169696e-01 2.397069287387e-01 2.378163271748e-01 2.359281908665e-01 2.340178817288e-01 2.320767736191e-01 2.301210482560e-01 2.281799898785e-01 2.262766147027e-01 2.244124929505e-01 2.225637623404e-01 2.206978827429e-01 2.187982217512e-01 2.168756273380e-01 2.149574886806e-01 2.130707781135e-01 2.112201213272e-01 2.093884329641e-01 2.075517946716e-01 2.056958747177e-01 2.038251500162e-01 2.019527751462e-01 2.000944196613e-01 1.982590016615e-01 1.964473247716e-01 1.946521743629e-01 1.928618328222e-01 1.910642488832e-01 1.892558316188e-01 1.874476788132e-01 1.856623139470e-01 1.839163319890e-01 1.822072731544e-01 1.805123959455e-01 1.788074672750e-01 1.770858812403e-01 1.753700664955e-01 1.736921281538e-01 1.720681261767e-01 1.704853241330e-01 1.689132238675e-01 1.673275404648e-01 1.657342361833e-01 1.641638719463e-01 1.626470032123e-01 1.611884108610e-01 1.597661492693e-01 1.583472435158e-01 1.569185649706e-01 1.554988434381e-01 1.541236261115e-01 1.528154949943e-01 1.515641332695e-01 1.503363067706e-01 1.491063998291e-01 1.478796189657e-01 1.466897918449e-01 1.455688071422e-01 1.445175212274e-01 1.435071832708e-01 1.425054623796e-01 1.415078537207e-01 1.405410430793e-01 1.396395914146e-01 1.388144835766e-01 1.380444176295e-01 1.372962623713e-01 1.365572220670e-01 1.358452588718e-01 1.351942598102e-01 1.346209404040e-01 1.341113955660e-01 1.336342234820e-01 1.331725246944e-01 1.327381971584e-01 1.323608918199e-01 1.320611521214e-01 1.318267160658e-01 1.316290387925e-01 1.314494570741e-01 1.312996630052e-01 1.312079364278e-01 1.311912809426e-01 1.312364170405e-01 1.313131352838e-01 1.314069273491e-01 1.315332323870e-01 1.317193043553e-01 1.319762404852e-01 1.322861239692e-01 1.326206054641e-01 1.329709404027e-01 1.333569493461e-01 1.338033826215e-01 1.343134230390e-01 1.348659253794e-01 1.354372551848e-01 1.360269165637e-01 1.366566375095e-01 1.373454663098e-01 1.380871116434e-01 1.388603095250e-01 1.396480652059e-01 1.404593649834e-01 1.413157552495e-01 1.422265132149e-01 1.431778398362e-01 1.441490198030e-01 1.451358371170e-01 1.461528400779e-01 1.472146498840e-01 1.483182546006e-01 1.494429187581e-01 1.505782658077e-01 1.517323576888e-01 1.529201091366e-01 1.541438327304e-01 1.553887728644e-01 1.566380704305e-01 1.578933757680e-01 1.591705917725e-01 1.604784806012e-01 1.618082164378e-01 1.631442905255e-01 1.644808651726e-01 1.658277931202e-01 1.671977441205e-01 1.685886437088e-01 1.699889348182e-01 1.713927195948e-01 1.728049172953e-01 1.742341309242e-01 1.756803970865e-01 1.771339872502e-01 1.785882352399e-01 1.800490243460e-01 1.815242475142e-01 1.830131311701e-01 1.845055476674e-01 1.859931886283e-01 1.874794330947e-01 1.889721422108e-01 1.904757668391e-01 1.919822477521e-01 1.934841120464e-01 1.949814671224e-01 1.964788736109e-01 1.979811118229e-01 1.994849553126e-01 2.009872825588e-01 2.024874634966e-01 2.039866372384e-01 2.054859795310e-01 2.069813403327e-01 2.084728452185e-01 2.099623897469e-01 2.114511403033e-01 2.129376287455e-01 2.144164659234e-01 2.158870564492e-01 2.173510443927e-01 2.188129069989e-01 2.202711680899e-01 2.217224735071e-01 2.231643015933e-01 2.245976899442e-01 2.260249917433e-01 2.274469495769e-01 2.288616737671e-01 2.302682584814e-01 2.316663713839e-01 2.330550954874e-01 2.344342687772e-01 2.358045806857e-01 2.371656521751e-01 2.385179905354e-01 2.398602632501e-01 2.411905720113e-01 2.425088663640e-01 2.438177359405e-01 2.451165646485e-01 2.464053168799e-01 2.476819932703e-01 2.489445485676e-01 2.501956294715e-01 2.514358281321e-01 2.526645383987e-01 2.538812521823e-01 2.550836041045e-01 2.562723750380e-01 2.574475379544e-01 2.586102062400e-01 2.597597119635e-01 2.608953483829e-01 2.620161554046e-01 2.631218656326e-01 2.642132180847e-01 2.652904883561e-01 2.663527163450e-01 2.674004924026e-01 2.684319943185e-01 2.694472797933e-01 2.704478030276e-01 2.714321605336e-01 2.724007004172e-01 2.733539364276e-01 2.742897110858e-01 2.752090234270e-01 2.761117598500e-01 2.769976901517e-01 2.778669697814e-01 2.787192330061e-01 2.795538869090e-01 2.803718580501e-01 2.811720735555e-01 2.819541003290e-01 2.827184471879e-01 2.834650993254e-01 2.841931834754e-01 2.849036144311e-01 2.855955589933e-01 2.862686254960e-01 2.869234036000e-01 2.875593371530e-01 2.881757366524e-01 2.887739973783e-01 2.893528116781e-01 2.899125766758e-01 2.904538240372e-01 2.909748309454e-01 2.914757082418e-01 2.919571639482e-01 2.924186687037e-01 2.928611155237e-01 2.932841519457e-01 2.936857108048e-01 2.940673736468e-01 2.944282044015e-01 2.947685903835e-01 2.950895630701e-01 2.953896246779e-01 2.956689264327e-01 2.959270890500e-01 2.961640232191e-01 2.963801511636e-01 2.965750577010e-01 2.967494181241e-01 2.969017491764e-01 2.970332917907e-01 2.971432995963e-01 2.972314243201e-01 2.972986743806e-01 2.973437742402e-01 2.973672044290e-01 2.973693559934e-01 2.973488256560e-01 2.973069429707e-01 2.972433205330e-01 2.971569354118e-01 2.970490536917e-01 2.969181068594e-01 2.967654158116e-01 2.965903787242e-01 2.963931592356e-01 2.961733447108e-01 2.959312044222e-01 2.956663031712e-01 2.953788966502e-01 2.950690359119e-01 2.947364199437e-01 2.943811947615e-01 2.940030300717e-01 2.936019113201e-01 2.931780205969e-01 2.927308662860e-01 2.922611585179e-01 2.917679191513e-01 2.912518037422e-01 2.907127706392e-01 2.901507624407e-01 2.895651649999e-01 2.889564544898e-01 2.883244872490e-01 2.876686357489e-01 2.869903758006e-01 2.862886059278e-01 2.855633728288e-01 2.848145580590e-01 2.840418017743e-01 2.832459949599e-01 2.824268267499e-01 2.815848971824e-01 2.807186177215e-01 2.798290443493e-01 2.789157585060e-01 2.779790062994e-01 2.770189610647e-01 2.760357760546e-01 2.750286439598e-01 2.739975614964e-01 2.729428884151e-01 2.718643974483e-01 2.707627901007e-01 2.696370147846e-01 2.684882402074e-01 2.673151730187e-01 2.661187273460e-01 2.648988267018e-01 2.636550646963e-01 2.623879975745e-01 2.610977846118e-01 2.597831538773e-01 2.584448852252e-01 2.570832866293e-01 2.556977576233e-01 2.542896936576e-01 2.528576087247e-01 2.514012273962e-01 2.499223906058e-01 2.484191920136e-01 2.468932497870e-01 2.453446308964e-01 2.437716353039e-01 2.421765467585e-01 2.405571375632e-01 2.389144864147e-01 2.372496241502e-01 2.355611325235e-01 2.338498339757e-01 2.321160713373e-01 2.303581142244e-01 2.285782745809e-01 2.267752556490e-01 2.249497446114e-01 2.231024102229e-01 2.212321995554e-01 2.193398319805e-01 2.174250764339e-01 2.154876072822e-01 2.135288880841e-01 2.115481202592e-01 2.095450089782e-01 2.075208645871e-01 2.054737962847e-01 2.034061312344e-01 2.013179785507e-01 1.992076200509e-01 1.970774751620e-01 1.949261157432e-01 1.927535793792e-01 1.905619502619e-01 1.883483834123e-01 1.861158416436e-01 1.838639644555e-01 1.815912481126e-01 1.793001097984e-01 1.769895491956e-01 1.746596679361e-01 1.723112317969e-01 1.699440823686e-01 1.675596069477e-01 1.651582174529e-01 1.627392287998e-01 1.603042366187e-01 1.578518781929e-01 1.553827805064e-01 1.528992584558e-01 1.504000255848e-01 1.478878405099e-01 1.453612976155e-01 1.428206816492e-01 1.402681476641e-01 1.377025887588e-01 1.351261108019e-01 1.325397010107e-01 1.299431841531e-01 1.273392789433e-01 1.247271678629e-01 1.221085728903e-01 1.194850007486e-01 1.168563894380e-01 1.142253486087e-01 1.115933177114e-01 1.089609853813e-01 1.063317136020e-01 1.037067743199e-01 1.010881725417e-01 9.847918595395e-02 9.588078189922e-02 9.329694735950e-02 9.073154039658e-02 8.818696848965e-02 8.566869489582e-02 8.318001252530e-02 8.072606904520e-02 7.831285952406e-02 7.594582930125e-02 7.363237774198e-02 7.137973374206e-02 6.919621697313e-02 6.709156114945e-02 6.507561753903e-02 6.316029959152e-02 6.135697898535e-02 5.967763077865e-02 5.813614705486e-02 5.674555910539e-02 5.552101587758e-02 5.447566426381e-02 5.362351850456e-02 5.297492771954e-02 5.254006066610e-02 5.232687295433e-02 5.234025419271e-02 5.258240059756e-02 5.305246294585e-02 5.374579646465e-02 5.465555981364e-02 5.577245327546e-02 5.708622434958e-02 5.858469253748e-02 6.025611582305e-02 6.208763231888e-02 6.406480455999e-02 6.617628377115e-02 6.841003093263e-02 7.075575908482e-02 7.320305236858e-02 7.574216384959e-02 7.836433943438e-02 8.106137838248e-02 8.382565183711e-02 8.665153001625e-02 8.953254262796e-02 9.246379919607e-02 9.543999957641e-02 9.845573448712e-02 1.015074821908e-01 1.045923951906e-01 1.077067576191e-01 1.108468887100e-01 1.140101279421e-01 1.171941979997e-01 1.203956374440e-01 1.236123518542e-01 1.268422347879e-01 1.300836503914e-01 1.333347359809e-01 1.365932439647e-01 1.398576553647e-01 1.431253717902e-01 1.463956604177e-01 1.496668732902e-01 1.529384073594e-01 1.562080922316e-01 1.594749684402e-01 1.627359596858e-01 1.659912720207e-01 1.692396982286e-01 1.724799654551e-01 1.757119239020e-01 1.789328760147e-01 1.821404714187e-01 1.853357682350e-01 1.885165710404e-01 1.916837473369e-01 1.948355736990e-01 1.979688813550e-01 2.010843645517e-01 2.041787136247e-01 2.072537125250e-01 2.103087706128e-01 2.133413903779e-01 2.163509600145e-01 2.193340026145e-01 2.222914951700e-01 2.252227832184e-01 2.281266023396e-01 2.310038184827e-01 2.338504672745e-01 2.366662801809e-01 2.394501029976e-01 2.422000438101e-01 2.449177335986e-01 2.476006330294e-01 2.502482581484e-01 2.528596470679e-01 2.554317885654e-01 2.579659685917e-01 2.604597743861e-01 2.629133649876e-01 2.653254431668e-01 2.676946501305e-01 2.700212255888e-01 2.723013434737e-01 2.745364844157e-01 2.767255978233e-01 2.788660223103e-01 2.809600701184e-01 2.830024851047e-01 2.849950132253e-01 2.869364498368e-01 2.888237916314e-01 2.906601578113e-01 2.924407828264e-01 2.941666961586e-01 2.958364152996e-01 2.974470457779e-01 2.990026285524e-01 3.004971305505e-01 3.019332130884e-01 3.033086500143e-01 3.046202134376e-01 3.058724386949e-01 3.070582059552e-01 3.081820600629e-01 3.092409606021e-01 3.102328045120e-01 3.111601209944e-01 3.120165107401e-01 3.128079097398e-01 3.135289354457e-01 3.141803579693e-01 3.147638730066e-01 3.152723477817e-01 3.157124369371e-01 3.160776870219e-01 3.163704805407e-01 3.165926222685e-01 3.167361487702e-01 3.168095905393e-01 3.168034491878e-01 3.167229633752e-01 3.165681409834e-01 3.163324032711e-01 3.160248549527e-01 3.156349661525e-01 3.151687448536e-01 3.146252590701e-01 3.139997703044e-01 3.133004261435e-01 3.125166931993e-01 3.116565101685e-01 3.107165971041e-01 3.096941150351e-01 3.085968349947e-01 3.074143292842e-01 3.061564283501e-01 3.048162263122e-01 3.033954301810e-01 3.018991208051e-01 3.003179339701e-01 2.986627152833e-01 2.969249698653e-01 2.951096044965e-01 2.932185657198e-01 2.912453074141e-01 2.892004346051e-01 2.870749547127e-01 2.848754653530e-01 2.826028207368e-01 2.802519428622e-01 2.778333262943e-01 2.753377210508e-01 2.727742233526e-01 2.701406805464e-01 2.674357566731e-01 2.646678728824e-01 2.618308100157e-01 2.589327467449e-01 2.559716014577e-01 2.529485352118e-01 2.498711390206e-01 2.467335666883e-01 2.435463950380e-01 2.403063767064e-01 2.370176047643e-01 2.336858277120e-01 2.303088095260e-01 2.268957524239e-01 2.234454182402e-01 2.199638486216e-01 2.164563518867e-01 2.129233947229e-01 2.093752215706e-01 2.058114436480e-01 2.022416989465e-01 1.986701722168e-01 1.951015966533e-01 1.915459802417e-01 1.880067971127e-01 1.844939933934e-01 1.810148708013e-01 1.775777619682e-01 1.741931476126e-01 1.708687487874e-01 1.676169293300e-01 1.644479578048e-01 1.613728723225e-01 1.584052263044e-01 1.555555329772e-01 1.528388444112e-01 1.502681610505e-01 1.478563663706e-01 1.456185680058e-01 1.435675105631e-01 1.417176335689e-01 1.400818794508e-01 1.386727544526e-01 1.375019556001e-01 1.365800212116e-01 1.359147207216e-01 1.355152775423e-01 1.353852008550e-01 1.355293747516e-01 1.359476571834e-01 1.366393587581e-01 1.376025070056e-01 1.388298982867e-01 1.403166390310e-01 1.420531843013e-01 1.440295922363e-01 1.462353997173e-01 1.486568961427e-01 1.512835626954e-01 1.540999149815e-01 1.570934698655e-01 1.602517977980e-01 1.635579315108e-01 1.670028586631e-01 1.705694884367e-01 1.742469564370e-01 1.780235182629e-01 1.818845677948e-01 1.858235891144e-01 1.898233398394e-01 1.938787667689e-01 1.979770017180e-01 2.021075300861e-01 2.062652932845e-01 2.104355399123e-01 2.146158811052e-01 2.187939045841e-01 2.229632309030e-01 2.271178214354e-01 2.312463884873e-01 2.353485747312e-01 2.394113181840e-01 2.434329793762e-01 2.474060975866e-01 2.513228003615e-01 2.551817277071e-01 2.589730266008e-01 2.626949579841e-01 2.663406294089e-01 2.699045551133e-01 2.733846737405e-01 2.767720961577e-01 2.800674564366e-01 2.832614520967e-01 2.863535991854e-01 2.893384760861e-01 2.922119249281e-01 2.949721908706e-01 2.976124960627e-01 3.001330278958e-01 3.025273606526e-01 3.047942916008e-01 3.069303352628e-01 3.089311276432e-01 3.107966547527e-01 3.125202461111e-01 3.141035080466e-01 3.155410617586e-01 3.168311609373e-01 3.179743674436e-01 3.189639904695e-01 3.198035460492e-01 3.204868946930e-01 3.210145282511e-01 3.213860314870e-01 3.215972802608e-01 3.216520182813e-01 3.215439795548e-01 3.212754578880e-01 3.208457257954e-01 3.202529085713e-01 3.194995550595e-01 3.185821023192e-01 3.175042276901e-01 3.162646298583e-01 3.148636757055e-01 3.133045959424e-01 3.115855710134e-01 3.097103527570e-01 3.076802480206e-01 3.054944713036e-01 3.031597075225e-01 3.006738281385e-01 2.980418600600e-01 2.952669730175e-01 2.923503703105e-01 2.892989193846e-01 2.861138207989e-01 2.828005364280e-01 2.793644802144e-01 2.758093340011e-01 2.721428859861e-01 2.683689093441e-01 2.644947190297e-01 2.605282376139e-01 2.564748485029e-01 2.523449458133e-01 2.481457048521e-01 2.438862585146e-01 2.395777022051e-01 2.352297795450e-01 2.308550926105e-01 2.264650347499e-01 2.220727764725e-01 2.176939117969e-01 2.133415940829e-01 2.090334753867e-01 2.047856044889e-01 2.006163605876e-01 1.965447962175e-01 1.925906607651e-01 1.887757707532e-01 1.851203646407e-01 1.816490105320e-01 1.783827345281e-01 1.753466443393e-01 1.725629889262e-01 1.700550882739e-01 1.678448288349e-01 1.659521171007e-01 1.643969028864e-01 1.631935773249e-01 1.623574414990e-01 1.618968258939e-01 1.618192117012e-01 1.621265401015e-01 1.628167944106e-01 1.638866927599e-01 1.653242973156e-01 1.671205746226e-01 1.692571684004e-01 1.717181923360e-01 1.744841032649e-01 1.775312925064e-01 1.808413664018e-01 1.843863313905e-01 1.881474978310e-01 1.920992770825e-01 1.962196175714e-01 2.004890814891e-01 2.048807092250e-01 2.093806396609e-01 2.139653282442e-01 2.186169568699e-01 2.233205547673e-01 2.280541317937e-01 2.328086152049e-01 2.375634507446e-01 2.423071252266e-01 2.470276822415e-01 2.517084830059e-01 2.563431951295e-01 2.609165807747e-01 2.654205688253e-01 2.698451469915e-01 2.741806617366e-01 2.784196872344e-01 2.825522472156e-01 2.865745301561e-01 2.904762950117e-01 2.942529747333e-01 2.978972278763e-01 3.014035386234e-01 3.047682068941e-01 3.079834039997e-01 3.110485793545e-01 3.139561247864e-01 3.167043375894e-01 3.192900511395e-01 3.217083103604e-01 3.239595387610e-01 3.260388458146e-01 3.279458997145e-01 3.296792710897e-01 3.312353430444e-01 3.326173362992e-01 3.338206812809e-01 3.348480601054e-01 3.356978514716e-01 3.363707214908e-01 3.368684229448e-01 3.371916610515e-01 3.373424159889e-01 3.373227217404e-01 3.371347450965e-01 3.367824357456e-01 3.362675340756e-01 3.355952068541e-01 3.347696596955e-01 3.337943555433e-01 3.326760600683e-01 3.314186894937e-01 3.300303628466e-01 3.285176671336e-01 3.268855019188e-01 3.251456000179e-01 3.233045617232e-01 3.213715752757e-01 3.193590758726e-01 3.172740716111e-01 3.151305961535e-01 3.129405131832e-01 3.107148855317e-01 3.084693364487e-01 3.062155804199e-01 3.039710315733e-01 3.017493196750e-01 2.995674730177e-01 2.974419330560e-01 2.953888908732e-01 2.934279803455e-01 2.915747267728e-01 2.898494087366e-01 2.882682795893e-01 2.868496650011e-01 2.856117831984e-01 2.845702592795e-01 2.837427533316e-01 2.831432188020e-01 2.827876453681e-01 2.826863051256e-01 2.828521659282e-01 2.832953592620e-01 2.840203212393e-01 2.850376403928e-01 2.863456210009e-01 2.879488790499e-01 2.898460717834e-01 2.920315640834e-01 2.945042294312e-01 2.972521528073e-01 3.002698863792e-01 3.035446911742e-01 3.070637133848e-01 3.108146681120e-01 3.147799230627e-01 3.189471022653e-01 3.232944835425e-01 3.278083672312e-01 3.324687085294e-01 3.372564121796e-01 3.421554805065e-01 3.471435904158e-01 3.522049577609e-01 3.573191791453e-01 3.624678128736e-01 3.676338236946e-01 3.727980648388e-01 3.779448823523e-01 3.830552344922e-01 3.881149422940e-01 3.931061067501e-01 3.980136611623e-01 4.028243917694e-01 4.075198224568e-01 4.120906981300e-01 4.165208093762e-01 4.207975554322e-01 4.249097477531e-01 4.288447099514e-01 4.325920453118e-01 4.361397020362e-01 4.394784779398e-01 4.425992294910e-01 4.454924109280e-01 4.481500567646e-01 4.505635732298e-01 4.527265525964e-01 4.546320484550e-01 4.562748376440e-01 4.576493778685e-01 4.587523853437e-01 4.595796740050e-01 4.601288283652e-01 4.604006641694e-01 4.603922311800e-01 4.601063498508e-01 4.595461047678e-01 4.587131611238e-01 4.576158382023e-01 4.562589961363e-01 4.546526739206e-01 4.528085321578e-01 4.507389374208e-01 4.484597755691e-01 4.459884677125e-01 4.433457136755e-01 4.405532773170e-01 4.376388806990e-01 4.346275261070e-01 4.315517836436e-01 4.284452699406e-01 4.253396515955e-01 4.222766324191e-01 4.192925503190e-01 4.164287037016e-01 4.137273240410e-01 4.112275262306e-01 4.089736863278e-01 4.070036023886e-01 4.053546081926e-01 4.040634089995e-01 4.031580038007e-01 4.026671268843e-01 4.026084284148e-01 4.029954294393e-01 4.038358910628e-01 4.051265272589e-01 4.068596948324e-01 4.090184220366e-01 4.115772178663e-01 4.145062319888e-01 4.177667296078e-01 4.213153191844e-01 4.251046682796e-01 4.290813637368e-01 4.331914151248e-01 4.373775060126e-01 4.415826660466e-01 4.457496137280e-01 4.498212287668e-01 4.537449371180e-01 4.574683130663e-01 4.609443307314e-01 4.641292022403e-01 4.669846580809e-01 4.694781708864e-01 4.715814284074e-01 4.732752793673e-01 4.745440453553e-01 4.753806219658e-01 4.757841666938e-01 4.757613314504e-01 4.753258301698e-01 4.744958558979e-01 4.733008854355e-01 4.717712955311e-01 4.699480424281e-01 4.678722540004e-01 4.655926646296e-01 4.631593780892e-01 4.606240782830e-01 4.580408622627e-01 4.554600815221e-01 4.529324369345e-01 4.505043457395e-01 4.482136367505e-01 4.460981208245e-01 4.441801570275e-01 4.424800884220e-01 4.410040751486e-01 4.397519063194e-01 4.387149984024e-01 4.378719609167e-01 4.371987895283e-01 4.366606986544e-01 4.362209885035e-01 4.358400847793e-01 4.354744397700e-01 4.350861503430e-01 4.346352381098e-01 4.340918035231e-01 4.334297046774e-01 4.326305481160e-01 4.316890285945e-01 4.306071411454e-01 4.294002243367e-01 4.280945429181e-01 4.267280647417e-01 4.253494698772e-01 4.240168283391e-01 4.227948745559e-01 4.217566847234e-01 4.209762108510e-01 4.205247855297e-01 4.204765590843e-01 4.208911480278e-01 4.218209676915e-01 4.233067961115e-01 4.253659913323e-01 4.280071788120e-01 4.312124182711e-01 4.349496295224e-01 4.391687565627e-01 4.438008294628e-01 4.487708390592e-01 4.539878374272e-01 4.593598269201e-01 4.647882161842e-01 4.701799367812e-01 4.754431779995e-01 4.804915160152e-01 4.852535068111e-01 4.896616593298e-01 4.936660846972e-01 4.972270400222e-01 5.003197316252e-01 5.029320981398e-01 5.050627887541e-01 5.067259282512e-01 5.079399172542e-01 5.087348365336e-01 5.091477204109e-01 5.092134586021e-01 5.089758796141e-01 5.084702113406e-01 5.077344181810e-01 5.067975227634e-01 5.056828113698e-01 5.044077181567e-01 5.029786013459e-01 5.013984045951e-01 4.996591535151e-01 4.977514341587e-01 4.956608953116e-01 4.933723416627e-01 4.908772575317e-01 4.881654213356e-01 4.852402907504e-01 4.821117626046e-01 4.788039235908e-01 4.753529923180e-01 4.718085154656e-01 4.682366789851e-01 4.647092272144e-01 4.613167236221e-01 4.581486638523e-01 4.553018565061e-01 4.528707041274e-01 4.509387997309e-01 4.495859176691e-01 4.488660842873e-01 4.488223575448e-01 4.494695403838e-01 4.508010395107e-01 4.527915101475e-01 4.553880329813e-01 4.585311977798e-01 4.621398756812e-01 4.661340536901e-01 4.704275003966e-01 4.749368886453e-01 4.795882110979e-01 4.843123757045e-01 4.890582325843e-01 4.937806084081e-01 4.984518304701e-01 5.030529765058e-01 5.075737451991e-01 5.120184146699e-01 5.163851897643e-01 5.206859710548e-01 5.249260683355e-01 5.291074611316e-01 5.332375522913e-01 5.373091179863e-01 5.413186371138e-01 5.452534137291e-01 5.491038163485e-01 5.528555890973e-01 5.564968772207e-01 5.600235974309e-01 5.634295074663e-01 5.667244904381e-01 5.699203921656e-01 5.730423941748e-01 5.761248441736e-01 5.792053033257e-01 5.823349028108e-01 5.855604775009e-01 5.889365770603e-01 5.925094496144e-01 5.963200929156e-01 6.004030867575e-01 6.047720645636e-01 6.094363254893e-01 6.143795177644e-01 6.195757408809e-01 6.249830319264e-01 6.305469299916e-01 6.362088020399e-01 6.419001471106e-01 6.475631552327e-01 6.531375067242e-01 6.585801211634e-01 6.638610746141e-01 6.689631132092e-01 6.738967143754e-01 6.786782372975e-01 6.833481565027e-01 6.879516641321e-01 6.925366341373e-01 6.971515795902e-01 7.018274957895e-01 7.065805317491e-01 7.113950274053e-01 7.162293195475e-01 7.210074201321e-01 7.256195262183e-01 7.299387326827e-01 7.338104131078e-01 7.370855923552e-01 7.396137894232e-01 7.412700696404e-01 7.419655870504e-01 7.416477012196e-01 7.403327556837e-01 7.380839319495e-01 7.350343125647e-01 7.313703088596e-01 7.273235173177e-01 7.231685676582e-01 7.191847925984e-01 7.156549599557e-01 7.128338290373e-01 7.109277183507e-01 7.100879607821e-01 7.103871550274e-01 7.118360821401e-01 7.143714354810e-01 7.178771115994e-01 7.221991585782e-01 7.271519760924e-01 7.325498676618e-01 7.382005364492e-01 7.439262210490e-01 7.495673326355e-01 7.549766064149e-01 7.600369579178e-01 7.627908486831e-01 7.639508795420e-01 7.646187689430e-01 7.659704147937e-01 7.686538444557e-01 7.724481568960e-01 7.763826904652e-01 7.792570825099e-01 7.802755224168e-01 7.794482338155e-01 7.776083093486e-01 7.760266768678e-01 7.757755747090e-01 7.771823873513e-01 7.796742016752e-01 7.820842892004e-01 7.832435890808e-01 7.825682807177e-01 7.803350323079e-01 7.775201263365e-01 7.752929128219e-01 7.744163516867e-01 7.748424278513e-01 7.757489371560e-01 7.760154997422e-01 7.748425051227e-01 7.722157784033e-01 7.689957501095e-01 7.665675266801e-01 7.661844237383e-01 7.683673856314e-01 7.726546388199e-01 7.778282595356e-01 7.825125020818e-01 7.857886150816e-01 7.875264795394e-01 7.882869432459e-01 7.889052621319e-01 7.899430408747e-01 7.913040548633e-01 7.922822669117e-01 7.919909153527e-01 7.899301100168e-01 7.864460029050e-01 7.828122748225e-01 7.808236953732e-01 7.820612288866e-01 7.871876794454e-01 7.956067282940e-01 8.057123333618e-01 8.156382232695e-01 8.240834244303e-01 8.308553035731e-01 8.369888918877e-01 8.443628192914e-01 8.549345921449e-01 8.691207201522e-01 8.394925238908e-01 8.362731563581e-01 8.259918965479e-01 8.056918226718e-01 7.872939495206e-01 7.809817544253e-01 7.895605984679e-01 8.079894285231e-01 8.279273075768e-01 8.427490718734e-01 8.498481035183e-01 8.500420356318e-01 8.457911160536e-01 8.396230366570e-01 8.334688967520e-01 8.287424763112e-01 8.262050843063e-01 8.254991828425e-01 8.247817088124e-01 8.214985622799e-01 8.143400643200e-01 8.051071491275e-01 7.988585932846e-01 8.009687020116e-01 8.124869590119e-01 8.275593207183e-01 8.359059964697e-01 8.288775094981e-01 8.052746731794e-01 7.744738304856e-01 7.541218261288e-01 7.600134354655e-01 7.928128860035e-01 8.359587000199e-01 8.675157390356e-01 8.727487642125e-01 8.506164762421e-01 8.146331539959e-01 7.876615577373e-01 7.884678105286e-01 8.168568659165e-01 8.542305815986e-01 8.789648998506e-01 8.799693654162e-01 8.613940514109e-01 8.397666912382e-01 8.337040392501e-01 8.496009462967e-01 8.759447438758e-01 8.927466858322e-01 8.857500224086e-01 8.550508154756e-01 8.164583215514e-01 7.945178606145e-01 8.056903871096e-01 8.435294119225e-01 8.838859269913e-01 9.029697639006e-01 8.898825989017e-01 8.504212729386e-01 8.048949529357e-01 7.786600656716e-01 7.853793878588e-01 8.161169665064e-01 8.483952905632e-01 8.634618061223e-01 8.556432780520e-01 8.328325164353e-01 8.107146144528e-01 8.025847461090e-01 8.100034794359e-01 8.227864218390e-01 8.282363236614e-01 8.203201914551e-01 8.030928711658e-01 7.876411062772e-01 7.842319438462e-01 7.943130085552e-01 8.094103125595e-01 8.179518424385e-01 8.131606763744e-01 7.969398386933e-01 7.785733958418e-01 7.690232541805e-01 7.735503210167e-01 7.882772253236e-01 8.040674877877e-01 8.134518504144e-01 8.150556525443e-01 8.133646242805e-01 8.148025021331e-01 8.227568348675e-01 8.351543244533e-01 8.466364336954e-01 8.529989867374e-01 8.544119739719e-01 8.552306265467e-01 8.606152439061e-01 8.723351856745e-01 8.870130651408e-01 8.985552806448e-01 9.025078208624e-01 8.992603499323e-01 8.940397966486e-01 8.934594535516e-01 9.006758538052e-01 9.126676221508e-01 9.223781105095e-01 9.238528204586e-01 9.166883875238e-01 9.070429849275e-01 9.041037078422e-01 9.135131274886e-01 9.322485830563e-01 9.499805469602e-01 9.557434623975e-01 9.448588462252e-01 9.225283716081e-01 9.022875719577e-01 8.985947831927e-01 9.161605059984e-01 9.452306098216e-01 9.679709587552e-01 9.693688505167e-01 9.450478709494e-01 9.038984617798e-01 8.653933315750e-01 8.497385781504e-01 8.635634605715e-01 8.942166035929e-01 9.197654517106e-01 9.232843706812e-01 9.006621423097e-01 8.618437643957e-01 8.265078655185e-01 8.135104894775e-01 8.280269634943e-01 8.583356102413e-01 8.863582494552e-01 9.007229780140e-01
 4.866124047096e-01 4.857347171879e-01 4.849607977464e-01 4.843523070318e-01 4.838351270518e-01 4.832664902881e-01 4.825377780735e-01 4.816479674570e-01 4.807101365428e-01 4.798738085235e-01 4.792077448115e-01 4.786350525637e-01 4.779932830754e-01 4.771694399186e-01 4.761885129828e-01 4.751852041955e-01 4.742977615563e-01 4.735699333400e-01 4.729196542304e-01 4.721963641285e-01 4.712938003599e-01 4.702374465089e-01 4.691685664585e-01 4.682286388615e-01 4.674461996029e-01 4.667204398318e-01 4.659030046506e-01 4.649104764708e-01 4.637809756220e-01 4.626482212453e-01 4.616460141027e-01 4.608021909930e-01 4.600121839402e-01 4.591177001655e-01 4.580327104667e-01 4.568127736990e-01 4.556098784103e-01 4.545563681923e-01 4.536614321045e-01 4.528010993781e-01 4.518119464808e-01 4.506236419058e-01 4.493183104153e-01 4.480642229834e-01 4.469749973137e-01 4.460227071605e-01 4.450667289577e-01 4.439684996444e-01 4.426948745717e-01 4.413368536038e-01 4.400374038563e-01 4.388845187614e-01 4.378477834451e-01 4.368066266341e-01 4.356391234629e-01 4.343087542935e-01 4.328898425726e-01 4.315146028212e-01 4.302817275501e-01 4.291812539532e-01 4.280927269619e-01 4.268727342686e-01 4.254665551644e-01 4.239570177192e-01 4.225053023609e-01 4.212237726150e-01 4.200846388108e-01 4.189373789159e-01 4.176273637309e-01 4.161192658374e-01 4.145292587162e-01 4.130320553334e-01 4.117207001839e-01 4.105300872403e-01 4.092921779196e-01 4.078714418724e-01 4.062692306480e-01 4.046225482234e-01 4.030949894936e-01 4.017471707710e-01 4.004893456763e-01 3.991535923754e-01 3.976280861563e-01 3.959435621081e-01 3.942484574437e-01 3.926921976214e-01 3.913068499317e-01 3.899831943592e-01 3.885552618957e-01 3.869328790047e-01 3.851747934636e-01 3.834404705944e-01 3.818627094353e-01 3.804415002712e-01 3.790460946272e-01 3.775198547909e-01 3.758051576851e-01 3.739900989103e-01 3.722352862309e-01 3.706411470061e-01 3.691705464176e-01 3.676825702402e-01 3.660489416809e-01 3.642560914776e-01 3.624104364668e-01 3.606497056691e-01 3.590296967063e-01 3.574842655383e-01 3.558871631468e-01 3.541554540719e-01 3.523119436111e-01 3.504586956356e-01 3.486914739347e-01 3.470251578635e-01 3.453878526198e-01 3.436860203143e-01 3.418808281768e-01 3.400119224224e-01 3.381581009550e-01 3.363731450921e-01 3.346454646354e-01 3.329159108733e-01 3.311286862732e-01 3.292749593525e-01 3.273941524771e-01 3.255355287946e-01 3.237200659233e-01 3.219285796819e-01 3.201233750827e-01 3.182784782425e-01 3.163980158358e-01 3.145096889150e-01 3.126366161978e-01 3.107837198355e-01 3.089378178347e-01 3.070798562795e-01 3.052017093019e-01 3.033063096674e-01 3.014061588465e-01 2.995110740824e-01 2.976214108742e-01 2.957308920125e-01 2.938300577625e-01 2.919151241843e-01 2.899893847176e-01 2.880607598247e-01 2.861373407840e-01 2.842190446408e-01 2.822994867284e-01 2.803692398944e-01 2.784240486800e-01 2.764668140049e-01 2.745063718707e-01 2.725557975986e-01 2.706216794415e-01 2.687010052558e-01 2.667831182347e-01 2.648536029922e-01 2.629036280699e-01 2.609374908825e-01 2.589739337922e-01 2.570338172483e-01 2.551258308506e-01 2.532415845289e-01 2.513567580665e-01 2.494464122998e-01 2.475042078223e-01 2.455468870746e-01 2.436045135744e-01 2.416992055871e-01 2.398309060253e-01 2.379747362504e-01 2.360975841258e-01 2.341846752841e-01 2.322473557253e-01 2.303149989283e-01 2.284127395659e-01 2.265439251515e-01 2.246911316610e-01 2.228296526921e-01 2.209464740884e-01 2.190467139558e-01 2.171434212502e-01 2.152522056534e-01 2.133812618746e-01 2.115316948638e-01 2.096959602300e-01 2.078617229324e-01 2.060169265500e-01 2.041574532118e-01 2.022960275192e-01 2.004556673524e-01 1.986526525086e-01 1.968827937575e-01 1.951231291549e-01 1.933480185956e-01 1.915529711965e-01 1.897611429830e-01 1.880049276115e-01 1.862992374471e-01 1.846307405917e-01 1.829671151451e-01 1.812848966559e-01 1.795912599043e-01 1.779177297639e-01 1.762937985535e-01 1.747245596004e-01 1.731853868747e-01 1.716441300593e-01 1.700876210211e-01 1.685363364188e-01 1.670253832738e-01 1.655769398394e-01 1.641794623149e-01 1.627998730437e-01 1.614122301225e-01 1.600224929910e-01 1.586650445970e-01 1.573706831081e-01 1.561411436465e-01 1.549462367638e-01 1.537543515965e-01 1.525605296764e-01 1.513914537647e-01 1.502828464473e-01 1.492450033930e-01 1.482566509624e-01 1.472847961353e-01 1.463160332543e-01 1.453688789530e-01 1.444771686167e-01 1.436581715044e-01 1.428981717922e-01 1.421659368575e-01 1.414441538178e-01 1.407444840732e-01 1.400981755328e-01 1.395239833907e-01 1.390129638414e-01 1.385341544171e-01 1.380703645176e-01 1.376328409415e-01 1.372506543968e-01 1.369410259533e-01 1.366914884818e-01 1.364720349532e-01 1.362684955980e-01 1.360961836788e-01 1.359829312393e-01 1.359406124438e-01 1.359520943107e-01 1.359891009485e-01 1.360433732295e-01 1.361348361127e-01 1.362886257936e-01 1.365078998814e-01 1.367733169455e-01 1.370610468496e-01 1.373702858397e-01 1.377237009180e-01 1.381399010902e-01 1.386131534540e-01 1.391225138904e-01 1.396519232493e-01 1.402094701386e-01 1.408169350721e-01 1.414837593111e-01 1.421962427473e-01 1.429337211699e-01 1.436924157833e-01 1.444868264355e-01 1.453315065219e-01 1.462223144223e-01 1.471401955892e-01 1.480734347783e-01 1.490314844903e-01 1.500284507372e-01 1.510669697896e-01 1.521315636031e-01 1.532057278457e-01 1.542920439651e-01 1.554056478304e-01 1.565562224927e-01 1.577332620854e-01 1.589222583411e-01 1.601169439061e-01 1.613283457425e-01 1.625687080963e-01 1.638346020463e-01 1.651153143048e-01 1.664041306183e-01 1.677071231306e-01 1.690323039483e-01 1.703792433427e-01 1.717377795159e-01 1.731016122278e-01 1.744765845986e-01 1.758704961277e-01 1.772822582122e-01 1.787012853991e-01 1.801193520802e-01 1.815404437022e-01 1.829724451979e-01 1.844187615007e-01 1.858718228041e-01 1.873237336849e-01 1.887748473129e-01 1.902301250741e-01 1.916940065111e-01 1.931626547673e-01 1.946333238808e-01 1.961050087125e-01 1.975793956776e-01 1.990569491900e-01 2.005333927652e-01 2.020092405302e-01 2.034861634792e-01 2.049650556642e-01 2.064443616972e-01 2.079187655491e-01 2.093867558257e-01 2.108525977459e-01 2.123179208238e-01 2.137830050453e-01 2.152428165149e-01 2.166954473398e-01 2.181426711653e-01 2.195862828370e-01 2.210270148493e-01 2.224625250277e-01 2.238920188866e-01 2.253151054922e-01 2.267311392360e-01 2.281401848998e-01 2.295417409292e-01 2.309362597840e-01 2.323244306863e-01 2.337039904762e-01 2.350734677099e-01 2.364334973578e-01 2.377850659660e-01 2.391292603058e-01 2.404651832092e-01 2.417897231912e-01 2.431026333357e-01 2.444059537267e-01 2.456999945538e-01 2.469839225129e-01 2.482573893985e-01 2.495180651842e-01 2.507667582727e-01 2.520034412375e-01 2.532291777952e-01 2.544430268028e-01 2.556446739649e-01 2.568327536503e-01 2.580068007202e-01 2.591683221010e-01 2.603170308160e-01 2.614518448949e-01 2.625736567867e-01 2.636804847145e-01 2.647723126444e-01 2.658503125158e-01 2.669139972597e-01 2.679628956930e-01 2.689972879795e-01 2.700156392238e-01 2.710186228115e-01 2.720064169056e-01 2.729783745755e-01 2.739346421323e-01 2.748750506712e-01 2.757991602089e-01 2.767072411625e-01 2.775988667047e-01 2.784730645143e-01 2.793308461505e-01 2.801717683056e-01 2.809951510277e-01 2.818018816458e-01 2.825908753981e-01 2.833620627194e-01 2.841157955976e-01 2.848514950810e-01 2.855686736355e-01 2.862685978340e-01 2.869495370030e-01 2.876128543911e-01 2.882579876101e-01 2.888840007831e-01 2.894904764334e-01 2.900783031737e-01 2.906470388143e-01 2.911975296383e-01 2.917289870335e-01 2.922403866031e-01 2.927316162497e-01 2.932034849741e-01 2.936552275368e-01 2.940883460707e-01 2.945012260683e-01 2.948938496686e-01 2.952660385544e-01 2.956176545342e-01 2.959489146204e-01 2.962598761588e-01 2.965504693864e-01 2.968196845890e-01 2.970687993882e-01 2.972967815220e-01 2.975036902639e-01 2.976900802953e-01 2.978547827331e-01 2.979983895919e-01 2.981209495386e-01 2.982212057407e-01 2.983014124406e-01 2.983594580935e-01 2.983956641884e-01 2.984102327728e-01 2.984025742782e-01 2.983733972033e-01 2.983227471571e-01 2.982494861443e-01 2.981546080037e-01 2.980375259990e-01 2.978976305699e-01 2.977361652310e-01 2.975522982104e-01 2.973458073278e-01 2.971173275304e-01 2.968659066621e-01 2.965920181838e-01 2.962952494270e-01 2.959757977353e-01 2.956334294640e-01 2.952685227739e-01 2.948806575906e-01 2.944699167888e-01 2.940363743844e-01 2.935796817106e-01 2.930999646639e-01 2.925963210136e-01 2.920699329757e-01 2.915207786203e-01 2.909481196879e-01 2.903524499222e-01 2.897328427683e-01 2.890896933026e-01 2.884233831491e-01 2.877339130933e-01 2.870209785601e-01 2.862845055873e-01 2.855243305040e-01 2.847405677178e-01 2.839328919690e-01 2.831025609641e-01 2.822482718605e-01 2.813704143473e-01 2.804684860869e-01 2.795423807527e-01 2.785931649572e-01 2.776197849153e-01 2.766230366364e-01 2.756020214176e-01 2.745570066615e-01 2.734886851140e-01 2.723958531816e-01 2.712798669047e-01 2.701402648186e-01 2.689764248136e-01 2.677880828756e-01 2.665762697252e-01 2.653402063520e-01 2.640803330029e-01 2.627971412722e-01 2.614897702590e-01 2.601578860053e-01 2.588024321540e-01 2.574228683112e-01 2.560200759979e-01 2.545933521049e-01 2.531429398497e-01 2.516688489637e-01 2.501704056093e-01 2.486478340841e-01 2.471024619503e-01 2.455328737707e-01 2.439400891414e-01 2.423238026820e-01 2.406829950637e-01 2.390192466951e-01 2.373318543114e-01 2.356212189862e-01 2.338879297882e-01 2.321307604288e-01 2.303507545209e-01 2.285471736000e-01 2.267204620814e-01 2.248712631435e-01 2.229992450615e-01 2.211038706775e-01 2.191862839384e-01 2.172447047513e-01 2.152816043694e-01 2.132966123227e-01 2.112883122115e-01 2.092591824753e-01 2.072072635733e-01 2.051331152169e-01 2.030382703168e-01 2.009208375886e-01 1.987820824425e-01 1.966227770756e-01 1.944410700751e-01 1.922396248016e-01 1.900164407862e-01 1.877726995071e-01 1.855090019619e-01 1.832237734155e-01 1.809202422922e-01 1.785969809237e-01 1.762547039825e-01 1.738936215194e-01 1.715127927053e-01 1.691135120552e-01 1.666967923746e-01 1.642619314134e-01 1.618110548029e-01 1.593429461169e-01 1.568578985625e-01 1.543577118596e-01 1.518407966035e-01 1.493096499585e-01 1.467643346942e-01 1.442050592389e-01 1.416339566784e-01 1.390501616353e-01 1.364547857618e-01 1.338491744517e-01 1.312328601063e-01 1.286078537027e-01 1.259749426029e-01 1.233349816022e-01 1.206901994172e-01 1.180413379207e-01 1.153897339597e-01 1.127375543580e-01 1.100845991626e-01 1.074348939923e-01 1.047896773724e-01 1.021513531094e-01 9.952301422552e-02 9.690649908618e-02 9.430515116844e-02 9.172263969032e-02 8.916249240704e-02 8.662909172892e-02 8.412628958114e-02 8.165999410065e-02 7.923590358858e-02 7.686078074785e-02 7.454234964052e-02 7.228735882561e-02 7.010455818534e-02 6.800348521316e-02 6.599371595506e-02 6.408825710941e-02 6.229833426710e-02 6.063769360524e-02 5.911920977783e-02 5.775628375753e-02 5.656304803933e-02 5.555298073957e-02 5.474012450299e-02 5.413486367832e-02 5.374741711324e-02 5.358405792858e-02 5.364871390454e-02 5.394298882686e-02 5.446611082304e-02 5.521276875720e-02 5.617630296597e-02 5.734715771647e-02 5.871406512640e-02 6.026532704124e-02 6.198825487365e-02 6.387092193624e-02 6.590032390839e-02 6.806332961085e-02 7.034863663337e-02 7.274509773210e-02 7.524301152541e-02 7.783265884601e-02 8.050584696419e-02 8.325406958315e-02 8.606984108385e-02 8.894684754270e-02 9.187958704120e-02 9.486290511371e-02 9.789168210497e-02 1.009608824769e-01 1.040668585468e-01 1.072056181942e-01 1.103733586641e-01 1.135674045322e-01 1.167842330221e-01 1.200223569390e-01 1.232784753482e-01 1.265497994595e-01 1.298343194923e-01 1.331295882940e-01 1.364340775211e-01 1.397470922214e-01 1.430654887624e-01 1.463882674673e-01 1.497123750331e-01 1.530367565033e-01 1.563608779759e-01 1.596835185263e-01 1.630032593678e-01 1.663176804685e-01 1.696246960304e-01 1.729245176120e-01 1.762150769501e-01 1.794974767712e-01 1.827697401662e-01 1.860282287016e-01 1.892735379644e-01 1.925026444348e-01 1.957175167250e-01 1.989165632283e-01 2.020977166942e-01 2.052606622160e-01 2.084008450177e-01 2.115203055229e-01 2.146176775442e-01 2.176919250153e-01 2.207439391424e-01 2.237688110285e-01 2.267671864055e-01 2.297376606138e-01 2.326784849722e-01 2.355909347561e-01 2.384724220870e-01 2.413226030261e-01 2.441400331297e-01 2.469219341718e-01 2.496701907690e-01 2.523809096462e-01 2.550558936289e-01 2.576930336773e-01 2.602905115558e-01 2.628487289987e-01 2.653646520658e-01 2.678384546234e-01 2.702695431845e-01 2.726560292322e-01 2.749988636771e-01 2.772936420972e-01 2.795418210221e-01 2.817414673410e-01 2.838911073379e-01 2.859925370984e-01 2.880406944981e-01 2.900378383258e-01 2.919812048866e-01 2.938690702115e-01 2.957041353473e-01 2.974811989145e-01 2.992026272472e-01 3.008652956558e-01 3.024678506648e-01 3.040122337144e-01 3.054937410151e-01 3.069160152644e-01 3.082743954209e-01 3.095689290797e-01 3.108005738866e-01 3.119638107428e-01 3.130642807601e-01 3.140954729291e-01 3.150599441615e-01 3.159575856756e-01 3.167819388646e-01 3.175397404602e-01 3.182238188961e-01 3.188376636053e-01 3.193811889979e-01 3.198481600011e-01 3.202456086077e-01 3.205644026171e-01 3.208107588710e-01 3.209820167868e-01 3.210747203407e-01 3.210951631220e-01 3.210333436321e-01 3.208967180432e-01 3.206816153232e-01 3.203860075882e-01 3.200156950766e-01 3.195602140519e-01 3.190293359597e-01 3.184165910733e-01 3.177220051089e-01 3.169511912992e-01 3.160939473848e-01 3.151612315869e-01 3.141433537506e-01 3.130447863084e-01 3.118679489812e-01 3.106053092905e-01 3.092664980234e-01 3.078421522475e-01 3.063388307303e-01 3.047561154032e-01 3.030888987379e-01 3.013473566959e-01 2.995206039474e-01 2.976180489884e-01 2.956364752002e-01 2.935740178413e-01 2.914387118787e-01 2.892211470305e-01 2.869323430292e-01 2.845662012360e-01 2.821243700445e-01 2.796131984326e-01 2.770253405922e-01 2.743713955790e-01 2.716453741390e-01 2.688516782054e-01 2.659934105577e-01 2.630673100612e-01 2.600823136355e-01 2.570338296590e-01 2.539274209340e-01 2.507657056791e-01 2.475475640786e-01 2.442811179205e-01 2.409629392807e-01 2.376009589130e-01 2.341962441462e-01 2.307512617349e-01 2.272730957154e-01 2.237614019384e-01 2.202240972222e-01 2.166639614459e-01 2.130846850639e-01 2.094944543465e-01 2.058954255199e-01 2.022955739050e-01 1.987005549365e-01 1.951165573071e-01 1.915519274779e-01 1.880125296825e-01 1.845083918517e-01 1.810476500984e-01 1.776386543385e-01 1.742931917702e-01 1.710192127311e-01 1.678293037871e-01 1.647348386698e-01 1.617474429023e-01 1.588801007549e-01 1.561445627982e-01 1.535560657630e-01 1.511270804958e-01 1.488710985122e-01 1.468027341856e-01 1.449343512311e-01 1.432801899506e-01 1.418515812504e-01 1.406602891090e-01 1.397166314220e-01 1.390295015721e-01 1.386055858191e-01 1.384503548736e-01 1.385664945221e-01 1.389564087498e-01 1.396182247881e-01 1.405489087456e-01 1.417445783180e-01 1.431972313508e-01 1.448998299128e-01 1.468410477947e-01 1.490110551699e-01 1.513980360070e-01 1.539877546022e-01 1.567697977363e-01 1.597274046718e-01 1.628492529541e-01 1.661214664351e-01 1.695289071753e-01 1.730627122253e-01 1.767045069610e-01 1.804471107547e-01 1.842749187472e-01 1.881776878430e-01 1.921454518018e-01 1.961638892605e-01 2.002284144490e-01 2.043239071279e-01 2.084438811731e-01 2.125794127479e-01 2.167187859073e-01 2.208595167190e-01 2.249877846095e-01 2.291001788582e-01 2.331887427586e-01 2.372437627003e-01 2.412640689792e-01 2.452370162340e-01 2.491617041392e-01 2.530292375979e-01 2.568342562294e-01 2.605730305368e-01 2.642362905007e-01 2.678240845666e-01 2.713266128507e-01 2.747420327131e-01 2.780652874353e-01 2.812906095933e-01 2.844167053545e-01 2.874347790839e-01 2.903458681149e-01 2.931427099358e-01 2.958225534052e-01 2.983827036537e-01 3.008173372160e-01 3.031267962757e-01 3.053028008998e-01 3.073475481567e-01 3.092542603237e-01 3.110213546338e-01 3.126480713154e-01 3.141280014448e-01 3.154639048444e-01 3.166486068111e-01 3.176833939715e-01 3.185654081582e-01 3.192915478006e-01 3.198642824641e-01 3.202766891284e-01 3.205315131410e-01 3.206260338462e-01 3.205584765507e-01 3.203312368736e-01 3.199392733447e-01 3.193857219373e-01 3.186693902038e-01 3.177891049854e-01 3.167483114860e-01 3.155429017518e-01 3.141785588352e-01 3.126528090316e-01 3.109671125310e-01 3.091245854497e-01 3.071240078743e-01 3.049697994222e-01 3.026623506898e-01 3.002038485864e-01 2.975997939000e-01 2.948493458502e-01 2.919589567648e-01 2.889309237330e-01 2.857691593115e-01 2.824793971835e-01 2.790645983332e-01 2.755314332971e-01 2.718848803456e-01 2.681306152341e-01 2.642760464714e-01 2.603273043177e-01 2.562924763866e-01 2.521796693383e-01 2.479970470875e-01 2.437559837479e-01 2.394641880824e-01 2.351341949444e-01 2.307775084897e-01 2.264059372195e-01 2.220343724132e-01 2.176752708901e-01 2.133453972705e-01 2.090602429379e-01 2.048368910709e-01 2.006944619582e-01 1.966510684756e-01 1.927282522909e-01 1.889468030639e-01 1.853291413620e-01 1.818979875852e-01 1.786767198981e-01 1.756896307269e-01 1.729584890226e-01 1.705086401053e-01 1.683596689266e-01 1.665337602500e-01 1.650484435192e-01 1.639206555976e-01 1.631626931365e-01 1.627847408634e-01 1.627932815624e-01 1.631890227950e-01 1.639716994174e-01 1.651351015481e-01 1.666699576219e-01 1.685634487402e-01 1.707993537116e-01 1.733611487548e-01 1.762265877731e-01 1.793753874538e-01 1.827848143911e-01 1.864317842882e-01 1.902945634595e-01 1.943467342883e-01 1.985705348946e-01 2.029403151741e-01 2.074364357604e-01 2.120398678376e-01 2.167272493778e-01 2.214862438150e-01 2.262926538209e-01 2.311345577327e-01 2.359948874941e-01 2.408568228086e-01 2.457107723420e-01 2.505382054893e-01 2.553313841952e-01 2.600764471343e-01 2.647625922468e-01 2.693808897238e-01 2.739190478099e-01 2.783715639117e-01 2.827268126962e-01 2.869793198216e-01 2.911197037388e-01 2.951410759496e-01 2.990382332552e-01 3.028028057945e-01 3.064320151453e-01 3.099177236642e-01 3.132563413549e-01 3.164439886201e-01 3.194744665634e-01 3.223473713811e-01 3.250555629258e-01 3.275988148289e-01 3.299731723406e-01 3.321755342349e-01 3.342060650631e-01 3.360604086272e-01 3.377397877850e-01 3.392412596959e-01 3.405639815017e-01 3.417094102252e-01 3.426754888347e-01 3.434648625051e-01 3.440764380221e-01 3.445126778922e-01 3.447751525232e-01 3.448643855342e-01 3.447846781226e-01 3.445374280404e-01 3.441262446729e-01 3.435560074546e-01 3.428279737484e-01 3.419502139650e-01 3.409258680928e-01 3.397604671077e-01 3.384618681122e-01 3.370351491606e-01 3.354888850044e-01 3.338320247323e-01 3.320705449321e-01 3.302170236754e-01 3.282794845207e-01 3.262686038620e-01 3.241975014958e-01 3.220755025972e-01 3.199180268326e-01 3.177370079655e-01 3.155472931959e-01 3.133640600771e-01 3.112015670761e-01 3.090774594091e-01 3.070072466337e-01 3.050096312797e-01 3.031005889308e-01 3.012978666113e-01 2.996208824773e-01 2.980852732514e-01 2.967111242617e-01 2.955138248631e-01 2.945113601408e-01 2.937187655140e-01 2.931522663107e-01 2.928256070477e-01 2.927498222498e-01 2.929398844043e-01 2.934006292581e-01 2.941431914398e-01 2.951717148259e-01 2.964884595364e-01 2.980980299274e-01 2.999947400091e-01 3.021808227717e-01 3.046475217158e-01 3.073885405967e-01 3.103965235918e-01 3.136586758031e-01 3.171650796880e-01 3.209001078912e-01 3.248498571405e-01 3.289993917702e-01 3.333298410890e-01 3.378269096661e-01 3.424692948401e-01 3.472413234449e-01 3.521238381601e-01 3.570969546655e-01 3.621437283910e-01 3.672445498773e-01 3.723821036842e-01 3.775373203672e-01 3.826935205866e-01 3.878323361252e-01 3.929370056444e-01 3.979917678002e-01 4.029781779123e-01 4.078844011661e-01 4.126919571605e-01 4.173861347053e-01 4.219550837724e-01 4.263827108057e-01 4.306580147510e-01 4.347661860660e-01 4.386953093594e-01 4.424345029888e-01 4.459720631893e-01 4.492972817639e-01 4.524000925169e-01 4.552702010313e-01 4.578990764862e-01 4.602780573174e-01 4.623991780370e-01 4.642562052108e-01 4.658412815232e-01 4.671490592408e-01 4.681774244416e-01 4.689182779628e-01 4.693724532458e-01 4.695373405788e-01 4.694115842973e-01 4.689984580355e-01 4.682979442005e-01 4.673162695928e-01 4.660588601368e-01 4.645338851649e-01 4.627506422869e-01 4.607220053158e-01 4.584624201501e-01 4.559893023365e-01 4.533222908754e-01 4.504828290655e-01 4.474973374265e-01 4.443945720998e-01 4.412016245131e-01 4.379565708620e-01 4.346919668273e-01 4.314471080290e-01 4.282633191031e-01 4.251803683970e-01 4.222445263416e-01 4.194966133834e-01 4.169816002954e-01 4.147424881718e-01 4.128173568721e-01 4.112468897744e-01 4.100627552275e-01 4.092934307625e-01 4.089634343792e-01 4.090874553725e-01 4.096754723113e-01 4.107277051869e-01 4.122375451200e-01 4.141906253769e-01 4.165618136273e-01 4.193222374776e-01 4.224343297379e-01 4.258535404937e-01 4.295320546021e-01 4.334156777856e-01 4.374499678652e-01 4.415761703243e-01 4.457346875100e-01 4.498685781510e-01 4.539189892055e-01 4.578315063327e-01 4.615529877533e-01 4.650360908653e-01 4.682365333442e-01 4.711153602688e-01 4.736408595603e-01 4.757845729283e-01 4.775271693007e-01 4.788547002015e-01 4.797609566785e-01 4.802472960884e-01 4.803194448353e-01 4.799952564359e-01 4.792943097276e-01 4.782470820004e-01 4.768873353872e-01 4.752548152210e-01 4.733947517549e-01 4.713541179797e-01 4.691854397226e-01 4.669384708954e-01 4.646666303343e-01 4.624194489155e-01 4.602423309245e-01 4.581811230938e-01 4.562679294544e-01 4.545344690989e-01 4.529995598761e-01 4.516749921044e-01 4.505645315578e-01 4.496589626025e-01 4.489448128949e-01 4.483949134928e-01 4.479790508352e-01 4.476612556968e-01 4.473985075907e-01 4.471519819655e-01 4.468746983123e-01 4.465299205647e-01 4.460806564616e-01 4.454960178982e-01 4.447557529265e-01 4.438456667950e-01 4.427636483225e-01 4.415197508117e-01 4.401339377611e-01 4.386397643039e-01 4.370811108624e-01 4.355126839572e-01 4.339991150658e-01 4.326126447759e-01 4.314263237616e-01 4.305215063983e-01 4.299722496023e-01 4.298501619381e-01 4.302195063987e-01 4.311270725453e-01 4.326122581539e-01 4.346895058776e-01 4.373592634587e-01 4.406020077621e-01 4.443752294622e-01 4.486270267838e-01 4.532821388982e-01 4.582594098083e-01 4.634671933182e-01 4.688091435439e-01 4.741879642045e-01 4.795079350350e-01 4.846812846695e-01 4.896225455182e-01 4.942628172274e-01 4.985404809797e-01 5.024078199257e-01 5.058315670747e-01 5.087886462394e-01 5.112740519220e-01 5.132868788924e-01 5.148450187611e-01 5.159700875957e-01 5.166908038729e-01 5.170444908840e-01 5.170657030304e-01 5.167930895514e-01 5.162602731962e-01 5.154986277077e-01 5.145336652152e-01 5.133814408228e-01 5.120561252566e-01 5.105581221540e-01 5.088871152316e-01 5.070327655611e-01 5.049842669258e-01 5.027318206597e-01 5.002604222864e-01 4.975681144230e-01 4.946522481464e-01 4.915246465766e-01 4.882060473725e-01 4.847290107448e-01 4.811436085213e-01 4.775070012396e-01 4.738960005686e-01 4.703910217920e-01 4.670843326906e-01 4.640720658962e-01 4.614444668480e-01 4.592958029544e-01 4.577001235108e-01 4.567250618109e-01 4.564153838245e-01 4.567952237804e-01 4.578697848055e-01 4.596158382257e-01 4.619992286235e-01 4.649596666693e-01 4.684306173111e-01 4.723367088359e-01 4.765957746275e-01 4.811331489063e-01 4.858730138530e-01 4.907553424411e-01 4.957240937704e-01 5.007402026419e-01 5.057730827137e-01 5.108021662963e-01 5.158225050521e-01 5.208250322323e-01 5.258165991482e-01 5.307975863014e-01 5.357680339373e-01 5.407324461754e-01 5.456792834068e-01 5.506031614778e-01 5.554844246145e-01 5.603056470014e-01 5.650428192748e-01 5.696699271795e-01 5.741676993034e-01 5.785117629540e-01 5.826924307116e-01 5.867002403352e-01 5.905407279763e-01 5.942289707477e-01 5.977852913428e-01 6.012479863770e-01 6.046552700632e-01 6.080571181011e-01 6.115037989204e-01 6.150433215121e-01 6.187246258590e-01 6.225812317485e-01 6.266432981877e-01 6.309218200840e-01 6.354161065553e-01 6.401098367817e-01 6.449713097590e-01 6.499626744333e-01 6.550283903307e-01 6.601209553577e-01 6.651840965881e-01 6.701742386459e-01 6.750569709308e-01 6.798087530851e-01 6.844314813049e-01 6.889354879184e-01 6.933552683341e-01 6.977368927542e-01 7.021319602340e-01 7.065994783671e-01 7.111860197567e-01 7.159283685514e-01 7.208347999201e-01 7.258872254835e-01 7.310327095966e-01 7.361786286944e-01 7.412082989791e-01 7.459683241351e-01 7.502998943407e-01 7.540316973306e-01 7.570052723053e-01 7.590922294778e-01 7.601912052160e-01 7.602640434065e-01 7.593208488734e-01 7.574424187850e-01 7.547709686585e-01 7.515010251128e-01 7.478855055369e-01 7.441962777329e-01 7.407237358866e-01 7.377461784778e-01 7.355061357156e-01 7.341986205378e-01 7.339451286417e-01 7.348003250753e-01 7.367425224681e-01 7.396834874338e-01 7.434895246321e-01 7.479838445031e-01 7.529834877058e-01 7.582946355652e-01 7.637347690951e-01 7.691450323655e-01 7.743777126539e-01 7.793189160383e-01 7.820077463397e-01 7.831094135180e-01 7.837500518895e-01 7.851329318489e-01 7.879162869683e-01 7.918675095233e-01 7.959848236454e-01 7.990255102476e-01 8.001537481897e-01 7.993629851935e-01 7.974859767590e-01 7.958103449098e-01 7.954325041549e-01 7.966959030575e-01 7.990253709089e-01 8.012399728612e-01 8.021478621895e-01 8.011492392417e-01 7.985202156723e-01 7.952593091913e-01 7.925656201208e-01 7.912284682555e-01 7.912115249339e-01 7.916736504077e-01 7.914558623649e-01 7.897196398076e-01 7.864312700799e-01 7.824608790122e-01 7.792482648248e-01 7.781316000138e-01 7.797225746488e-01 7.836317593637e-01 7.886888960362e-01 7.935334862080e-01 7.972514244498e-01 7.997156761102e-01 8.014821938057e-01 8.033595381931e-01 8.058459014696e-01 8.087383231698e-01 8.111876683430e-01 8.121576865887e-01 8.110215088291e-01 8.080440665932e-01 8.044931207720e-01 8.022501226819e-01 8.030603928162e-01 8.077836727443e-01 8.159809130146e-01 8.260806804268e-01 8.360698097376e-01 8.443249390159e-01 8.502062119345e-01 8.542733228947e-01 8.580748174223e-01 8.636737737509e-01 8.692917276946e-01 8.333668487794e-01 8.342145851222e-01 8.218926629049e-01 8.064748036626e-01 7.970328390269e-01 7.983600558326e-01 8.090556049877e-01 8.236906746239e-01 8.370152637630e-01 8.466641583179e-01 8.531640196474e-01 8.579352458311e-01 8.613434451752e-01 8.622948810825e-01 8.595092492682e-01 8.532334689221e-01 8.456458712972e-01 8.395899310819e-01 8.364270971499e-01 8.350642764253e-01 8.332314895495e-01 8.299622453638e-01 8.271509178739e-01 8.282756959789e-01 8.349364608843e-01 8.439196832238e-01 8.479297741870e-01 8.400675347687e-01 8.190934361066e-01 7.926112465067e-01 7.752438745300e-01 7.801215065722e-01 8.079139380641e-01 8.446923691003e-01 8.714477193085e-01 8.752292325496e-01 8.554802022806e-01 8.248236413437e-01 8.036330761061e-01 8.074117922888e-01 8.344151400041e-01 8.673571718303e-01 8.871767572085e-01 8.850442023949e-01 8.665560874033e-01 8.484591305117e-01 8.478775375564e-01 8.685921010030e-01 8.972601404261e-01 9.137999591378e-01 9.049550379385e-01 8.720952929075e-01 8.321229953215e-01 8.100856737367e-01 8.220611014654e-01 8.607497562388e-01 9.014663813697e-01 9.203961362956e-01 9.068938169043e-01 8.670460078000e-01 8.212724223027e-01 7.947318156132e-01 8.008102406263e-01 8.306342605459e-01 8.620653192867e-01 8.766621203777e-01 8.689050477476e-01 8.466297971040e-01 8.252059685019e-01 8.175045840742e-01 8.249310922773e-01 8.375847814754e-01 8.432351929651e-01 8.361385641154e-01 8.202325470114e-01 8.060232042586e-01 8.030254003087e-01 8.123800725863e-01 8.260551115857e-01 8.333045658508e-01 8.280124740041e-01 8.122339531930e-01 7.947484118490e-01 7.855471019344e-01 7.891212353541e-01 8.016821538080e-01 8.149729436569e-01 8.225671005511e-01 8.237267222238e-01 8.228540606619e-01 8.255861680672e-01 8.343063647129e-01 8.464340052383e-01 8.569480549538e-01 8.625725818475e-01 8.644107543988e-01 8.671751972840e-01 8.754947879297e-01 8.899934088840e-01 9.062902531009e-01 9.180446604853e-01 9.213674575272e-01 9.176358844025e-01 9.129425488117e-01 9.141142083038e-01 9.236691083660e-01 9.374864167880e-01 9.476034919524e-01 9.477741678869e-01 9.379650415235e-01 9.252399858576e-01 9.199278379363e-01 9.285184256005e-01 9.480151083452e-01 9.672854923799e-01 9.742124735738e-01 9.630963887716e-01 9.386100372624e-01 9.146223060281e-01 9.070344488698e-01 9.225332954711e-01 9.524988509550e-01 9.786984819187e-01 9.846652822714e-01 9.641976938767e-01 9.244711828286e-01 8.840038941718e-01 8.638305386215e-01 8.733989881528e-01 9.028614354624e-01 9.310052427019e-01 9.396367022106e-01 9.223712228199e-01 8.866267214986e-01 8.501790460216e-01 8.320422688522e-01 8.402799522495e-01 8.667243651868e-01 8.948546389156e-01 9.124689572980e-01
 4.925445948781e-01 4.917428036931e-01 4.910447566947e-01 4.905111881616e-01 4.900691707369e-01 4.895768871089e-01 4.889244481510e-01 4.881098588896e-01 4.872466319920e-01 4.864856867580e-01 4.858951793761e-01 4.853972719057e-01 4.848300198504e-01 4.840817501798e-01 4.831769806102e-01 4.822487564732e-01 4.814354222365e-01 4.807825571973e-01 4.802081978930e-01 4.795604492053e-01 4.787325865112e-01 4.777503350884e-01 4.767565241809e-01 4.758915540943e-01 4.751835158631e-01 4.745314791886e-01 4.737884634614e-01 4.728709293399e-01 4.718162746418e-01 4.707582491679e-01 4.698300553485e-01 4.690597377655e-01 4.683426818617e-01 4.675215451478e-01 4.665115212109e-01 4.653667049405e-01 4.642377325195e-01 4.632564981683e-01 4.624344786590e-01 4.616473014507e-01 4.607316606441e-01 4.596167908996e-01 4.583852892775e-01 4.572043933456e-01 4.561879403350e-01 4.553073356886e-01 4.544230828258e-01 4.533965330636e-01 4.521951183345e-01 4.509100125698e-01 4.496836381495e-01 4.486026189970e-01 4.476362842491e-01 4.466644043626e-01 4.455666565786e-01 4.443078244735e-01 4.429614427237e-01 4.416577837469e-01 4.404952887294e-01 4.394631680297e-01 4.384425063965e-01 4.372916619015e-01 4.359563440921e-01 4.345182487918e-01 4.331362700549e-01 4.319222835459e-01 4.308494421250e-01 4.297695841487e-01 4.285288073116e-01 4.270912194827e-01 4.255704113042e-01 4.241400936616e-01 4.228933385284e-01 4.217673921883e-01 4.205966423608e-01 4.192450311983e-01 4.177116117676e-01 4.161313301687e-01 4.146672712066e-01 4.133819322421e-01 4.121884052832e-01 4.109189834519e-01 4.094603556297e-01 4.078413515795e-01 4.062098086659e-01 4.047150247010e-01 4.033917522770e-01 4.021312935762e-01 4.007673575981e-01 3.992078545460e-01 3.975115652016e-01 3.958384648908e-01 3.943218149696e-01 3.929619657113e-01 3.916272938606e-01 3.901608024998e-01 3.885046835007e-01 3.867488685874e-01 3.850542017621e-01 3.835204054104e-01 3.821085574312e-01 3.806771787389e-01 3.790989894940e-01 3.773620599470e-01 3.755737235511e-01 3.738717848527e-01 3.723094470450e-01 3.708191302773e-01 3.692742856043e-01 3.675946363936e-01 3.658046601186e-01 3.640068660683e-01 3.622953943565e-01 3.606830534464e-01 3.590960782112e-01 3.574430160338e-01 3.556870803196e-01 3.538691688818e-01 3.520680473440e-01 3.503346587387e-01 3.486559058317e-01 3.469730078411e-01 3.452310613389e-01 3.434241879868e-01 3.415912355106e-01 3.397806881053e-01 3.380117501927e-01 3.362648808405e-01 3.345027635644e-01 3.327001177035e-01 3.308628851356e-01 3.290179006253e-01 3.271873067791e-01 3.253757698544e-01 3.235697115020e-01 3.217516423885e-01 3.199121300396e-01 3.180548497348e-01 3.161921574989e-01 3.143333407878e-01 3.124796872848e-01 3.106242400681e-01 3.087578214507e-01 3.068763286064e-01 3.049827692237e-01 3.030855162927e-01 3.011926794720e-01 2.993045596814e-01 2.974137994531e-01 2.955114911186e-01 2.935929400215e-01 2.916608044781e-01 2.897249676367e-01 2.877992424521e-01 2.858889228829e-01 2.839908621919e-01 2.820939146674e-01 2.801830790745e-01 2.782500119743e-01 2.763005866133e-01 2.743535926655e-01 2.724300807726e-01 2.705377862490e-01 2.686670922168e-01 2.667927837018e-01 2.648901643867e-01 2.629548025178e-01 2.610041770890e-01 2.590685909126e-01 2.571700101205e-01 2.553064490059e-01 2.534513573825e-01 2.515723141825e-01 2.496548474089e-01 2.477129900396e-01 2.457760899020e-01 2.438685599947e-01 2.419923310576e-01 2.401287583329e-01 2.382532431409e-01 2.363543001599e-01 2.344370334211e-01 2.325150303571e-01 2.306028291898e-01 2.287094333532e-01 2.268349209846e-01 2.249722512311e-01 2.231079392319e-01 2.212297704823e-01 2.193341028795e-01 2.174348990171e-01 2.155553862662e-01 2.137114962795e-01 2.118976888420e-01 2.100899862041e-01 2.082623295501e-01 2.064119698700e-01 2.045629974523e-01 2.027481576782e-01 2.009814435789e-01 1.992475469610e-01 1.975130799111e-01 1.957562090282e-01 1.939847571007e-01 1.922310828490e-01 1.905247517825e-01 1.888692924532e-01 1.872384067937e-01 1.856000405023e-01 1.839426124085e-01 1.822869476038e-01 1.806686035906e-01 1.791087571300e-01 1.775948192293e-01 1.760928022958e-01 1.745777222456e-01 1.730560298882e-01 1.715631083900e-01 1.701286780095e-01 1.687537726100e-01 1.674077943624e-01 1.660588874330e-01 1.647031523095e-01 1.633672048510e-01 1.620866024881e-01 1.608719652656e-01 1.597006120296e-01 1.585405013930e-01 1.573770717039e-01 1.562304372307e-01 1.551338712085e-01 1.541046193040e-01 1.531290465368e-01 1.521758095410e-01 1.512271660628e-01 1.502954689111e-01 1.494117414342e-01 1.485959391760e-01 1.478378128870e-01 1.471070019529e-01 1.463863884778e-01 1.456875407529e-01 1.450400558379e-01 1.444609869102e-01 1.439382364889e-01 1.434424301638e-01 1.429593094850e-01 1.425044040159e-01 1.421063110821e-01 1.417768532067e-01 1.414995547802e-01 1.412467600784e-01 1.410103783397e-01 1.408103711856e-01 1.406725127294e-01 1.406006117753e-01 1.405751843025e-01 1.405738450019e-01 1.405953503040e-01 1.406625375640e-01 1.407941430251e-01 1.409856055132e-01 1.412154841190e-01 1.414688983996e-01 1.417536680391e-01 1.420913374348e-01 1.424918887517e-01 1.429413094842e-01 1.434199129156e-01 1.439241469605e-01 1.444678862440e-01 1.450662798412e-01 1.457150877052e-01 1.463947495384e-01 1.470951097679e-01 1.478243070820e-01 1.485979326785e-01 1.494178356311e-01 1.502683666816e-01 1.511339473035e-01 1.520162839701e-01 1.529329287870e-01 1.538905568350e-01 1.548811024081e-01 1.558882396943e-01 1.569070586321e-01 1.579491932950e-01 1.590251142463e-01 1.601327105875e-01 1.612598632477e-01 1.624008930361e-01 1.635616434839e-01 1.647501508357e-01 1.659653472972e-01 1.671970313780e-01 1.684386636710e-01 1.696969845593e-01 1.709787376748e-01 1.722829539921e-01 1.735984747569e-01 1.749181052583e-01 1.762448280549e-01 1.775876598163e-01 1.789489926070e-01 1.803207402032e-01 1.816959147458e-01 1.830744372851e-01 1.844617277990e-01 1.858612929904e-01 1.872702803612e-01 1.886841858360e-01 1.901034328666e-01 1.915300162560e-01 1.929617502818e-01 1.943970275192e-01 1.958350724093e-01 1.972772764674e-01 1.987252388616e-01 2.001762495006e-01 2.016253263677e-01 2.030713570599e-01 2.045186274534e-01 2.059688148112e-01 2.074210913866e-01 2.088709501997e-01 2.103167060373e-01 2.117595627161e-01 2.132022743866e-01 2.146445464059e-01 2.160840632838e-01 2.175202255723e-01 2.189521991503e-01 2.203797236210e-01 2.218030898024e-01 2.232206471937e-01 2.246344809030e-01 2.260432709419e-01 2.274462595084e-01 2.288407129480e-01 2.302281800863e-01 2.316100213661e-01 2.329861445861e-01 2.343557413429e-01 2.357161840706e-01 2.370669982322e-01 2.384102541284e-01 2.397457002887e-01 2.410737200734e-01 2.423921436610e-01 2.437002783906e-01 2.449974696776e-01 2.462850531414e-01 2.475630397633e-01 2.488311240118e-01 2.500881717534e-01 2.513334267136e-01 2.525666341539e-01 2.537883479057e-01 2.549985571159e-01 2.561975962544e-01 2.573838887921e-01 2.585568268016e-01 2.597168385519e-01 2.608637937432e-01 2.619981662234e-01 2.631192049184e-01 2.642265904804e-01 2.653196408362e-01 2.663984819661e-01 2.674638121406e-01 2.685140818337e-01 2.695502744722e-01 2.705717537559e-01 2.715780353710e-01 2.725693436486e-01 2.735456268580e-01 2.745054863277e-01 2.754499960771e-01 2.763788442437e-01 2.772914685125e-01 2.781882289846e-01 2.790684243630e-01 2.799318154147e-01 2.807789655252e-01 2.816085434582e-01 2.824216423929e-01 2.832172483579e-01 2.839955558113e-01 2.847572353136e-01 2.855013522519e-01 2.862269772385e-01 2.869345670015e-01 2.876241014384e-01 2.882956716998e-01 2.889495568865e-01 2.895855309195e-01 2.902019906156e-01 2.907993996414e-01 2.913778652392e-01 2.919373546367e-01 2.924786759540e-01 2.930006991537e-01 2.935029972297e-01 2.939859260634e-01 2.944488004062e-01 2.948920350569e-01 2.953159955943e-01 2.957194239575e-01 2.961027002228e-01 2.964667784754e-01 2.968099498357e-01 2.971330254915e-01 2.974358177979e-01 2.977174105517e-01 2.979793473743e-01 2.982198950179e-01 2.984394712889e-01 2.986388399652e-01 2.988169701823e-01 2.989737840328e-01 2.991093032400e-01 2.992232004688e-01 2.993160403871e-01 2.993879289299e-01 2.994377858079e-01 2.994660505656e-01 2.994731833789e-01 2.994573984645e-01 2.994206437034e-01 2.993620709133e-01 2.992809944108e-01 2.991784993684e-01 2.990531603388e-01 2.989060538350e-01 2.987360171312e-01 2.985438245376e-01 2.983292283686e-01 2.980920780297e-01 2.978323596927e-01 2.975501750226e-01 2.972454681977e-01 2.969177224706e-01 2.965668870481e-01 2.961926564300e-01 2.957962844646e-01 2.953768015097e-01 2.949342506426e-01 2.944687928101e-01 2.939796129909e-01 2.934670974356e-01 2.929312500989e-01 2.923727083015e-01 2.917903410459e-01 2.911851211045e-01 2.905558867112e-01 2.899032994896e-01 2.892269045257e-01 2.885277893572e-01 2.878046201135e-01 2.870576599426e-01 2.862870420424e-01 2.854922857891e-01 2.846742685065e-01 2.838320916646e-01 2.829662521407e-01 2.820762864108e-01 2.811621226921e-01 2.802243466808e-01 2.792624387360e-01 2.782771560750e-01 2.772675554921e-01 2.762338664202e-01 2.751756468137e-01 2.740931164379e-01 2.729866288485e-01 2.718561878379e-01 2.707021366669e-01 2.695229768556e-01 2.683198424011e-01 2.670924730125e-01 2.658403625273e-01 2.645648977774e-01 2.632652684137e-01 2.619417802945e-01 2.605936248989e-01 2.592206859600e-01 2.578238207562e-01 2.564029913520e-01 2.549575923568e-01 2.534890768783e-01 2.519954164332e-01 2.504775935636e-01 2.489356789717e-01 2.473698329663e-01 2.457803660114e-01 2.441671171265e-01 2.425294751239e-01 2.408679528276e-01 2.391829391723e-01 2.374733714620e-01 2.357406622608e-01 2.339844729552e-01 2.322042180724e-01 2.304003418694e-01 2.285721349503e-01 2.267212470548e-01 2.248472981939e-01 2.229496479668e-01 2.210293355836e-01 2.190852962957e-01 2.171184333440e-01 2.151292962029e-01 2.131162782561e-01 2.110814658671e-01 2.090238838553e-01 2.069432645961e-01 2.048411314729e-01 2.027161447487e-01 2.005688000584e-01 1.984001877901e-01 1.962087903528e-01 1.939967437378e-01 1.917642684353e-01 1.895103336461e-01 1.872359670259e-01 1.849394745907e-01 1.826233435200e-01 1.802872160149e-01 1.779309225514e-01 1.755561924656e-01 1.731618136029e-01 1.707485994098e-01 1.683169110185e-01 1.658662657137e-01 1.633985837487e-01 1.609134516612e-01 1.584112852266e-01 1.558939776171e-01 1.533602277210e-01 1.508117188944e-01 1.482486745698e-01 1.456705512034e-01 1.430794842902e-01 1.404752956064e-01 1.378593166550e-01 1.352331285725e-01 1.325964646252e-01 1.299512309948e-01 1.272978523307e-01 1.246370158260e-01 1.219709302527e-01 1.193005578463e-01 1.166277460939e-01 1.139542349805e-01 1.112811084298e-01 1.086112448427e-01 1.059456301755e-01 1.032875369252e-01 1.006400443471e-01 9.800413635846e-02 9.538449482837e-02 9.278423893772e-02 9.020816822735e-02 8.766129584909e-02 8.514672976969e-02 8.267063717399e-02 8.023786322791e-02 7.785593898357e-02 7.553231583878e-02 7.327555182294e-02 7.109503242535e-02 6.899946369502e-02 6.699874165119e-02 6.510606688191e-02 6.333215921320e-02 6.169128860330e-02 6.019784466103e-02 5.886498478176e-02 5.770656679545e-02 5.673565339808e-02 5.596400427128e-02 5.540323700709e-02 5.506307700839e-02 5.494974771474e-02 5.506687124010e-02 5.541440876609e-02 5.599120822486e-02 5.679163622995e-02 5.780896338393e-02 5.903368335091e-02 6.045446190868e-02 6.205892237799e-02 6.383430474463e-02 6.576835121748e-02 6.784880779055e-02 7.006318645307e-02 7.239962408555e-02 7.484680089755e-02 7.739554452984e-02 8.003611787927e-02 8.276041873087e-02 8.556029987081e-02 8.842886179139e-02 9.135894952968e-02 9.434521445216e-02 9.738154872180e-02 1.004631061460e-01 1.035859010339e-01 1.067460040703e-01 1.099392836107e-01 1.131614215309e-01 1.164100940434e-01 1.196815501821e-01 1.229736704750e-01 1.262847160587e-01 1.296117248543e-01 1.329519616773e-01 1.363025744227e-01 1.396616273122e-01 1.430290743064e-01 1.464022579603e-01 1.497804592043e-01 1.531592683271e-01 1.565382330606e-01 1.599163107962e-01 1.632916798050e-01 1.666653187745e-01 1.700336573465e-01 1.733951020808e-01 1.767478736420e-01 1.800907197762e-01 1.834245895920e-01 1.867477035259e-01 1.900582970730e-01 1.933549627969e-01 1.966345496734e-01 1.998976138378e-01 2.031435088703e-01 2.063717291085e-01 2.095814012848e-01 2.127682614003e-01 2.159338560101e-01 2.190752173622e-01 2.221918151818e-01 2.252844977787e-01 2.283496628854e-01 2.313885606617e-01 2.343983337893e-01 2.373771462983e-01 2.403256146329e-01 2.432411579144e-01 2.461250270575e-01 2.489745951249e-01 2.517888371232e-01 2.545676776297e-01 2.573070274669e-01 2.600095465201e-01 2.626715859361e-01 2.652938073977e-01 2.678756114026e-01 2.704127706424e-01 2.729068988013e-01 2.753561191271e-01 2.777589981288e-01 2.801167810759e-01 2.824246083724e-01 2.846852785430e-01 2.868943775745e-01 2.890525856784e-01 2.911600053283e-01 2.932126132827e-01 2.952135796424e-01 2.971572684494e-01 2.990450111046e-01 3.008771428682e-01 3.026487209596e-01 3.043647563657e-01 3.060186017142e-01 3.076119548429e-01 3.091446727583e-01 3.106114782032e-01 3.120178505660e-01 3.133574128068e-01 3.146327474921e-01 3.158426080988e-01 3.169819161519e-01 3.180566944757e-01 3.190589635325e-01 3.199944464865e-01 3.208594816595e-01 3.216507097857e-01 3.223735029222e-01 3.230190650560e-01 3.235942226824e-01 3.240947441059e-01 3.245184068612e-01 3.248705918045e-01 3.251408146525e-01 3.253387542247e-01 3.254568636064e-01 3.254969546759e-01 3.254611861489e-01 3.253412204218e-01 3.251468626598e-01 3.248681234116e-01 3.245106957177e-01 3.240744624146e-01 3.235525811972e-01 3.229547146369e-01 3.222695728422e-01 3.215050783479e-01 3.206595597587e-01 3.197276636169e-01 3.187187385292e-01 3.176214159215e-01 3.164452947155e-01 3.151858341827e-01 3.138412867288e-01 3.124196087519e-01 3.109097669481e-01 3.093227939511e-01 3.076516100394e-01 3.058980935515e-01 3.040672291685e-01 3.021505370711e-01 3.001593721668e-01 2.980850195626e-01 2.959325359483e-01 2.937041605957e-01 2.913941496280e-01 2.890133806615e-01 2.865530392120e-01 2.840207670567e-01 2.814155889819e-01 2.787361646575e-01 2.759906292837e-01 2.731724926580e-01 2.702900396283e-01 2.673410909134e-01 2.643270335228e-01 2.612547239852e-01 2.581195740331e-01 2.549298273033e-01 2.516844916418e-01 2.483867703366e-01 2.450416616186e-01 2.416487926125e-01 2.382145427297e-01 2.347405478913e-01 2.312305827249e-01 2.276905752162e-01 2.241220716028e-01 2.205314717639e-01 2.169230224889e-01 2.133009030044e-01 2.096729879733e-01 2.060427570083e-01 2.024180525206e-01 1.988056613716e-01 1.952117784848e-01 1.916459876362e-01 1.881141445345e-01 1.846266719455e-01 1.811926741035e-01 1.778207680114e-01 1.745234678245e-01 1.713088777919e-01 1.681902805242e-01 1.651797952482e-01 1.622882557937e-01 1.595312568251e-01 1.569186425515e-01 1.544672166955e-01 1.521885624677e-01 1.500963039637e-01 1.482047735004e-01 1.465252080705e-01 1.450720105868e-01 1.438542371381e-01 1.428822000850e-01 1.421656965396e-01 1.417105840053e-01 1.415226349867e-01 1.416049325561e-01 1.419589583691e-01 1.425844987254e-01 1.434772761098e-01 1.446336360415e-01 1.460472791039e-01 1.477085608436e-01 1.496102043514e-01 1.517384109726e-01 1.540842314680e-01 1.566335772105e-01 1.593730260409e-01 1.622912970948e-01 1.653721513781e-01 1.686051969418e-01 1.719747680940e-01 1.754677094455e-01 1.790737125060e-01 1.827758542812e-01 1.865674733752e-01 1.904318350818e-01 1.943612792547e-01 1.983438886862e-01 2.023670648531e-01 2.064257545493e-01 2.105048877261e-01 2.146006886984e-01 2.187010522317e-01 2.227977609035e-01 2.268866218387e-01 2.309538733324e-01 2.349981123177e-01 2.390085498582e-01 2.429795117827e-01 2.469057958624e-01 2.507774363003e-01 2.545932204841e-01 2.583431519255e-01 2.620242455355e-01 2.656308150772e-01 2.691557949022e-01 2.725976748431e-01 2.759475956570e-01 2.792049063673e-01 2.823615080528e-01 2.854154806135e-01 2.883619486783e-01 2.911961232684e-01 2.939157930762e-01 2.965146825746e-01 2.989917502808e-01 3.013413885241e-01 3.035610407364e-01 3.056488221161e-01 3.075992437567e-01 3.094126405042e-01 3.110825853827e-01 3.126101188426e-01 3.139903094214e-01 3.152212659344e-01 3.163031369928e-01 3.172298524292e-01 3.180037536457e-01 3.186197152424e-01 3.190776005206e-01 3.193776044393e-01 3.195147219773e-01 3.194921642011e-01 3.193065678837e-01 3.189574988517e-01 3.184470148592e-01 3.177705428088e-01 3.169330670258e-01 3.159311357485e-01 3.147664318206e-01 3.134406358402e-01 3.119511576085e-01 3.103036996163e-01 3.084948232492e-01 3.065291348243e-01 3.044089735107e-01 3.021332814338e-01 2.997079178632e-01 2.971336350439e-01 2.944142484980e-01 2.915534922011e-01 2.885535064691e-01 2.854208236862e-01 2.821577422537e-01 2.787690709673e-01 2.752618933217e-01 2.716390885810e-01 2.679093487338e-01 2.640779072946e-01 2.601514502190e-01 2.561400029320e-01 2.520487094042e-01 2.478893880776e-01 2.436699361239e-01 2.394009280963e-01 2.350950840539e-01 2.307606532171e-01 2.264143273198e-01 2.220670424815e-01 2.177339977120e-01 2.134310990431e-01 2.091733685621e-01 2.049807234725e-01 2.008697680085e-01 1.968616759087e-01 1.929757730309e-01 1.892347193550e-01 1.856612234792e-01 1.822771208727e-01 1.791079308300e-01 1.761751547145e-01 1.735044115739e-01 1.711175299341e-01 1.690369639921e-01 1.672833938430e-01 1.658743555339e-01 1.648276508571e-01 1.641536751965e-01 1.638640271320e-01 1.639636781261e-01 1.644546341619e-01 1.653344227518e-01 1.665966277919e-01 1.682328755200e-01 1.702274131651e-01 1.725669878212e-01 1.752309382408e-01 1.782003681154e-01 1.814537803880e-01 1.849664398760e-01 1.887194711860e-01 1.926857190790e-01 1.968450588788e-01 2.011744143478e-01 2.056499542713e-01 2.102552170672e-01 2.149640568406e-01 2.197621948277e-01 2.246286774489e-01 2.295451705300e-01 2.344988548699e-01 2.394682245998e-01 2.444447465079e-01 2.494111757664e-01 2.543542479965e-01 2.592637423415e-01 2.641252802031e-01 2.689309039411e-01 2.736679507148e-01 2.783282788255e-01 2.829023966025e-01 2.873806035200e-01 2.917565122269e-01 2.960212120328e-01 3.001686214662e-01 3.041907593471e-01 3.080826052199e-01 3.118385499713e-01 3.154515550332e-01 3.189193591767e-01 3.222341336867e-01 3.253947675170e-01 3.283952798701e-01 3.312320473760e-01 3.339037844413e-01 3.364050316646e-01 3.387352952313e-01 3.408920150861e-01 3.428712566224e-01 3.446746400533e-01 3.462984867747e-01 3.477438411949e-01 3.490090290472e-01 3.500950183120e-01 3.510017796519e-01 3.517288438252e-01 3.522792232018e-01 3.526526787701e-01 3.528520846848e-01 3.528797178768e-01 3.527370127921e-01 3.524285400548e-01 3.519575843409e-01 3.513274503329e-01 3.505440365394e-01 3.496113844781e-01 3.485356453956e-01 3.473247115035e-01 3.459816481668e-01 3.445185617780e-01 3.429400213522e-01 3.412557933924e-01 3.394772072705e-01 3.376101563406e-01 3.356694568499e-01 3.336642740061e-01 3.316075082059e-01 3.295124431930e-01 3.273911029490e-01 3.252600421600e-01 3.231322258006e-01 3.210253185653e-01 3.189530854258e-01 3.169339053390e-01 3.149845227821e-01 3.131212458651e-01 3.113637357707e-01 3.097281423571e-01 3.082330225678e-01 3.068950339824e-01 3.057328561682e-01 3.047615985070e-01 3.039977351214e-01 3.034577581185e-01 3.031525363392e-01 3.030978653505e-01 3.033026861210e-01 3.037760870619e-01 3.045284005450e-01 3.055599154007e-01 3.068798029130e-01 3.084863007370e-01 3.103782607754e-01 3.125552702325e-01 3.150099444762e-01 3.177380273242e-01 3.207290028226e-01 3.239735930614e-01 3.274599408840e-01 3.311745184618e-01 3.351040836248e-01 3.392299307048e-01 3.435403889549e-01 3.480150106461e-01 3.526367251598e-01 3.573888850001e-01 3.622516096145e-01 3.672082027883e-01 3.722386297857e-01 3.773262067549e-01 3.824506627946e-01 3.875963244538e-01 3.927438512484e-01 3.978752994059e-01 4.029768418646e-01 4.080274140583e-01 4.130127259925e-01 4.179172833206e-01 4.227242736361e-01 4.274210954495e-01 4.319894171855e-01 4.364179715296e-01 4.406918002544e-01 4.447972909920e-01 4.487226819346e-01 4.524542750394e-01 4.559810049487e-01 4.592906684669e-01 4.623724808122e-01 4.652163371489e-01 4.678124406158e-01 4.701502828401e-01 4.722226303143e-01 4.740220114280e-01 4.755388832476e-01 4.767705123878e-01 4.777084650103e-01 4.783501259386e-01 4.786933643315e-01 4.787332966540e-01 4.784733608589e-01 4.779118893109e-01 4.770531157545e-01 4.759015973273e-01 4.744640604233e-01 4.727498468752e-01 4.707699499007e-01 4.685379584501e-01 4.660703320855e-01 4.633868212142e-01 4.605093652168e-01 4.574612233411e-01 4.542734158661e-01 4.509737157905e-01 4.475974036095e-01 4.441821002665e-01 4.407636016878e-01 4.373883915428e-01 4.340954579154e-01 4.309329617505e-01 4.279455699366e-01 4.251770476711e-01 4.226758358008e-01 4.204824959283e-01 4.186380381828e-01 4.171799694933e-01 4.161383423564e-01 4.155406627601e-01 4.154048652410e-01 4.157425524170e-01 4.165587860452e-01 4.178464264075e-01 4.195938333466e-01 4.217778906176e-01 4.243687936258e-01 4.273305314380e-01 4.306179459343e-01 4.341830267593e-01 4.379710927379e-01 4.419255061926e-01 4.459874974987e-01 4.500965795828e-01 4.541931253164e-01 4.582181092899e-01 4.621156182521e-01 4.658333138042e-01 4.693212437291e-01 4.725362489866e-01 4.754377269063e-01 4.779948585121e-01 4.801805832338e-01 4.819745143399e-01 4.833654447531e-01 4.843468723623e-01 4.849220304504e-01 4.851004073709e-01 4.848983929055e-01 4.843413689285e-01 4.834576328934e-01 4.822855996052e-01 4.808639282581e-01 4.792409871456e-01 4.774635958251e-01 4.755827744456e-01 4.736497939850e-01 4.717141747900e-01 4.698250529631e-01 4.680235690951e-01 4.663507208015e-01 4.648359764064e-01 4.635022919128e-01 4.623666901430e-01 4.614315823420e-01 4.606969212164e-01 4.601451156677e-01 4.597554362255e-01 4.594997002451e-01 4.593387438930e-01 4.592357321399e-01 4.591437221856e-01 4.590206651540e-01 4.588230299682e-01 4.585100129147e-01 4.580505092200e-01 4.574143414150e-01 4.565841500687e-01 4.555531898400e-01 4.543224008803e-01 4.529087766992e-01 4.513377305933e-01 4.496495708153e-01 4.478947618854e-01 4.461348841425e-01 4.444384601883e-01 4.428841239810e-01 4.415499521756e-01 4.405184666912e-01 4.398686797759e-01 4.396699210183e-01 4.399870461532e-01 4.408653352820e-01 4.423381312245e-01 4.444196165047e-01 4.471003358028e-01 4.503582189683e-01 4.541451486623e-01 4.584009834120e-01 4.630498753957e-01 4.680041229418e-01 4.731706510776e-01 4.784504809889e-01 4.837484751805e-01 4.889671322211e-01 4.940209630946e-01 4.988305010101e-01 5.033263503677e-01 5.074541764457e-01 5.111677976976e-01 5.144407446898e-01 5.172530288524e-01 5.196020331296e-01 5.214937272658e-01 5.229434773271e-01 5.239784120674e-01 5.246259380487e-01 5.249210743601e-01 5.248981442763e-01 5.245905407235e-01 5.240306733439e-01 5.232413996582e-01 5.222455752291e-01 5.210544801595e-01 5.196759820149e-01 5.181077939600e-01 5.163444801145e-01 5.143800496338e-01 5.121997716819e-01 5.097978821562e-01 5.071656585333e-01 5.043043667370e-01 5.012231467745e-01 4.979385345201e-01 4.944856281880e-01 4.909034867578e-01 4.872541300243e-01 4.836041468289e-01 4.800347560281e-01 4.766356610669e-01 4.734960171936e-01 4.707154302030e-01 4.683786689168e-01 4.665715140371e-01 4.653606570816e-01 4.647971826343e-01 4.649175398499e-01 4.657276797142e-01 4.672221843015e-01 4.693685322107e-01 4.721200046473e-01 4.754196563905e-01 4.791962043242e-01 4.833792801420e-01 4.878943552833e-01 4.926773113356e-01 4.976659300391e-01 5.028106030590e-01 5.080728175695e-01 5.134215066853e-01 5.188430283849e-01 5.243203166711e-01 5.298545898459e-01 5.354426277056e-01 5.410817275122e-01 5.467736097671e-01 5.525059777119e-01 5.582712318724e-01 5.640472725632e-01 5.698109703662e-01 5.755312951700e-01 5.811718374207e-01 5.867008240157e-01 5.920769679485e-01 5.972719007167e-01 6.022572825505e-01 6.070150639192e-01 6.115392077146e-01 6.158294503126e-01 6.199047802653e-01 6.237877311186e-01 6.275172616263e-01 6.311369179809e-01 6.346939337744e-01 6.382422853223e-01 6.418273116660e-01 6.454950365446e-01 6.492769915635e-01 6.531959355071e-01 6.572606920863e-01 6.614636200490e-01 6.657897918127e-01 6.702031827788e-01 6.746701179894e-01 6.791452331713e-01 6.835887631103e-01 6.879661252857e-01 6.922499475635e-01 6.964361061948e-01 7.005269742250e-01 7.045507163808e-01 7.085514746084e-01 7.125815375220e-01 7.167071365131e-01 7.209882554017e-01 7.254826734242e-01 7.302226867873e-01 7.352181989768e-01 7.404461148747e-01 7.458396434640e-01 7.513018189005e-01 7.566934922926e-01 7.618556216333e-01 7.666073703109e-01 7.707672997192e-01 7.741727754913e-01 7.766789526078e-01 7.781941287167e-01 7.786737055664e-01 7.781394417663e-01 7.766816720941e-01 7.744472703727e-01 7.716536143991e-01 7.685508121698e-01 7.654231601965e-01 7.625603601053e-01 7.602289231305e-01 7.586634321277e-01 7.580301248894e-01 7.584306877601e-01 7.598880886757e-01 7.623490577235e-01 7.657070536352e-01 7.697974648523e-01 7.744426418141e-01 7.794468559147e-01 7.846219416966e-01 7.898034920664e-01 7.948411174824e-01 7.996205291705e-01 8.021940902825e-01 8.031730205170e-01 8.037099172829e-01 8.050409911035e-01 8.078418806639e-01 8.118756755780e-01 8.161139342187e-01 8.192746410845e-01 8.204840272588e-01 8.197162836991e-01 8.178042926536e-01 8.160485177015e-01 8.155677858175e-01 8.167181595587e-01 8.189202537272e-01 8.209718030296e-01 8.216562891502e-01 8.203515875943e-01 8.173295280022e-01 8.136058303646e-01 8.104092054418e-01 8.085571256726e-01 8.080242885373e-01 8.079569059491e-01 8.071572802653e-01 8.047456518977e-01 8.006625707032e-01 7.957815036299e-01 7.915867648727e-01 7.895007366926e-01 7.902264297830e-01 7.934556929060e-01 7.980799720430e-01 8.027714273825e-01 8.066409639102e-01 8.095881078718e-01 8.121934953556e-01 8.152641274549e-01 8.192570063176e-01 8.238716582185e-01 8.281112090975e-01 8.307697671342e-01 8.310635979760e-01 8.291326929745e-01 8.261875172060e-01 8.241431395331e-01 8.248728130612e-01 8.294279103544e-01 8.375668454788e-01 8.478349039573e-01 8.581725139561e-01 8.667158522011e-01 8.724059647765e-01 8.752713850886e-01 8.763392230893e-01 8.769079916083e-01 8.571367435933e-01 8.387954611191e-01 8.279950974897e-01 8.152791144269e-01 8.076527700663e-01 8.092072541773e-01 8.184972124956e-01 8.301768368458e-01 8.391333226973e-01 8.438542866748e-01 8.468422565876e-01 8.521941413231e-01 8.618632381155e-01 8.735887488619e-01 8.821673336456e-01 8.829841871409e-01 8.752320081304e-01 8.626483871416e-01 8.514655971963e-01 8.464742270204e-01 8.480430873337e-01 8.525650243694e-01 8.558077957468e-01 8.562537681813e-01 8.556003090502e-01 8.563660470068e-01 8.585379923013e-01 8.584177825450e-01 8.511650880247e-01 8.351905527111e-01 8.154208463820e-01 8.023457764198e-01 8.057599024396e-01 8.265403088008e-01 8.543776820223e-01 8.743650162600e-01 8.760765498429e-01 8.594764991797e-01 8.356467940263e-01 8.214284382609e-01 8.283214935547e-01 8.530847815057e-01 8.803331132836e-01 8.942085006161e-01 8.885237433643e-01 8.702833824390e-01 8.559992081778e-01 8.607469133509e-01 8.856036941288e-01 9.158707824530e-01 9.319234643993e-01 9.217822205423e-01 8.880064106230e-01 8.480871830209e-01 8.267720128782e-01 8.392224744089e-01 8.776186699480e-01 9.175998077203e-01 9.360018656873e-01 9.226674471493e-01 8.837521913471e-01 8.391320248824e-01 8.128996300402e-01 8.177308245466e-01 8.452893857869e-01 8.746776571036e-01 8.883871078060e-01 8.811659067460e-01 8.604289506464e-01 8.405498179861e-01 8.333544293748e-01 8.399975589997e-01 8.513528511475e-01 8.563146655513e-01 8.498595995244e-01 8.358417704080e-01 8.238455305419e-01 8.221063080537e-01 8.310891746695e-01 8.432190773845e-01 8.488834735449e-01 8.429661496070e-01 8.278313954516e-01 8.116619318781e-01 8.032238065441e-01 8.060140806961e-01 8.162982054094e-01 8.268469750511e-01 8.324707316582e-01 8.331484691555e-01 8.331007347891e-01 8.369793122596e-01 8.460337985806e-01 8.572176192994e-01 8.660227426733e-01 8.703020258403e-01 8.722179849274e-01 8.768289608044e-01 8.881089409060e-01 9.054125372167e-01 9.233189514077e-01 9.352787139153e-01 9.380144554696e-01 9.339143090612e-01 9.299224824238e-01 9.330564091118e-01 9.452145150980e-01 9.612552608908e-01 9.723929482383e-01 9.720781237517e-01 9.604845422753e-01 9.452944138470e-01 9.377146187224e-01 9.450610774562e-01 9.646702578760e-01 9.850530769882e-01 9.932461150451e-01 9.825447535034e-01 9.567662770968e-01 9.295138993944e-01 9.175610773400e-01 9.295495745349e-01 9.586429361976e-01 9.869897258895e-01 9.971205074904e-01 9.810583986990e-01 9.439577705072e-01 9.027387616198e-01 8.784403054132e-01 8.829307058271e-01 9.096792775789e-01 9.391028547232e-01 9.523417692701e-01 9.409078862981e-01 9.095348112125e-01 8.736263800749e-01 8.515613711378e-01 8.536109283841e-01 8.752741547689e-01 9.022995869932e-01 9.222197318065e-01
 4.979400490802e-01 4.972156418615e-01 4.965948843264e-01 4.961373564600e-01 4.957716965813e-01 4.953571172456e-01 4.947822872698e-01 4.940444046805e-01 4.932573595363e-01 4.925732664010e-01 4.920597375901e-01 4.916377293020e-01 4.911463344402e-01 4.904753179768e-01 4.896483917532e-01 4.887967476340e-01 4.880592035143e-01 4.874826702196e-01 4.869854134050e-01 4.864146704890e-01 4.856630062363e-01 4.847569370794e-01 4.838398679445e-01 4.830516870673e-01 4.824192758476e-01 4.818425450164e-01 4.811755894494e-01 4.803348264956e-01 4.793568806085e-01 4.783754301829e-01 4.775230929681e-01 4.768278009256e-01 4.761849943103e-01 4.754391025794e-01 4.745059141257e-01 4.734383393802e-01 4.723849194969e-01 4.714783703844e-01 4.707306743732e-01 4.700182856114e-01 4.691776184265e-01 4.681386114119e-01 4.669829244233e-01 4.658775254047e-01 4.649355750961e-01 4.641284209635e-01 4.633174982625e-01 4.623647801464e-01 4.612379570544e-01 4.600281069612e-01 4.588768114236e-01 4.578696056531e-01 4.569754476441e-01 4.560746163418e-01 4.550490623099e-01 4.538642554537e-01 4.525924719189e-01 4.513630120555e-01 4.502727923611e-01 4.493109743724e-01 4.483603041828e-01 4.472806310942e-01 4.460185804265e-01 4.446545216035e-01 4.433449637184e-01 4.422007085020e-01 4.411960918006e-01 4.401856697771e-01 4.390164502398e-01 4.376518266443e-01 4.362032304713e-01 4.348423231078e-01 4.336622278600e-01 4.326030596723e-01 4.315017968148e-01 4.302219144783e-01 4.287601712118e-01 4.272489304089e-01 4.258508594452e-01 4.246305329964e-01 4.235035452097e-01 4.223028291353e-01 4.209140098638e-01 4.193638682914e-01 4.177981373919e-01 4.163676047534e-01 4.151089419707e-01 4.139147023440e-01 4.126167839929e-01 4.111232649117e-01 4.094917726733e-01 4.078830242686e-01 4.064304308434e-01 4.051344657013e-01 4.038632783032e-01 4.024589106734e-01 4.008647803789e-01 3.991716008339e-01 3.975402617764e-01 3.960693985708e-01 3.947192781535e-01 3.933471642587e-01 3.918279299057e-01 3.901497921579e-01 3.884225915633e-01 3.867826464980e-01 3.852809729380e-01 3.838484096149e-01 3.823592359514e-01 3.807351088669e-01 3.790021936710e-01 3.772634132078e-01 3.756112518397e-01 3.740559392939e-01 3.725227154478e-01 3.709217892183e-01 3.692188273219e-01 3.674557647463e-01 3.657107218163e-01 3.640325458341e-01 3.624065084845e-01 3.607737062913e-01 3.590811889728e-01 3.573246197276e-01 3.555436217238e-01 3.537846924278e-01 3.520664140050e-01 3.503682232662e-01 3.486527410110e-01 3.468969123425e-01 3.451068964899e-01 3.433090108286e-01 3.415250576674e-01 3.397592158035e-01 3.379977735046e-01 3.362235154206e-01 3.344271737710e-01 3.326122880569e-01 3.307912862819e-01 3.289734937944e-01 3.271603949681e-01 3.253448900194e-01 3.235175339084e-01 3.216745258691e-01 3.198178114152e-01 3.179567116091e-01 3.160997691097e-01 3.142463956764e-01 3.123902133275e-01 3.105209731595e-01 3.086342223256e-01 3.067324842384e-01 3.048272648618e-01 3.029317023932e-01 3.010509215609e-01 2.991814602342e-01 2.973112377095e-01 2.954248017165e-01 2.935150752728e-01 2.915883752759e-01 2.896647473185e-01 2.877641910449e-01 2.858942902092e-01 2.840439186328e-01 2.821867590495e-01 2.802992195281e-01 2.783775741939e-01 2.764410096414e-01 2.745200567705e-01 2.726361613739e-01 2.707851556652e-01 2.689390756646e-01 2.670656718117e-01 2.651522502994e-01 2.632145741921e-01 2.612820897942e-01 2.593783151554e-01 2.575037519431e-01 2.556388086544e-01 2.537589132077e-01 2.518541016412e-01 2.499294775527e-01 2.479989267760e-01 2.460768710508e-01 2.441719908135e-01 2.422841733110e-01 2.404059664602e-01 2.385237538959e-01 2.366243435706e-01 2.347051885437e-01 2.327810789060e-01 2.308760966343e-01 2.290051460664e-01 2.271621170331e-01 2.253202578554e-01 2.234551495924e-01 2.215646931225e-01 2.196746950353e-01 2.178182266600e-01 2.160074453355e-01 2.142250907149e-01 2.124379832663e-01 2.106244364632e-01 2.087941675186e-01 2.069797779425e-01 2.052118500839e-01 2.034904740852e-01 2.017893051100e-01 2.000753351119e-01 1.983391180705e-01 1.966019521876e-01 1.949005694968e-01 1.932537981290e-01 1.916483258037e-01 1.900492904199e-01 1.884324333394e-01 1.868060296975e-01 1.852047877097e-01 1.836591072445e-01 1.821675124055e-01 1.806996648166e-01 1.792233432334e-01 1.777355718101e-01 1.762641749312e-01 1.748435985375e-01 1.734841532605e-01 1.721627548600e-01 1.708462907616e-01 1.695218346334e-01 1.682088677783e-01 1.669413000099e-01 1.657363817338e-01 1.645796723816e-01 1.634390124079e-01 1.622975296752e-01 1.611677367729e-01 1.600807153367e-01 1.590574972089e-01 1.580849792452e-01 1.571351757630e-01 1.561897247248e-01 1.552611344985e-01 1.543792349199e-01 1.535611641557e-01 1.527944409838e-01 1.520497016209e-01 1.513136319937e-01 1.506016944467e-01 1.499427965397e-01 1.493491459340e-01 1.488042773032e-01 1.482808842914e-01 1.477713772948e-01 1.472961582756e-01 1.468803194038e-01 1.465293965556e-01 1.462235692223e-01 1.459405884611e-01 1.456804909231e-01 1.454653462527e-01 1.453141300897e-01 1.452231527921e-01 1.451716004929e-01 1.451440727309e-01 1.451495098885e-01 1.452089047510e-01 1.453323855529e-01 1.455065717554e-01 1.457121339716e-01 1.459456067450e-01 1.462209551292e-01 1.465534502279e-01 1.469395481840e-01 1.473585974854e-01 1.478022818088e-01 1.482780590372e-01 1.488018920326e-01 1.493759115484e-01 1.499844994116e-01 1.506123050356e-01 1.512617014094e-01 1.519500373892e-01 1.526843094935e-01 1.534564937284e-01 1.542501007225e-01 1.550609037855e-01 1.559007116803e-01 1.567796559235e-01 1.576958247706e-01 1.586364767908e-01 1.595964941792e-01 1.605817126162e-01 1.616002154670e-01 1.626507221666e-01 1.637224461353e-01 1.648092337041e-01 1.659178215825e-01 1.670549394152e-01 1.682195634431e-01 1.693999835930e-01 1.705890593784e-01 1.717905125206e-01 1.730130578336e-01 1.742590351307e-01 1.755194925921e-01 1.767881855995e-01 1.780648690990e-01 1.793554543682e-01 1.806627838208e-01 1.819835699909e-01 1.833138656134e-01 1.846538670133e-01 1.860050615135e-01 1.873661378768e-01 1.887339002043e-01 1.901087734828e-01 1.914917191979e-01 1.928843835218e-01 1.942835813450e-01 1.956835915553e-01 1.970852165695e-01 1.984908195442e-01 1.999037552068e-01 2.013216781977e-01 2.027404931632e-01 2.041582321454e-01 2.055765361625e-01 2.069979726442e-01 2.084223925943e-01 2.098465951455e-01 2.112703838690e-01 2.126929059657e-01 2.141139177086e-01 2.155329268035e-01 2.169499573829e-01 2.183652306359e-01 2.197783645279e-01 2.211878161765e-01 2.225917480805e-01 2.239905638913e-01 2.253870438216e-01 2.267798010480e-01 2.281682424333e-01 2.295498914093e-01 2.309242641459e-01 2.322930581323e-01 2.336565771350e-01 2.350147989249e-01 2.363652527108e-01 2.377072225652e-01 2.390406773718e-01 2.403661748631e-01 2.416842490196e-01 2.429943752655e-01 2.442949893603e-01 2.455859228688e-01 2.468665178566e-01 2.481375116517e-01 2.493987784202e-01 2.506502655391e-01 2.518909021183e-01 2.531198650783e-01 2.543371674018e-01 2.555438988577e-01 2.567388962212e-01 2.579222806811e-01 2.590935669959e-01 2.602518794824e-01 2.613977024256e-01 2.625312591062e-01 2.636514391696e-01 2.647588954783e-01 2.658531298199e-01 2.669332146890e-01 2.680001200235e-01 2.690525301124e-01 2.700906596932e-01 2.711143475716e-01 2.721234882811e-01 2.731180266764e-01 2.740976106383e-01 2.750621091033e-01 2.760106014863e-01 2.769444146867e-01 2.778617686621e-01 2.787634962562e-01 2.796491425028e-01 2.805185158717e-01 2.813721670980e-01 2.822093992826e-01 2.830291637987e-01 2.838319471149e-01 2.846177864004e-01 2.853864215424e-01 2.861386857176e-01 2.868738320106e-01 2.875900993682e-01 2.882889141844e-01 2.889690209721e-01 2.896316291318e-01 2.902766946532e-01 2.909030976688e-01 2.915108667404e-01 2.921002369945e-01 2.926700506503e-01 2.932214390708e-01 2.937540292712e-01 2.942670915765e-01 2.947606589125e-01 2.952359314444e-01 2.956907120389e-01 2.961262921125e-01 2.965424719173e-01 2.969381185539e-01 2.973148247128e-01 2.976706144576e-01 2.980065281584e-01 2.983222459841e-01 2.986177989172e-01 2.988925427539e-01 2.991468860283e-01 2.993797827772e-01 2.995927116635e-01 2.997844695864e-01 2.999554645040e-01 3.001057531939e-01 3.002341139371e-01 3.003415241508e-01 3.004277981977e-01 3.004923814853e-01 3.005358334495e-01 3.005576893602e-01 3.005573654491e-01 3.005355285826e-01 3.004918337362e-01 3.004259117553e-01 3.003379326065e-01 3.002279424389e-01 3.000955405212e-01 2.999414677165e-01 2.997650116648e-01 2.995660037844e-01 2.993437771006e-01 2.990994435755e-01 2.988323353001e-01 2.985427514026e-01 2.982305895535e-01 2.978953669419e-01 2.975371784981e-01 2.971554539617e-01 2.967511684730e-01 2.963237032110e-01 2.958733874481e-01 2.953996943667e-01 2.949027762065e-01 2.943820634406e-01 2.938386261318e-01 2.932716336308e-01 2.926811189178e-01 2.920669336556e-01 2.914287957544e-01 2.907673359975e-01 2.900818695405e-01 2.893729720423e-01 2.886401515737e-01 2.878836007267e-01 2.871024845778e-01 2.862973918312e-01 2.854688518108e-01 2.846166007067e-01 2.837398964059e-01 2.828391533517e-01 2.819138537075e-01 2.809640954473e-01 2.799900554763e-01 2.789920513260e-01 2.779703482317e-01 2.769235197942e-01 2.758519916362e-01 2.747566019168e-01 2.736357383889e-01 2.724916743278e-01 2.713234277671e-01 2.701300738048e-01 2.689127674484e-01 2.676696941205e-01 2.664027669124e-01 2.651111958461e-01 2.637951994566e-01 2.624552052409e-01 2.610897485994e-01 2.596994371698e-01 2.582852238326e-01 2.568462062785e-01 2.553829512691e-01 2.538957587256e-01 2.523832648255e-01 2.508467717149e-01 2.492856405349e-01 2.476993847101e-01 2.460900643214e-01 2.444556678987e-01 2.427970578942e-01 2.411140532384e-01 2.394059730147e-01 2.376744264758e-01 2.359189874157e-01 2.341388162567e-01 2.323354918482e-01 2.305068160642e-01 2.286551448995e-01 2.267800134342e-01 2.248796660209e-01 2.229569437139e-01 2.210098658976e-01 2.190392633851e-01 2.170455174890e-01 2.150279378702e-01 2.129871198764e-01 2.109226618518e-01 2.088350970921e-01 2.067253206578e-01 2.045939063450e-01 2.024389578644e-01 2.002622648561e-01 1.980621857387e-01 1.958403162850e-01 1.935971093577e-01 1.913317332876e-01 1.890463867377e-01 1.867390437440e-01 1.844109109767e-01 1.820621597380e-01 1.796925055574e-01 1.773035556535e-01 1.748943338022e-01 1.724657591653e-01 1.700194567753e-01 1.675537114196e-01 1.650707506559e-01 1.625697661247e-01 1.600502190336e-01 1.575149341445e-01 1.549625875191e-01 1.523946284481e-01 1.498120259684e-01 1.472147241523e-01 1.446045575333e-01 1.419811214186e-01 1.393448044534e-01 1.366973964555e-01 1.340397013288e-01 1.313726908727e-01 1.286985976095e-01 1.260163616558e-01 1.233289496204e-01 1.206376363595e-01 1.179433567074e-01 1.152486656713e-01 1.125538229170e-01 1.098622013997e-01 1.071758915128e-01 1.044977810694e-01 1.018315080665e-01 9.917868088676e-02 9.654284045277e-02 9.392745175616e-02 9.133592385666e-02 8.877468195160e-02 8.624837028499e-02 8.376299067055e-02 8.132412458554e-02 7.893800954539e-02 7.661214455868e-02 7.435517649657e-02 7.217699538322e-02 7.008831375058e-02 6.809946748432e-02 6.622240751819e-02 6.446857124119e-02 6.285134388376e-02 6.138495882286e-02 6.008296583013e-02 5.896055220851e-02 5.802972679799e-02 5.730186869382e-02 5.678788597290e-02 5.649676131823e-02 5.643489245557e-02 5.660477901104e-02 5.700665720873e-02 5.763810262669e-02 5.849338928341e-02 5.956492030178e-02 6.084299166480e-02 6.231661752109e-02 6.397388500337e-02 6.580130137914e-02 6.778662735449e-02 6.991780666945e-02 7.218335666378e-02 7.457084066270e-02 7.706983738886e-02 7.967022423092e-02 8.236276902882e-02 8.513918395766e-02 8.799103834647e-02 9.091182811468e-02 9.389488684699e-02 9.693431786149e-02 1.000243467051e-01 1.031595192541e-01 1.063358683577e-01 1.095496090363e-01 1.127975160278e-01 1.160755415254e-01 1.193798090681e-01 1.227067141122e-01 1.260540294695e-01 1.294204119704e-01 1.328025380788e-01 1.361990840786e-01 1.396061153483e-01 1.430213415077e-01 1.464439137198e-01 1.498721622102e-01 1.533059459571e-01 1.567412245514e-01 1.601766501492e-01 1.636104631368e-01 1.670408139160e-01 1.704685999448e-01 1.738911529690e-01 1.773079716109e-01 1.807156958722e-01 1.841121123972e-01 1.874981803629e-01 1.908715891019e-01 1.942335015057e-01 1.975811740858e-01 2.009115936269e-01 2.042255519439e-01 2.075196580593e-01 2.107942373324e-01 2.140497417153e-01 2.172824095659e-01 2.204935848995e-01 2.236796711894e-01 2.268397801634e-01 2.299735842644e-01 2.330790281581e-01 2.361571873435e-01 2.392050174710e-01 2.422220794426e-01 2.452076822635e-01 2.481582557692e-01 2.510756665523e-01 2.539572071581e-01 2.568024236025e-01 2.596112802016e-01 2.623793359884e-01 2.651086124955e-01 2.677959624692e-01 2.704416808957e-01 2.730455254480e-01 2.756031585019e-01 2.781175025267e-01 2.805833545692e-01 2.830021606083e-01 2.853735224530e-01 2.876938010434e-01 2.899654395495e-01 2.921836677604e-01 2.943487063061e-01 2.964613248581e-01 2.985167593318e-01 3.005197452870e-01 3.024633310299e-01 3.043500295505e-01 3.061779795320e-01 3.079437250835e-01 3.096516183016e-01 3.112951196411e-01 3.128777236042e-01 3.143959886358e-01 3.158479336278e-01 3.172365997300e-01 3.185556305986e-01 3.198102511170e-01 3.209956182543e-01 3.221100755163e-01 3.231576626603e-01 3.241298362225e-01 3.250344963340e-01 3.258643431919e-01 3.266208771472e-01 3.273060608649e-01 3.279109697204e-01 3.284454779739e-01 3.289002692292e-01 3.292791818439e-01 3.295824935093e-01 3.298027208985e-01 3.299489336590e-01 3.300114866303e-01 3.299963638650e-01 3.299019406458e-01 3.297226224961e-01 3.294670099585e-01 3.291237218330e-01 3.287023058035e-01 3.281972430906e-01 3.276070440887e-01 3.269384397888e-01 3.261799553639e-01 3.253433799960e-01 3.244196013482e-01 3.234120812109e-01 3.223240680547e-01 3.211463256573e-01 3.198904544613e-01 3.185464503481e-01 3.171197435918e-01 3.156114537453e-01 3.140151221956e-01 3.123412001148e-01 3.105799028371e-01 3.087387461333e-01 3.068158865970e-01 3.048085846104e-01 3.027254454642e-01 3.005579273343e-01 2.983140399323e-01 2.959908073703e-01 2.935889141392e-01 2.911141641747e-01 2.885598395172e-01 2.859354670160e-01 2.832358488294e-01 2.804648671012e-01 2.776261974836e-01 2.747167156020e-01 2.717432001281e-01 2.687039170650e-01 2.656029008205e-01 2.624425377240e-01 2.592226901984e-01 2.559500989586e-01 2.526228042697e-01 2.492470063977e-01 2.458256812045e-01 2.423597468654e-01 2.388554097657e-01 2.353148301013e-01 2.317422298175e-01 2.281429847099e-01 2.245197190648e-01 2.208796041001e-01 2.172262967818e-01 2.135659372511e-01 2.099058689952e-01 2.062496616232e-01 2.026064368332e-01 1.989834128248e-01 1.953864975838e-01 1.918264443265e-01 1.883090809900e-01 1.848462145432e-01 1.814460412342e-01 1.781189143626e-01 1.748774763483e-01 1.717306001328e-01 1.686923533551e-01 1.657744520448e-01 1.629886859875e-01 1.603504167090e-01 1.578700640871e-01 1.555641479654e-01 1.534435657366e-01 1.515221094392e-01 1.498129470657e-01 1.483268702953e-01 1.470763864646e-01 1.460698840962e-01 1.453170449013e-01 1.448245044069e-01 1.445980833796e-01 1.446401974846e-01 1.449526411781e-01 1.455344965550e-01 1.463842117108e-01 1.474951954371e-01 1.488629944776e-01 1.504787834365e-01 1.523326645396e-01 1.544157910086e-01 1.567138314047e-01 1.592175810800e-01 1.619122842230e-01 1.647845304956e-01 1.678228251818e-01 1.710100820627e-01 1.743375475648e-01 1.777879037193e-01 1.813508635654e-01 1.850133786555e-01 1.887606342917e-01 1.925859632953e-01 1.964722522451e-01 2.004140570977e-01 2.043972132002e-01 2.084123920272e-01 2.124528193786e-01 2.165037561317e-01 2.205628732999e-01 2.246166116430e-01 2.286592697500e-01 2.326831637939e-01 2.366782061624e-01 2.406418203040e-01 2.445620797321e-01 2.484363874809e-01 2.522567055104e-01 2.560163680143e-01 2.597119579171e-01 2.633343079744e-01 2.668818024932e-01 2.703456331781e-01 2.737230624196e-01 2.770086842848e-01 2.801969408344e-01 2.832848402160e-01 2.862660818253e-01 2.891383052517e-01 2.918951556824e-01 2.945346790517e-01 2.970529727215e-01 2.994450106390e-01 3.017099338292e-01 3.038410438559e-01 3.058386312504e-01 3.076975906501e-01 3.094150775141e-01 3.109903194513e-01 3.124180623713e-01 3.136986192714e-01 3.148267807935e-01 3.158022693902e-01 3.166240153926e-01 3.172870947024e-01 3.177941882084e-01 3.181398689707e-01 3.183252354521e-01 3.183499231723e-01 3.182098717644e-01 3.179088681155e-01 3.174425921314e-01 3.168127170688e-01 3.160196554798e-01 3.150608247952e-01 3.139404247390e-01 3.126545228887e-01 3.112073680394e-01 3.095995953845e-01 3.078300743857e-01 3.059040040301e-01 3.038204407643e-01 3.015829208895e-01 2.991943665063e-01 2.966554304291e-01 2.939718685767e-01 2.911448592157e-01 2.881782773017e-01 2.850776781546e-01 2.818457743636e-01 2.784883253376e-01 2.750103308827e-01 2.714171270327e-01 2.677164325692e-01 2.639126812843e-01 2.600155132748e-01 2.560310573046e-01 2.519683440565e-01 2.478373005259e-01 2.436448192134e-01 2.394055652516e-01 2.351264589993e-01 2.308221826591e-01 2.265050149319e-01 2.221873092485e-01 2.178861941504e-01 2.136152290910e-01 2.093930373993e-01 2.052361824120e-01 2.011643790712e-01 1.971972961416e-01 1.933558525338e-01 1.896627156789e-01 1.861390411064e-01 1.828099374950e-01 1.796982084680e-01 1.768277076394e-01 1.742232181576e-01 1.719061137134e-01 1.699007275108e-01 1.682246364491e-01 1.668992151431e-01 1.659386206047e-01 1.653559965329e-01 1.651607552150e-01 1.653568363854e-01 1.659481769164e-01 1.669286148526e-01 1.682949048451e-01 1.700342593232e-01 1.721344103865e-01 1.745801010938e-01 1.773494023080e-01 1.804267347347e-01 1.837862606161e-01 1.874078747284e-01 1.912686377634e-01 1.953426319870e-01 1.996120625650e-01 2.040492524578e-01 2.086367054429e-01 2.133508800607e-01 2.181714432663e-01 2.230821677352e-01 2.280592347841e-01 2.330915063887e-01 2.381582719935e-01 2.432450978128e-01 2.483390296810e-01 2.534229908367e-01 2.584874775700e-01 2.635169522529e-01 2.685020734402e-01 2.734315006767e-01 2.782934085953e-01 2.830803792539e-01 2.877804207333e-01 2.923875135649e-01 2.968912586811e-01 3.012859660981e-01 3.055633225978e-01 3.097164479891e-01 3.137406050960e-01 3.176282016913e-01 3.213747769698e-01 3.249752878740e-01 3.284232447063e-01 3.317168860603e-01 3.348491829140e-01 3.378191090154e-01 3.406218387598e-01 3.432537800335e-01 3.457143234451e-01 3.479985839051e-01 3.501069729765e-01 3.520363746279e-01 3.537857149124e-01 3.553550978260e-01 3.567424549472e-01 3.579487186422e-01 3.589730574855e-01 3.598174428749e-01 3.604811894934e-01 3.609658604650e-01 3.612746147114e-01 3.614081583397e-01 3.613686809537e-01 3.611618866948e-01 3.607881099684e-01 3.602538782459e-01 3.595634064240e-01 3.587201464853e-01 3.577326308043e-01 3.566041871948e-01 3.553441495578e-01 3.539592029377e-01 3.524554931427e-01 3.508453625766e-01 3.491351762180e-01 3.473368409660e-01 3.454607974485e-01 3.435175413592e-01 3.415214779047e-01 3.394830376653e-01 3.374189892895e-01 3.353405020380e-01 3.332647725644e-01 3.312069253498e-01 3.291815740602e-01 3.272081954407e-01 3.253007738564e-01 3.234790362565e-01 3.217594907713e-01 3.201600620218e-01 3.186980547522e-01 3.173912332293e-01 3.162573477249e-01 3.153113642140e-01 3.145711270291e-01 3.140493111703e-01 3.137608834659e-01 3.137188775117e-01 3.139314701583e-01 3.144113033483e-01 3.151636904841e-01 3.161938950659e-01 3.175078984043e-01 3.191034720341e-01 3.209846980654e-01 3.231447253225e-01 3.255824177012e-01 3.282891576025e-01 3.312582589346e-01 3.344792682229e-01 3.379388444767e-01 3.416286541720e-01 3.455304596317e-01 3.496308953107e-01 3.539149920116e-01 3.583631473474e-01 3.629618276692e-01 3.676906528632e-01 3.725328943993e-01 3.774699070711e-01 3.824842085120e-01 3.875568818027e-01 3.926690422410e-01 3.978061219336e-01 4.029455779832e-01 4.080731497539e-01 4.131701020026e-01 4.182193861284e-01 4.232067517218e-01 4.281122223341e-01 4.329227826219e-01 4.376211727625e-01 4.421930621510e-01 4.466238394660e-01 4.508980715097e-01 4.550026818583e-01 4.589230979429e-01 4.626466370807e-01 4.661604001081e-01 4.694519054394e-01 4.725089574129e-01 4.753213299248e-01 4.778776373280e-01 4.801668343076e-01 4.821815925241e-01 4.839111377901e-01 4.853485501929e-01 4.864886339307e-01 4.873215993887e-01 4.878474959499e-01 4.880593766304e-01 4.879569574053e-01 4.875412428882e-01 4.868107126692e-01 4.857729057829e-01 4.844296356657e-01 4.827914327848e-01 4.808671113632e-01 4.786703138677e-01 4.762171209676e-01 4.735243036515e-01 4.706163032931e-01 4.675145100494e-01 4.642495538262e-01 4.608515403488e-01 4.573530348317e-01 4.537945580069e-01 4.502140446642e-01 4.466552875027e-01 4.431629609767e-01 4.397821170829e-01 4.365637302620e-01 4.335520849917e-01 4.307965517997e-01 4.283432202625e-01 4.262329950999e-01 4.245077878353e-01 4.232005952574e-01 4.223407367754e-01 4.219506056964e-01 4.220442401164e-01 4.226272547204e-01 4.236965322673e-01 4.252403916129e-01 4.272381830245e-01 4.296610997663e-01 4.324723736200e-01 4.356275685172e-01 4.390774788926e-01 4.427680133944e-01 4.466405967240e-01 4.506356588000e-01 4.546920526920e-01 4.587484587078e-01 4.627458733430e-01 4.666270775882e-01 4.703381705743e-01 4.738295097175e-01 4.770576401665e-01 4.799822988624e-01 4.825718682909e-01 4.848009251492e-01 4.866496666668e-01 4.881084025078e-01 4.891714299673e-01 4.898446987921e-01 4.901394850873e-01 4.900731377402e-01 4.896739285542e-01 4.889707659520e-01 4.880040908098e-01 4.868155501568e-01 4.854508223532e-01 4.839591373312e-01 4.823908678596e-01 4.807954518583e-01 4.792198635628e-01 4.777120194833e-01 4.763087065574e-01 4.750439310549e-01 4.739452988167e-01 4.730284889922e-01 4.723049529601e-01 4.717698898006e-01 4.714147396932e-01 4.712198627031e-01 4.711555647851e-01 4.711893098350e-01 4.712782614367e-01 4.713800462063e-01 4.714490410043e-01 4.714368612277e-01 4.713059678986e-01 4.710123685767e-01 4.705275395148e-01 4.698274832276e-01 4.688964903631e-01 4.677329017579e-01 4.663443820791e-01 4.647514756919e-01 4.629892174914e-01 4.611019732876e-01 4.591464573309e-01 4.571917368650e-01 4.553108665069e-01 4.535868880238e-01 4.521044592801e-01 4.509448692663e-01 4.501913849103e-01 4.499126611645e-01 4.501705300506e-01 4.510117687278e-01 4.524606131214e-01 4.545305575943e-01 4.572049131680e-01 4.604558318314e-01 4.642318577049e-01 4.684650591396e-01 4.730784576599e-01 4.779793105517e-01 4.830737753351e-01 4.882618494253e-01 4.934476516997e-01 4.985380493292e-01 5.034469247576e-01 5.081009611380e-01 5.124321895265e-01 5.163911787723e-01 5.199383748428e-01 5.230481115502e-01 5.257077451223e-01 5.279148828081e-01 5.296818215597e-01 5.310231840402e-01 5.319676218125e-01 5.325427838670e-01 5.327808174507e-01 5.327156686346e-01 5.323744497332e-01 5.317861138771e-01 5.309706723172e-01 5.299441458669e-01 5.287131185047e-01 5.272803380553e-01 5.256454975353e-01 5.237971733939e-01 5.217311446659e-01 5.194355096490e-01 5.169063121396e-01 5.141434693999e-01 5.111517073163e-01 5.079515616317e-01 5.045669007728e-01 5.010422845198e-01 4.974286371048e-01 4.937923638836e-01 4.902111269554e-01 4.867662340045e-01 4.835536808970e-01 4.806613985011e-01 4.781827094639e-01 4.761997919867e-01 4.747834737002e-01 4.739938741130e-01 4.738665055654e-01 4.744242778734e-01 4.756627643760e-01 4.775629975146e-01 4.800889069281e-01 4.831890692999e-01 4.868055630318e-01 4.908708613023e-01 4.953240667578e-01 5.001008770325e-01 5.051477853417e-01 5.104190961288e-01 5.158759141013e-01 5.214968017941e-01 5.272584055998e-01 5.331554041803e-01 5.391805270990e-01 5.453285875165e-01 5.515997935630e-01 5.579826972841e-01 5.644680918651e-01 5.710340015992e-01 5.776554931547e-01 5.842975727616e-01 5.909165283538e-01 5.974707154313e-01 6.039072509609e-01 6.101796508543e-01 6.162427061680e-01 6.220560486730e-01 6.275907408827e-01 6.328241939919e-01 6.377521713485e-01 6.423768879369e-01 6.467192212834e-01 6.508081968174e-01 6.546825069363e-01 6.583933554571e-01 6.619865637026e-01 6.655181467082e-01 6.690323043574e-01 6.725705443795e-01 6.761626833165e-01 6.798250842666e-01 6.835642555831e-01 6.873688617824e-01 6.912212491187e-01 6.950922001171e-01 6.989502765100e-01 7.027665041273e-01 7.065125231944e-01 7.101799735748e-01 7.137650538858e-01 7.172887081286e-01 7.207904523638e-01 7.243185696034e-01 7.279446240639e-01 7.317378176902e-01 7.357721472709e-01 7.401052458631e-01 7.447753182751e-01 7.497935453532e-01 7.551259516842e-01 7.607060557978e-01 7.664192131069e-01 7.721193792845e-01 7.776293386002e-01 7.827572044639e-01 7.873149179698e-01 7.911223427840e-01 7.940398523580e-01 7.959683078907e-01 7.968691217815e-01 7.967736790837e-01 7.957736761172e-01 7.940376409618e-01 7.917824304962e-01 7.892699905773e-01 7.867878081697e-01 7.846145415104e-01 7.830138201450e-01 7.821924853918e-01 7.822973808212e-01 7.833988633135e-01 7.854845137879e-01 7.884806038678e-01 7.922430565167e-01 7.966015834140e-01 8.013618691185e-01 8.063269749958e-01 8.113234977743e-01 8.161934536413e-01 8.208179223793e-01 8.232631704121e-01 8.240887948674e-01 8.244763155467e-01 8.256972326286e-01 8.284494182606e-01 8.324991382829e-01 8.367964688381e-01 8.400240399785e-01 8.412742598163e-01 8.405014361801e-01 8.385402642825e-01 8.367053412033e-01 8.361351462301e-01 8.371983112426e-01 8.393079786293e-01 8.412367611674e-01 8.417399878674e-01 8.401675961044e-01 8.367814444145e-01 8.326104708489e-01 8.289092514253e-01 8.265228440851e-01 8.254382563664e-01 8.247913839546e-01 8.233466102867e-01 8.201814688448e-01 8.152025453138e-01 8.092805849915e-01 8.039343709185e-01 8.006620163094e-01 8.002574774138e-01 8.024995750424e-01 8.063494338685e-01 8.105298554899e-01 8.141943688247e-01 8.172934933658e-01 8.204625580641e-01 8.245388102904e-01 8.299652509870e-01 8.363645878663e-01 8.425989664707e-01 8.472814923402e-01 8.494498206767e-01 8.490851222116e-01 8.472885566853e-01 8.459465059238e-01 8.470048972782e-01 8.516749080274e-01 8.599299159644e-01 8.705073629598e-01 8.814260173179e-01 8.907243507033e-01 8.970534024134e-01 9.000081444816e-01 9.002832222948e-01 8.988554965395e-01 8.471627118747e-01 8.355276664180e-01 8.189065637571e-01 8.088250880111e-01 8.110025440091e-01 8.239136356837e-01 8.401172830243e-01 8.513194335938e-01 8.534197419749e-01 8.487884609996e-01 8.447628844370e-01 8.489288112545e-01 8.634751939959e-01 8.831611515059e-01 8.986914515952e-01 9.025222168232e-01 8.931955499366e-01 8.761314031717e-01 8.608339203496e-01 8.552807040851e-01 8.609235853443e-01 8.723819273503e-01 8.819664138455e-01 8.849508000661e-01 8.816565582663e-01 8.758752691987e-01 8.710971181910e-01 8.675221645693e-01 8.624278224793e-01 8.534454244718e-01 8.420608073542e-01 8.340127772029e-01 8.356111464715e-01 8.481379787570e-01 8.654042271318e-01 8.773713583483e-01 8.767135227368e-01 8.638913658395e-01 8.478147440560e-01 8.410091117007e-01 8.506938441895e-01 8.724302065267e-01 8.931706915786e-01 9.006214381547e-01 8.913945161311e-01 8.736974614396e-01 8.632783445783e-01 8.727253075631e-01 9.005880668898e-01 9.314585161048e-01 9.467301395953e-01 9.359163822368e-01 9.025833479264e-01 8.642131385167e-01 8.444037289780e-01 8.569135157336e-01 8.938047020861e-01 9.319223946763e-01 9.494346473472e-01 9.368956966198e-01 9.002815284099e-01 8.582505033135e-01 8.329882987732e-01 8.360532373542e-01 8.600781559371e-01 8.862623076832e-01 8.986696927973e-01 8.924523402830e-01 8.742512565213e-01 8.567773479704e-01 8.502134886631e-01 8.553511998542e-01 8.642618287700e-01 8.675842361708e-01 8.614505905839e-01 8.496996586896e-01 8.407006168749e-01 8.409592531442e-01 8.499426191195e-01 8.605103941280e-01 8.644104683097e-01 8.578015427986e-01 8.434948414357e-01 8.290141067571e-01 8.217136539464e-01 8.239411382371e-01 8.319915787206e-01 8.397606340610e-01 8.434254079815e-01 8.437191649449e-01 8.445712984853e-01 8.494763108589e-01 8.584629813642e-01 8.680816892021e-01 8.744953594487e-01 8.768494719492e-01 8.784590672973e-01 8.846985533687e-01 8.987773202207e-01 9.187022963988e-01 9.380293037420e-01 9.500668603466e-01 9.521914099420e-01 9.477891133842e-01 9.445955620175e-01 9.497607698803e-01 9.645912466446e-01 9.830478406646e-01 9.956710722503e-01 9.956526498540e-01 9.832461385649e-01 9.664471083152e-01 9.569917920271e-01 9.628770193535e-01 9.820073801931e-01 1.003009265001e+00 1.012478471528e+00 1.002833690503e+00 9.768147408125e-01 9.471885375428e-01 9.309001053072e-01 9.382638861925e-01 9.647076123807e-01 9.936093652870e-01 1.007111351221e+00 9.956556266630e-01 9.621940819737e-01 9.215069371705e-01 8.938111551228e-01 8.927610893871e-01 9.153678446701e-01 9.445397670912e-01 9.614779349469e-01 9.558988839169e-01 9.298208199993e-01 8.959539305751e-01 8.713811656325e-01 8.678093094642e-01 8.841979019956e-01 9.090669911971e-01 9.302705505231e-01
 5.027713355690e-01 5.021259887932e-01 5.015836536297e-01 5.012030323673e-01 5.009150262848e-01 5.005792490069e-01 5.000833314925e-01 4.994233578008e-01 4.987142145657e-01 4.981086400090e-01 4.976730348349e-01 4.973279189195e-01 4.969136083965e-01 4.963213786436e-01 4.955738281509e-01 4.948003031334e-01 4.941402113332e-01 4.936411699715e-01 4.932223515425e-01 4.927299650318e-01 4.920557655840e-01 4.912278278029e-01 4.903892615396e-01 4.896792942862e-01 4.891238333779e-01 4.886238992907e-01 4.880345050959e-01 4.872721894338e-01 4.863727281333e-01 4.854694611033e-01 4.846949573140e-01 4.840759513910e-01 4.835089116358e-01 4.828396473944e-01 4.819852949918e-01 4.809968277821e-01 4.800210299804e-01 4.791909852661e-01 4.785189316672e-01 4.778827118073e-01 4.771191561753e-01 4.761577346871e-01 4.750800115274e-01 4.740522490097e-01 4.731863068195e-01 4.724544488292e-01 4.717185316911e-01 4.708416164561e-01 4.697916111689e-01 4.686589438839e-01 4.675848797229e-01 4.666534801108e-01 4.658330670243e-01 4.650054371801e-01 4.640541215629e-01 4.629452635381e-01 4.617505639442e-01 4.605974774566e-01 4.595816054985e-01 4.586921861529e-01 4.578130387246e-01 4.568069065252e-01 4.556204097764e-01 4.543329396985e-01 4.530982661047e-01 4.520256056589e-01 4.510913377968e-01 4.501521832973e-01 4.490568882813e-01 4.477677196266e-01 4.463940919769e-01 4.451048345304e-01 4.439937273320e-01 4.430035001050e-01 4.419738557131e-01 4.407681282564e-01 4.393807296771e-01 4.379411853273e-01 4.366117230355e-01 4.354589793691e-01 4.344003486286e-01 4.332708894207e-01 4.319548306066e-01 4.304759533126e-01 4.289788530883e-01 4.276155140555e-01 4.264239751384e-01 4.252979625324e-01 4.240685864926e-01 4.226439776878e-01 4.210808631162e-01 4.195391124870e-01 4.181531787286e-01 4.169235310960e-01 4.157184153719e-01 4.143791445745e-01 4.128499786930e-01 4.112227903212e-01 4.096575521370e-01 4.082529469827e-01 4.069667537053e-01 4.056574011687e-01 4.041994536178e-01 4.025836487618e-01 4.009209433601e-01 3.993460607485e-01 3.979080045620e-01 3.965362374115e-01 3.951059508511e-01 3.935404359068e-01 3.918680453358e-01 3.901916959874e-01 3.886023675596e-01 3.871070347386e-01 3.856309021383e-01 3.840855269584e-01 3.824388797420e-01 3.807345017894e-01 3.790492110418e-01 3.774295473544e-01 3.758601343306e-01 3.742806311088e-01 3.726411375607e-01 3.709387139202e-01 3.692130592517e-01 3.675101654553e-01 3.658461336635e-01 3.642001209153e-01 3.625356046784e-01 3.608302585422e-01 3.590912436313e-01 3.573445706750e-01 3.556113451094e-01 3.538953209193e-01 3.521828326959e-01 3.504562605358e-01 3.487073260481e-01 3.469390732240e-01 3.451641092738e-01 3.433917538234e-01 3.416235490792e-01 3.398527122644e-01 3.380692351637e-01 3.362688615388e-01 3.344534923825e-01 3.326334879380e-01 3.308170417198e-01 3.290036675332e-01 3.271869300079e-01 3.253556863369e-01 3.235055530194e-01 3.216394665770e-01 3.197701583247e-01 3.179098882598e-01 3.160643157340e-01 3.142289846542e-01 3.123906779228e-01 3.105345661261e-01 3.086538632458e-01 3.067558196602e-01 3.048614580711e-01 3.029901755025e-01 3.011487933160e-01 2.993249812680e-01 2.974911897902e-01 2.956253157998e-01 2.937239725995e-01 2.918081582040e-01 2.899094035229e-01 2.880469576835e-01 2.862154112844e-01 2.843856252372e-01 2.825250874259e-01 2.806238388651e-01 2.786977198339e-01 2.767779036033e-01 2.748861211939e-01 2.730214836407e-01 2.711632935195e-01 2.692879161043e-01 2.673857033689e-01 2.654630140126e-01 2.635331133158e-01 2.616110342084e-01 2.597042596728e-01 2.578134324889e-01 2.559299840278e-01 2.540401708355e-01 2.521302815698e-01 2.501983737653e-01 2.482608616773e-01 2.463423758992e-01 2.444567822850e-01 2.425963292840e-01 2.407330950004e-01 2.388430586502e-01 2.369257448110e-01 2.350088964631e-01 2.331248133067e-01 2.312844234174e-01 2.294689044584e-01 2.276438899597e-01 2.257891715087e-01 2.239160600005e-01 2.220582818317e-01 2.202455700392e-01 2.184761163501e-01 2.167221300046e-01 2.149515163989e-01 2.131547271115e-01 2.113561271661e-01 2.095917479192e-01 2.078793516291e-01 2.062032643474e-01 2.045287144882e-01 2.028320995582e-01 2.011235827705e-01 1.994379483482e-01 1.978051647852e-01 1.962218551094e-01 1.946568372586e-01 1.930790768966e-01 1.914854503792e-01 1.899051883457e-01 1.883729231995e-01 1.868968950389e-01 1.854538443707e-01 1.840100510067e-01 1.825537264894e-01 1.811048883686e-01 1.796973085299e-01 1.783482071609e-01 1.770417153289e-01 1.757453167074e-01 1.744427655492e-01 1.731469861808e-01 1.718903478278e-01 1.706916418859e-01 1.695388042605e-01 1.684021816339e-01 1.672646476677e-01 1.661390830954e-01 1.650556794846e-01 1.640312948786e-01 1.630526398460e-01 1.620905104658e-01 1.611321702462e-01 1.601938999099e-01 1.593041882864e-01 1.584752651865e-01 1.576910181371e-01 1.569237625130e-01 1.561669531063e-01 1.554409773199e-01 1.547713472395e-01 1.541629032608e-01 1.535972296944e-01 1.530516865336e-01 1.525264603954e-01 1.520447416076e-01 1.516248773554e-01 1.512633283279e-01 1.509398740895e-01 1.506397521295e-01 1.503716645554e-01 1.501568923159e-01 1.500055632520e-01 1.499047098189e-01 1.498351395265e-01 1.497939824239e-01 1.497953549405e-01 1.498547092059e-01 1.499677322773e-01 1.501159171546e-01 1.502891792055e-01 1.504971970329e-01 1.507549526780e-01 1.510653374881e-01 1.514128635860e-01 1.517821285881e-01 1.521772313040e-01 1.526134945943e-01 1.531009911358e-01 1.536291149037e-01 1.541831896405e-01 1.547590631533e-01 1.553682144322e-01 1.560220649647e-01 1.567171938303e-01 1.574416354002e-01 1.581902099595e-01 1.589691094405e-01 1.597862325909e-01 1.606404936978e-01 1.615202127181e-01 1.624203690326e-01 1.633466367007e-01 1.643069607326e-01 1.652993776503e-01 1.663126268475e-01 1.673388629205e-01 1.683827736601e-01 1.694530980670e-01 1.705514741955e-01 1.716694524983e-01 1.728003698564e-01 1.739442425228e-01 1.751072043020e-01 1.762920962414e-01 1.774944806914e-01 1.787116557939e-01 1.799430295100e-01 1.811896177293e-01 1.824512567937e-01 1.837235370837e-01 1.850071639327e-01 1.863036512717e-01 1.876136796493e-01 1.889343880371e-01 1.902595786493e-01 1.915906051942e-01 1.929297656468e-01 1.942798990772e-01 1.956394626854e-01 1.970030927726e-01 1.983690052834e-01 1.997398295715e-01 2.011174173679e-01 2.025010299498e-01 2.038882118183e-01 2.052781280017e-01 2.066698410615e-01 2.080634832216e-01 2.094582860914e-01 2.108543469827e-01 2.122513965972e-01 2.136497359139e-01 2.150466114748e-01 2.164412235578e-01 2.178340280777e-01 2.192264511551e-01 2.206184597380e-01 2.220090009701e-01 2.233946576966e-01 2.247759770031e-01 2.261541558117e-01 2.275302005399e-01 2.289023196395e-01 2.302696955012e-01 2.316304930065e-01 2.329853565692e-01 2.343344250511e-01 2.356785835433e-01 2.370161318278e-01 2.383469881958e-01 2.396701336216e-01 2.409847249985e-01 2.422920084774e-01 2.435919887421e-01 2.448832166264e-01 2.461660370144e-01 2.474391397240e-01 2.487021373483e-01 2.499565330193e-01 2.512011734021e-01 2.524356989404e-01 2.536600453925e-01 2.548728975605e-01 2.560752136855e-01 2.572668393515e-01 2.584466689514e-01 2.596154874735e-01 2.607725121377e-01 2.619170454680e-01 2.630498695622e-01 2.641696202461e-01 2.652766924919e-01 2.663707137316e-01 2.674517930509e-01 2.685191354482e-01 2.695736785679e-01 2.706138131622e-01 2.716398297936e-01 2.726521277186e-01 2.736494993874e-01 2.746320532353e-01 2.756005584426e-01 2.765536674007e-01 2.774922798293e-01 2.784153302341e-01 2.793228589352e-01 2.802138345348e-01 2.810893795079e-01 2.819486357969e-01 2.827928949155e-01 2.836208123157e-01 2.844313287465e-01 2.852250505550e-01 2.860015913922e-01 2.867612286613e-01 2.875048386160e-01 2.882301208970e-01 2.889381419516e-01 2.896283479921e-01 2.903003134238e-01 2.909550074106e-01 2.915914398199e-01 2.922091164788e-01 2.928089936430e-01 2.933903888178e-01 2.939527482832e-01 2.944968286669e-01 2.950220023579e-01 2.955277321743e-01 2.960151957057e-01 2.964827613048e-01 2.969308854457e-01 2.973599656329e-01 2.977690754568e-01 2.981589132716e-01 2.985283573304e-01 2.988775636314e-01 2.992072031715e-01 2.995165014693e-01 2.998054771023e-01 3.000748462185e-01 3.003225120102e-01 3.005498911732e-01 3.007571918818e-01 3.009429246918e-01 3.011083164748e-01 3.012527302397e-01 3.013752805020e-01 3.014771078005e-01 3.015579629000e-01 3.016165764285e-01 3.016537386710e-01 3.016694224970e-01 3.016633449630e-01 3.016359363791e-01 3.015866206582e-01 3.015150977482e-01 3.014214418647e-01 3.013052677697e-01 3.011669079054e-01 3.010069222655e-01 3.008244177554e-01 3.006192350138e-01 3.003916228409e-01 3.001406567348e-01 2.998677125985e-01 2.995715785383e-01 2.992531691515e-01 2.989114588070e-01 2.985469236503e-01 2.981590546111e-01 2.977485307852e-01 2.973150229095e-01 2.968575878326e-01 2.963771312296e-01 2.958726686186e-01 2.953448280834e-01 2.947937939703e-01 2.942192472324e-01 2.936212328510e-01 2.929990518053e-01 2.923526223682e-01 2.916823486095e-01 2.909889024577e-01 2.902714264310e-01 2.895300847534e-01 2.887645854864e-01 2.879739917149e-01 2.871593206580e-01 2.863207607670e-01 2.854577167933e-01 2.845708656184e-01 2.836592281378e-01 2.827228997036e-01 2.817618184017e-01 2.807760420077e-01 2.797667167170e-01 2.787326361738e-01 2.776735715082e-01 2.765902222555e-01 2.754814140736e-01 2.743478886279e-01 2.731899660128e-01 2.720073931668e-01 2.707999901371e-01 2.695675304620e-01 2.683095442452e-01 2.670271426673e-01 2.657198799089e-01 2.643880470456e-01 2.630315884674e-01 2.616495903829e-01 2.602433516580e-01 2.588112169638e-01 2.573547566796e-01 2.558739485201e-01 2.543673778610e-01 2.528363309143e-01 2.512803492040e-01 2.496985962380e-01 2.480928597623e-01 2.464625316874e-01 2.448066592711e-01 2.431269315847e-01 2.414214027692e-01 2.396916049215e-01 2.379377041004e-01 2.361582568896e-01 2.343545792973e-01 2.325264327882e-01 2.306737143200e-01 2.287969903053e-01 2.268949324385e-01 2.249688317099e-01 2.230184318906e-01 2.210430779164e-01 2.190454551029e-01 2.170234230469e-01 2.149783409414e-01 2.129090622425e-01 2.108152291230e-01 2.086986642995e-01 2.065588705754e-01 2.043959236283e-01 2.022110732755e-01 2.000025907165e-01 1.977713276227e-01 1.955185302517e-01 1.932422370593e-01 1.909450261329e-01 1.886255343164e-01 1.862850018960e-01 1.839239584955e-01 1.815417309106e-01 1.791396936679e-01 1.767167661326e-01 1.742736174307e-01 1.718111441791e-01 1.693288991299e-01 1.668286175020e-01 1.643099710975e-01 1.617735330406e-01 1.592203967625e-01 1.566502549808e-01 1.540635881097e-01 1.514613983120e-01 1.488438929407e-01 1.462133423819e-01 1.435696488131e-01 1.409127543306e-01 1.382444194930e-01 1.355658115130e-01 1.328777664020e-01 1.301813661112e-01 1.274772239911e-01 1.247671701606e-01 1.220534221688e-01 1.193374036448e-01 1.166218989634e-01 1.139077124904e-01 1.111969057235e-01 1.084912170370e-01 1.057934375880e-01 1.031079248797e-01 1.004370254973e-01 9.778563909503e-02 9.515603044696e-02 9.255265828619e-02 8.997960798995e-02 8.744221307674e-02 8.494753741577e-02 8.250218573241e-02 8.011353379474e-02 7.778877700159e-02 7.553558184856e-02 7.336371465539e-02 7.128405667355e-02 6.930793772518e-02 6.744763684627e-02 6.571534555022e-02 6.412445867396e-02 6.268828189169e-02 6.142070774568e-02 6.033592708401e-02 5.944734764488e-02 5.876549177291e-02 5.830065790301e-02 5.806093498716e-02 5.805161579313e-02 5.827516839295e-02 5.873163123172e-02 5.941756320695e-02 6.032709740724e-02 6.145228006534e-02 6.278334119823e-02 6.430961613770e-02 6.601938381981e-02 6.789878660027e-02 6.993626388984e-02 7.211896243001e-02 7.443524985035e-02 7.687379086081e-02 7.942379616663e-02 8.207573536078e-02 8.481998489782e-02 8.764814673447e-02 9.055181609851e-02 9.352397857041e-02 9.655914937109e-02 9.965174962368e-02 1.027959102063e-01 1.059861218985e-01 1.092169351148e-01 1.124851072072e-01 1.157875139866e-01 1.191205458871e-01 1.224811684264e-01 1.258646152117e-01 1.292684537432e-01 1.326901384356e-01 1.361282009965e-01 1.395813697650e-01 1.430459575619e-01 1.465189701015e-01 1.499989663147e-01 1.534836264292e-01 1.569735101346e-01 1.604656129334e-01 1.639585660247e-01 1.674497900380e-01 1.709363686823e-01 1.744188090592e-01 1.778952699266e-01 1.813663667266e-01 1.848288379434e-01 1.882798851046e-01 1.917198107790e-01 1.951452455105e-01 1.985577518916e-01 2.019553622523e-01 2.053359042075e-01 2.087002749698e-01 2.120438026340e-01 2.153668561368e-01 2.186685831248e-01 2.219462229640e-01 2.252019249706e-01 2.284317241074e-01 2.316356874980e-01 2.348118391180e-01 2.379586540007e-01 2.410761139752e-01 2.441620738775e-01 2.472163609362e-01 2.502383182196e-01 2.532235759698e-01 2.561749201118e-01 2.590874740294e-01 2.619637352998e-01 2.648010230323e-01 2.675971237064e-01 2.703528847778e-01 2.730646142824e-01 2.757335238157e-01 2.783581042595e-01 2.809355884976e-01 2.834684324429e-01 2.859509048603e-01 2.883851159573e-01 2.907684472503e-01 2.930999438070e-01 2.953816627303e-01 2.976068342645e-01 2.997795832186e-01 3.018954693632e-01 3.039534498953e-01 3.059567943240e-01 3.078980455603e-01 3.097820374684e-01 3.116043773132e-01 3.133630158682e-01 3.150618855652e-01 3.166927521317e-01 3.182632015883e-01 3.197656610897e-01 3.212006714478e-01 3.225705798372e-01 3.238674041059e-01 3.250997457010e-01 3.262580530338e-01 3.273466667028e-01 3.283641244399e-01 3.293044711177e-01 3.301758918185e-01 3.309684139666e-01 3.316880784202e-01 3.323321066347e-01 3.328951975522e-01 3.333855785839e-01 3.337923851975e-01 3.341243149901e-01 3.343755485763e-01 3.345441916861e-01 3.346367256448e-01 3.346417555244e-01 3.345698836218e-01 3.344129260234e-01 3.341725168630e-01 3.338525782747e-01 3.334427129066e-01 3.329548670406e-01 3.323780670946e-01 3.317181173259e-01 3.309754611835e-01 3.301427579719e-01 3.292306557026e-01 3.282283325613e-01 3.271432675226e-01 3.259726620471e-01 3.247132705976e-01 3.233736366065e-01 3.219434548493e-01 3.204323414339e-01 3.188348956758e-01 3.171509024382e-01 3.153870568235e-01 3.135346140682e-01 3.116032662467e-01 3.095866984202e-01 3.074885265700e-01 3.053109685814e-01 3.030498016467e-01 3.007127696617e-01 2.982937518869e-01 2.957986410070e-01 2.932280006784e-01 2.905795299876e-01 2.878600690011e-01 2.850662775456e-01 2.822027468800e-01 2.792704211659e-01 2.762700890964e-01 2.732061088424e-01 2.700769370596e-01 2.668883969361e-01 2.636414472059e-01 2.603376842771e-01 2.569821779440e-01 2.535756001163e-01 2.501224281036e-01 2.466260193513e-01 2.430886387021e-01 2.395159345769e-01 2.359110394840e-01 2.322780997761e-01 2.286234262558e-01 2.249493420709e-01 2.212637500516e-01 2.175711234440e-01 2.138769878849e-01 2.101896902431e-01 2.065128636084e-01 2.028571726530e-01 1.992280722673e-01 1.956346633410e-01 1.920859846553e-01 1.885896021549e-01 1.851586027838e-01 1.818000418858e-01 1.785267305576e-01 1.753493485799e-01 1.722795618734e-01 1.693306426354e-01 1.665134505849e-01 1.638427929670e-01 1.613308259554e-01 1.589906961019e-01 1.568363756129e-01 1.548792312000e-01 1.531334053248e-01 1.516102880615e-01 1.503203127577e-01 1.492741240609e-01 1.484796579482e-01 1.479438854437e-01 1.476723715065e-01 1.476678692650e-01 1.479330209827e-01 1.484663494720e-01 1.492649508385e-01 1.503263180245e-01 1.516417605476e-01 1.532064195077e-01 1.550087266444e-01 1.570399159848e-01 1.592885447945e-01 1.617402652890e-01 1.643858324485e-01 1.672084119550e-01 1.701975052781e-01 1.733387855797e-01 1.766164432377e-01 1.800219886722e-01 1.835377750393e-01 1.871551517865e-01 1.908588692473e-01 1.946377280119e-01 1.984829856870e-01 2.023785315345e-01 2.063197975281e-01 2.102912245262e-01 2.142860858133e-01 2.182951503049e-01 2.223061350070e-01 2.263156919922e-01 2.303102006251e-01 2.342859818977e-01 2.382334479914e-01 2.421451088349e-01 2.460163056643e-01 2.498365433629e-01 2.536036572943e-01 2.573080823741e-01 2.609456967247e-01 2.645104559482e-01 2.679952958467e-01 2.713983960220e-01 2.747099725758e-01 2.779292240332e-01 2.810483534107e-01 2.840643462625e-01 2.869728419145e-01 2.897684894152e-01 2.924494904053e-01 2.950086684697e-01 2.974458595132e-01 2.997546408359e-01 3.019327773744e-01 3.039776970344e-01 3.058841147912e-01 3.076518470710e-01 3.092748542245e-01 3.107525569226e-01 3.120828709064e-01 3.132610126216e-01 3.142883259272e-01 3.151587950949e-01 3.158743049368e-01 3.164317821840e-01 3.168280351969e-01 3.170655168594e-01 3.171391621820e-01 3.170511698049e-01 3.167990150268e-01 3.163822152985e-01 3.158020644653e-01 3.150548114024e-01 3.141448180866e-01 3.130701582405e-01 3.118303198590e-01 3.104292683299e-01 3.088648151361e-01 3.071408782793e-01 3.052578425810e-01 3.032172907606e-01 3.010227016641e-01 2.986743424709e-01 2.961767985488e-01 2.935322262528e-01 2.907436309828e-01 2.878157521631e-01 2.847512499427e-01 2.815558149788e-01 2.782344169051e-01 2.747911647546e-01 2.712335032651e-01 2.675665752446e-01 2.637978240507e-01 2.599346038544e-01 2.559833678650e-01 2.519551838720e-01 2.478564514528e-01 2.436987975494e-01 2.394924990728e-01 2.352473839672e-01 2.309781389782e-01 2.266956231227e-01 2.224156926490e-01 2.181518598341e-01 2.139207220986e-01 2.097400209562e-01 2.056265023653e-01 2.016011345122e-01 1.976821604889e-01 1.938925625469e-01 1.902535059305e-01 1.867877271312e-01 1.835202463613e-01 1.804728897872e-01 1.776718182521e-01 1.751393595613e-01 1.728998289887e-01 1.709754193316e-01 1.693854371539e-01 1.681498489704e-01 1.672822261775e-01 1.667963953499e-01 1.667003730930e-01 1.669984808520e-01 1.676928440002e-01 1.687787095133e-01 1.702514277872e-01 1.720977001739e-01 1.743069243812e-01 1.768599583749e-01 1.797398751397e-01 1.829263648459e-01 1.863951268701e-01 1.901284843080e-01 1.940976431124e-01 1.982846566900e-01 2.026639989212e-01 2.072134043711e-01 2.119135661462e-01 2.167393443770e-01 2.216758746759e-01 2.266992038444e-01 2.317938287520e-01 2.369435821323e-01 2.421285420756e-01 2.473368463514e-01 2.525509812588e-01 2.577592277097e-01 2.629478230958e-01 2.681031072127e-01 2.732159400537e-01 2.782722256266e-01 2.832641352809e-01 2.881806416058e-01 2.930125898714e-01 2.977513862496e-01 3.023885046166e-01 3.069181934656e-01 3.113299482269e-01 3.156200442923e-01 3.197802316059e-01 3.238045589439e-01 3.276883971802e-01 3.314241902623e-01 3.350100047267e-01 3.384386622721e-01 3.417073840530e-01 3.448125049985e-01 3.477484195514e-01 3.505149785774e-01 3.531072382845e-01 3.555232672551e-01 3.577614037161e-01 3.598193731031e-01 3.616962984475e-01 3.633896410416e-01 3.649004806355e-01 3.662274888362e-01 3.673695397360e-01 3.683302682723e-01 3.691066224429e-01 3.697021778822e-01 3.701191349659e-01 3.703563853115e-01 3.704205217933e-01 3.703121345812e-01 3.700350647427e-01 3.695949592942e-01 3.689934007880e-01 3.682385895286e-01 3.673349132894e-01 3.662873837364e-01 3.651058326469e-01 3.637944761561e-01 3.623635207068e-01 3.608222905397e-01 3.591779628569e-01 3.574434386837e-01 3.556273477994e-01 3.537434855485e-01 3.518029846143e-01 3.498189948954e-01 3.478057638284e-01 3.457759651827e-01 3.437475600584e-01 3.417329474675e-01 3.397507521540e-01 3.378166598011e-01 3.359471214810e-01 3.341606693326e-01 3.324735717027e-01 3.309049854534e-01 3.294707579252e-01 3.281897641928e-01 3.270777293310e-01 3.261515956338e-01 3.254274340801e-01 3.249172300643e-01 3.246392130168e-01 3.246013825318e-01 3.248162427047e-01 3.252943324983e-01 3.260390110018e-01 3.270617051277e-01 3.283611719527e-01 3.299411790722e-01 3.318022188546e-01 3.339405497272e-01 3.363533008440e-01 3.390324656547e-01 3.419726303747e-01 3.451628305460e-01 3.485928771884e-01 3.522506690647e-01 3.561201233328e-01 3.601903744465e-01 3.644436111443e-01 3.688639842428e-01 3.734353315418e-01 3.781395491593e-01 3.829594719163e-01 3.878763584406e-01 3.928743088647e-01 3.979321301564e-01 4.030343884088e-01 4.081614513725e-01 4.132953197788e-01 4.184203625246e-01 4.235166355810e-01 4.285683773917e-01 4.335574948943e-01 4.384681158025e-01 4.432842114344e-01 4.479879016080e-01 4.525650881454e-01 4.569988431348e-01 4.612744035294e-01 4.653774228437e-01 4.692925867993e-01 4.730057142061e-01 4.765039138894e-01 4.797729331504e-01 4.828000662762e-01 4.855738128226e-01 4.880808045734e-01 4.903116551487e-01 4.922562442745e-01 4.939027700066e-01 4.952462814994e-01 4.962754208243e-01 4.969872431842e-01 4.973764693148e-01 4.974369932086e-01 4.971719239403e-01 4.965764670282e-01 4.956573275897e-01 4.944159618139e-01 4.928594927552e-01 4.909993102867e-01 4.888443217942e-01 4.864125289613e-01 4.837192758570e-01 4.807878120131e-01 4.776414621108e-01 4.743073644953e-01 4.708191592703e-01 4.672096055359e-01 4.635177706342e-01 4.597843813383e-01 4.560521712107e-01 4.523693404749e-01 4.487820020612e-01 4.453417849621e-01 4.420976122643e-01 4.390978397085e-01 4.363935212305e-01 4.340271810647e-01 4.320438193910e-01 4.304800503190e-01 4.293670371796e-01 4.287302687443e-01 4.285856426045e-01 4.289419628335e-01 4.297977761660e-01 4.311431555589e-01 4.329585446639e-01 4.352157071932e-01 4.378782627227e-01 4.409020582371e-01 4.442372395138e-01 4.478298644495e-01 4.516199090097e-01 4.555469541015e-01 4.595490960291e-01 4.635645636544e-01 4.675325120880e-01 4.713952717063e-01 4.750993228126e-01 4.785926571660e-01 4.818330945369e-01 4.847816481108e-01 4.874048425875e-01 4.896804820525e-01 4.915872641293e-01 4.931190516563e-01 4.942726408184e-01 4.950526450025e-01 4.954752249132e-01 4.955578005055e-01 4.953309430451e-01 4.948268086125e-01 4.940844593631e-01 4.931481389211e-01 4.920640565424e-01 4.908805219093e-01 4.896462902022e-01 4.884117043593e-01 4.872205859414e-01 4.861134262525e-01 4.851269558894e-01 4.842893745503e-01 4.836220453624e-01 4.831347492221e-01 4.828308939005e-01 4.827019976179e-01 4.827285495587e-01 4.828894141532e-01 4.831459100178e-01 4.834611018535e-01 4.837903664863e-01 4.840844003589e-01 4.842997381915e-01 4.843855979723e-01 4.843032305942e-01 4.840156797946e-01 4.834910163924e-01 4.827120659498e-01 4.816677009209e-01 4.803590639828e-01 4.788020894254e-01 4.770228005408e-01 4.750605082060e-01 4.729690487523e-01 4.708091636772e-01 4.686562915480e-01 4.665905970778e-01 4.646959430475e-01 4.630634988222e-01 4.617757985046e-01 4.609153211753e-01 4.605538736404e-01 4.607466199764e-01 4.615412644143e-01 4.629555015187e-01 4.649971747560e-01 4.676479754111e-01 4.708696491129e-01 4.746100414418e-01 4.787957367658e-01 4.833444868267e-01 4.881632324057e-01 4.931560473454e-01 4.982240000662e-01 5.032702066331e-01 5.082063115244e-01 5.129472699011e-01 5.174230804796e-01 5.215721464289e-01 5.253477789082e-01 5.287151092568e-01 5.316528644276e-01 5.341528593316e-01 5.362152295663e-01 5.378550369456e-01 5.390887492617e-01 5.399434729119e-01 5.404491093477e-01 5.406324885557e-01 5.405259489789e-01 5.401535872128e-01 5.395400982825e-01 5.386982113067e-01 5.376411294040e-01 5.363742422399e-01 5.348929721107e-01 5.331978542170e-01 5.312773928686e-01 5.291265486624e-01 5.267397963966e-01 5.241151391009e-01 5.212603430940e-01 5.181868171886e-01 5.149236422940e-01 5.115051482241e-01 5.079804899039e-01 5.044135951553e-01 5.008719580904e-01 4.974416692781e-01 4.942072451793e-01 4.912590352919e-01 4.886879320438e-01 4.865748611615e-01 4.849970816963e-01 4.840127280635e-01 4.836695103445e-01 4.839906043046e-01 4.849849523332e-01 4.866421690677e-01 4.889331303820e-01 4.918195101341e-01 4.952487375558e-01 4.991685878773e-01 5.035188500338e-01 5.082477577009e-01 5.133072865865e-01 5.186533366185e-01 5.242585848084e-01 5.300952442691e-01 5.361514486005e-01 5.424172342467e-01 5.488846631198e-01 5.555531309812e-01 5.624128454075e-01 5.694546184958e-01 5.766591716772e-01 5.840016904748e-01 5.914471341147e-01 5.989487224322e-01 6.064586101261e-01 6.139151712441e-01 6.212601315029e-01 6.284307481656e-01 6.353683975421e-01 6.420224780819e-01 6.483464479667e-01 6.543117594147e-01 6.598965575229e-01 6.650996642493e-01 6.699298457856e-01 6.744094026809e-01 6.785776512254e-01 6.824747493612e-01 6.861557601100e-01 6.896715997397e-01 6.930738079141e-01 6.964078786135e-01 6.997103318792e-01 7.030096327141e-01 7.063148606317e-01 7.096303044068e-01 7.129439812325e-01 7.162381600050e-01 7.194935988987e-01 7.226850051079e-01 7.258031341293e-01 7.288397205798e-01 7.318088977513e-01 7.347429307004e-01 7.376838091880e-01 7.407030856499e-01 7.438749016844e-01 7.472840395405e-01 7.510094526854e-01 7.551176686965e-01 7.596535184130e-01 7.646210268584e-01 7.699919522377e-01 7.756872737578e-01 7.815864810100e-01 7.875312765273e-01 7.933318797233e-01 7.987891978525e-01 8.036987958257e-01 8.078810012884e-01 8.111881731328e-01 8.135220112316e-01 8.148535119069e-01 8.152115333997e-01 8.147072638940e-01 8.135116736729e-01 8.118504992988e-01 8.099934987586e-01 8.082193548859e-01 8.068065998464e-01 8.059955213145e-01 8.059733453717e-01 8.068582904157e-01 8.086833944421e-01 8.114128726777e-01 8.149317244296e-01 8.190825208792e-01 8.236770333845e-01 8.285084603243e-01 8.333937736608e-01 8.381613369186e-01 8.426804593678e-01 8.450215862284e-01 8.457012294952e-01 8.459296907663e-01 8.470147596736e-01 8.496804504098e-01 8.536975186602e-01 8.580028671002e-01 8.612479172698e-01 8.624943099236e-01 8.616802223522e-01 8.596452953492e-01 8.577192107365e-01 8.570617909106e-01 8.580547140114e-01 8.601026730653e-01 8.619505357981e-01 8.623220296791e-01 8.605345720135e-01 8.568348463621e-01 8.522597419174e-01 8.480868174157e-01 8.451851577291e-01 8.435535112128e-01 8.423186875783e-01 8.402089158604e-01 8.362549929677e-01 8.303253440360e-01 8.232789464692e-01 8.166577479027e-01 8.120230892199e-01 8.102573876671e-01 8.112252045849e-01 8.139629411160e-01 8.172573496349e-01 8.203190687376e-01 8.231722807526e-01 8.265365253485e-01 8.313154008348e-01 8.379693891119e-01 8.460737149337e-01 8.543675283579e-01 8.612852825676e-01 8.656743764692e-01 8.673324203684e-01 8.672058048776e-01 8.670889877635e-01 8.689288342333e-01 8.740392136530e-01 8.825941613276e-01 8.935757906883e-01 9.052074648046e-01 9.156107695006e-01 9.233641699857e-01 9.278679118526e-01 9.295580288537e-01 9.082621581187e-01 8.515726644366e-01 8.295494904595e-01 8.102391741412e-01 8.053089795469e-01 8.178827095800e-01 8.408025549243e-01 8.618443602097e-01 8.711378260494e-01 8.661279754514e-01 8.527686098354e-01 8.425804977550e-01 8.459694325895e-01 8.648653221290e-01 8.910374915498e-01 9.117127795014e-01 9.172698187719e-01 9.061671091833e-01 8.855583471628e-01 8.678104433050e-01 8.634007486975e-01 8.741551329786e-01 8.925429700000e-01 9.076149050259e-01 9.120332822593e-01 9.053117644619e-01 8.927883621330e-01 8.814908359029e-01 8.754831063609e-01 8.739579459701e-01 8.732904577840e-01 8.710443437168e-01 8.681497756887e-01 8.677317587647e-01 8.716426933320e-01 8.778528929445e-01 8.814657503942e-01 8.785569985925e-01 8.699725513280e-01 8.619108529841e-01 8.621712445722e-01 8.738864154697e-01 8.919001348531e-01 9.057917948969e-01 9.069358000963e-01 8.946596751781e-01 8.779920641323e-01 8.713189290100e-01 8.844455490069e-01 9.138061584643e-01 9.440510251126e-01 9.581541114952e-01 9.472832193640e-01 9.157527265610e-01 8.803738777718e-01 8.627572080561e-01 8.748567746876e-01 9.090385411252e-01 9.441920158372e-01 9.604720258435e-01 9.493522589278e-01 9.163581073261e-01 8.782732327302e-01 8.546263552182e-01 8.555260039000e-01 8.749237216467e-01 8.968654931361e-01 9.075969950525e-01 9.028260078568e-01 8.880865428919e-01 8.738184914591e-01 8.680417351648e-01 8.710758735931e-01 8.765197959882e-01 8.772852496421e-01 8.710693417464e-01 8.617772923035e-01 8.563250385236e-01 8.591325075756e-01 8.684283884284e-01 8.774793456827e-01 8.795418668289e-01 8.722453178425e-01 8.589451730612e-01 8.464546803334e-01 8.405921097166e-01 8.424768925874e-01 8.484373492869e-01 8.535595603533e-01 8.554584506776e-01 8.556100984866e-01 8.575306731526e-01 8.634090237417e-01 8.720078410538e-01 8.795508968843e-01 8.830074835301e-01 8.829410075127e-01 8.838725617899e-01 8.914459048646e-01 9.080107278406e-01 9.301936316638e-01 9.505955260196e-01 9.624736927829e-01 9.638979667594e-01 9.592073203872e-01 9.568234672382e-01 9.639391562402e-01 9.812940248346e-01 1.002119184622e+00 1.016483604546e+00 1.017424519188e+00 1.005189929433e+00 9.877922453048e-01 9.770920669865e-01 9.815091384546e-01 9.996509635062e-01 1.020718654881e+00 1.031346924668e+00 1.023321728770e+00 9.982008219009e-01 9.674300417535e-01 9.473773291782e-01 9.494984729505e-01 9.717088318558e-01 9.994277869433e-01 1.015163627862e+00 1.008138150718e+00 9.790595240392e-01 9.401598356658e-01 9.100754721080e-01 9.034531284408e-01 9.207419872332e-01 9.480488199243e-01 9.674416801339e-01 9.672855575812e-01 9.469840638758e-01 9.163773471007e-01 8.907504548631e-01 8.824902318330e-01 8.935636242785e-01 9.154954378924e-01 9.370011516043e-01
 5.070117882530e-01 5.064469347857e-01 5.059838056414e-01 5.056812611853e-01 5.054719509853e-01 5.052159568905e-01 5.047999418304e-01 5.042192959055e-01 5.035897370837e-01 5.030639109546e-01 5.027072004795e-01 5.024396752697e-01 5.021038287601e-01 5.015918977905e-01 5.009249582909e-01 5.002313480183e-01 4.996498272415e-01 4.992296939815e-01 4.988903649496e-01 4.984772704279e-01 4.978821533204e-01 4.971340139209e-01 4.963757529044e-01 4.957450857889e-01 4.952680653214e-01 4.948460501344e-01 4.943358837685e-01 4.936531436942e-01 4.928339801152e-01 4.920109649061e-01 4.913157418833e-01 4.907744306880e-01 4.902842114614e-01 4.896934019053e-01 4.889195947515e-01 4.880117905245e-01 4.871159026644e-01 4.863634664915e-01 4.857687036935e-01 4.852101851100e-01 4.845254430614e-01 4.836431871408e-01 4.826457911658e-01 4.816973257599e-01 4.809092517927e-01 4.802541613710e-01 4.795948577274e-01 4.787954927996e-01 4.778241901152e-01 4.767710783011e-01 4.757761543648e-01 4.749225521134e-01 4.741775554210e-01 4.734248269118e-01 4.725494143163e-01 4.715187639866e-01 4.704034482336e-01 4.693289646742e-01 4.683894840078e-01 4.675740458480e-01 4.667684825006e-01 4.658376648837e-01 4.647291008392e-01 4.635206699558e-01 4.623628174223e-01 4.613641866911e-01 4.605022018706e-01 4.596360820752e-01 4.586168110507e-01 4.574056656704e-01 4.561094558728e-01 4.548943503709e-01 4.538543923296e-01 4.529350921400e-01 4.519790761962e-01 4.508498095753e-01 4.495394013961e-01 4.481742841860e-01 4.469160084598e-01 4.458328406694e-01 4.448447741552e-01 4.437889834207e-01 4.425480629089e-01 4.411431385566e-01 4.397180102791e-01 4.384241821629e-01 4.373020176623e-01 4.362460715943e-01 4.350883747079e-01 4.337354489593e-01 4.322434576411e-01 4.307715886156e-01 4.294549314075e-01 4.282942707141e-01 4.271575174001e-01 4.258860717385e-01 4.244249613187e-01 4.228667246903e-01 4.213708632781e-01 4.200350185901e-01 4.188158257563e-01 4.175713903948e-01 4.161776904347e-01 4.146278021168e-01 4.130326890711e-01 4.115261298927e-01 4.101545923461e-01 4.088465555184e-01 4.074778643344e-01 4.059740468973e-01 4.043658157176e-01 4.027554713410e-01 4.012318334381e-01 3.997997762880e-01 3.983837237225e-01 3.968972008814e-01 3.953104725817e-01 3.936682105280e-01 3.920461520815e-01 3.904886604769e-01 3.889787697885e-01 3.874562961417e-01 3.858732577459e-01 3.842287096797e-01 3.825622383160e-01 3.809188507849e-01 3.793127346187e-01 3.777228696632e-01 3.761128971857e-01 3.744617943742e-01 3.727776613059e-01 3.710859054256e-01 3.694075489902e-01 3.677452594493e-01 3.660854906694e-01 3.644112697460e-01 3.627133183231e-01 3.609958902140e-01 3.592710884147e-01 3.575483688664e-01 3.558296815089e-01 3.541075483456e-01 3.523725280398e-01 3.506188713970e-01 3.488493377697e-01 3.470752446167e-01 3.453035100474e-01 3.435353052467e-01 3.417623209770e-01 3.399739540866e-01 3.381650885272e-01 3.363401095181e-01 3.345110612646e-01 3.326916168436e-01 3.308862968807e-01 3.290902943572e-01 3.272893054869e-01 3.254686018997e-01 3.236221987882e-01 3.217585766615e-01 3.198991631292e-01 3.180629607783e-01 3.162561769501e-01 3.144643045207e-01 3.126600147082e-01 3.108215167926e-01 3.089468166510e-01 3.070585022044e-01 3.051879617312e-01 3.033536508655e-01 3.015483838652e-01 2.997411959325e-01 2.979007878503e-01 2.960181442605e-01 2.941110471949e-01 2.922111501984e-01 2.903389480272e-01 2.884918894400e-01 2.866479652070e-01 2.847849219942e-01 2.828934748007e-01 2.809807732618e-01 2.790601332161e-01 2.771463814923e-01 2.752465289432e-01 2.733617415975e-01 2.714823507345e-01 2.695940750930e-01 2.676831058519e-01 2.657483853099e-01 2.638077947669e-01 2.618861297981e-01 2.599967061774e-01 2.581294261608e-01 2.562557584439e-01 2.543517721526e-01 2.524195536836e-01 2.504877838762e-01 2.485885030012e-01 2.467313810705e-01 2.448952677957e-01 2.430452463440e-01 2.411627687935e-01 2.392605106696e-01 2.373745137773e-01 2.355314949846e-01 2.337293392746e-01 2.319380364678e-01 2.301256853648e-01 2.282847541792e-01 2.264417001581e-01 2.246315906919e-01 2.228714250797e-01 2.211427328152e-01 2.194107941633e-01 2.176536185394e-01 2.158818672822e-01 2.141326089726e-01 2.124333007478e-01 2.107794279405e-01 2.091389443909e-01 2.074810278486e-01 2.058042809088e-01 2.041385908615e-01 2.025184232590e-01 2.009506295430e-01 1.994103972578e-01 1.978648678652e-01 1.963020458543e-01 1.947437207030e-01 1.932238829447e-01 1.917582124784e-01 1.903297992303e-01 1.889059391553e-01 1.874710711819e-01 1.860388914762e-01 1.846424559191e-01 1.832991492962e-01 1.819965415157e-01 1.807038924233e-01 1.794048467398e-01 1.781141650331e-01 1.768612070940e-01 1.756625419294e-01 1.745037977519e-01 1.733559926717e-01 1.722070541710e-01 1.710741688952e-01 1.699855965953e-01 1.689533347765e-01 1.679601669304e-01 1.669795091074e-01 1.660053220252e-01 1.650578907667e-01 1.641633087658e-01 1.633258118149e-01 1.625266885054e-01 1.617444041304e-01 1.609793845575e-01 1.602543248803e-01 1.595885992503e-01 1.589777330690e-01 1.584018581625e-01 1.578473546144e-01 1.573218980926e-01 1.568483001532e-01 1.564355830666e-01 1.560710279671e-01 1.557362561213e-01 1.554284301627e-01 1.551620921089e-01 1.549524281819e-01 1.547950599864e-01 1.546727240159e-01 1.545748490581e-01 1.545117408047e-01 1.544991801477e-01 1.545392825731e-01 1.546175628133e-01 1.547191156203e-01 1.548474474420e-01 1.550198560627e-01 1.552449113393e-01 1.555136880200e-01 1.558107809302e-01 1.561328816143e-01 1.564915582204e-01 1.568985537535e-01 1.573504210472e-01 1.578353774479e-01 1.583478066863e-01 1.588949292979e-01 1.594846207331e-01 1.601149505514e-01 1.607751272042e-01 1.614597261408e-01 1.621747459841e-01 1.629286310673e-01 1.637186837055e-01 1.645337858660e-01 1.653671877757e-01 1.662222804805e-01 1.671092467252e-01 1.680289019031e-01 1.689728337675e-01 1.699346884344e-01 1.709147211047e-01 1.719185371784e-01 1.729495259169e-01 1.740030672345e-01 1.750758703314e-01 1.761676108029e-01 1.772798741725e-01 1.784110538342e-01 1.795581200313e-01 1.807207301650e-01 1.819010143386e-01 1.830993723969e-01 1.843123494761e-01 1.855348701467e-01 1.867666967999e-01 1.880118121599e-01 1.892721157795e-01 1.905457334348e-01 1.918275053232e-01 1.931158749623e-01 1.944132571090e-01 1.957216237264e-01 1.970393213812e-01 1.983648874002e-01 1.996965858961e-01 2.010339583321e-01 2.023765540981e-01 2.037243950924e-01 2.050764418872e-01 2.064333540438e-01 2.077944585769e-01 2.091581700414e-01 2.105218084713e-01 2.118877953740e-01 2.132561640219e-01 2.146274826963e-01 2.160000655822e-01 2.173706891924e-01 2.187399376108e-01 2.201093256484e-01 2.214789347120e-01 2.228474440482e-01 2.242138522064e-01 2.255767043073e-01 2.269355501564e-01 2.282919546973e-01 2.296454697974e-01 2.309947502406e-01 2.323400408143e-01 2.336795366065e-01 2.350135608932e-01 2.363422913307e-01 2.376654608009e-01 2.389829225031e-01 2.402937023556e-01 2.415965045780e-01 2.428920946838e-01 2.441808945426e-01 2.454619858504e-01 2.467349115455e-01 2.479995599567e-01 2.492547114186e-01 2.505014731171e-01 2.517392173875e-01 2.529669194637e-01 2.541856769946e-01 2.553939931894e-01 2.565922363772e-01 2.577798628784e-01 2.589566500460e-01 2.601219575650e-01 2.612761001189e-01 2.624187025431e-01 2.635494609969e-01 2.646689347215e-01 2.657751982218e-01 2.668695858929e-01 2.679511139274e-01 2.690190942637e-01 2.700744803069e-01 2.711165295562e-01 2.721448257396e-01 2.731600950598e-01 2.741613831518e-01 2.751477726891e-01 2.761196254624e-01 2.770767884650e-01 2.780196089017e-01 2.789482596730e-01 2.798616077798e-01 2.807592377995e-01 2.816409361504e-01 2.825068535256e-01 2.833571595114e-01 2.841921938667e-01 2.850104718442e-01 2.858122996240e-01 2.865971834986e-01 2.873653711718e-01 2.881171575370e-01 2.888519117039e-01 2.895685715558e-01 2.902691222100e-01 2.909514681602e-01 2.916160783377e-01 2.922635659566e-01 2.928926827962e-01 2.935035804054e-01 2.940970347427e-01 2.946717509525e-01 2.952277487909e-01 2.957656696832e-01 2.962841938526e-01 2.967843959672e-01 2.972652443793e-01 2.977269255451e-01 2.981692128893e-01 2.985924830190e-01 2.989964554621e-01 2.993802651596e-01 2.997448445819e-01 3.000888478605e-01 3.004133468104e-01 3.007178761927e-01 3.010020439333e-01 3.012658575467e-01 3.015090835903e-01 3.017320759456e-01 3.019344132379e-01 3.021153926860e-01 3.022757201546e-01 3.024148133331e-01 3.025330077361e-01 3.026301870796e-01 3.027061360552e-01 3.027605028453e-01 3.027934578990e-01 3.028040409625e-01 3.027934608481e-01 3.027617584784e-01 3.027074193854e-01 3.026314857721e-01 3.025330818157e-01 3.024124488991e-01 3.022695555201e-01 3.021045552717e-01 3.019173140961e-01 3.017075054738e-01 3.014747974040e-01 3.012196744245e-01 3.009417367652e-01 3.006416836369e-01 3.003176757834e-01 2.999708281048e-01 2.996006543544e-01 2.992072652877e-01 2.987911353016e-01 2.983513782383e-01 2.978886185623e-01 2.974018700118e-01 2.968909928880e-01 2.963571069709e-01 2.957996908196e-01 2.952184584934e-01 2.946137399529e-01 2.939846552491e-01 2.933308766257e-01 2.926534029477e-01 2.919516474415e-01 2.912258615847e-01 2.904764080201e-01 2.897015948014e-01 2.889027798624e-01 2.880789010976e-01 2.872305350045e-01 2.863585905556e-01 2.854614083176e-01 2.845402087371e-01 2.835937303478e-01 2.826219270477e-01 2.816255243215e-01 2.806047229149e-01 2.795586534463e-01 2.784882071245e-01 2.773917593490e-01 2.762704792172e-01 2.751238419896e-01 2.739526553368e-01 2.727564311934e-01 2.715353885295e-01 2.702885511665e-01 2.690163907900e-01 2.677194290363e-01 2.663970234170e-01 2.650496576092e-01 2.636765305358e-01 2.622782327666e-01 2.608546617435e-01 2.594049564654e-01 2.579311087994e-01 2.564312870360e-01 2.549064595090e-01 2.533561949826e-01 2.517800581632e-01 2.501790814369e-01 2.485530074646e-01 2.469007691068e-01 2.452240939771e-01 2.435215778630e-01 2.417940120061e-01 2.400418688385e-01 2.382632096054e-01 2.364596744588e-01 2.346312232222e-01 2.327766075647e-01 2.308990274408e-01 2.289959984419e-01 2.270686298654e-01 2.251163535425e-01 2.231378432487e-01 2.211360033289e-01 2.191094900123e-01 2.170590476371e-01 2.149848287564e-01 2.128854762547e-01 2.107625650312e-01 2.086161635671e-01 2.064448881250e-01 2.042511262139e-01 2.020335332396e-01 1.997931655670e-01 1.975304719217e-01 1.952447612153e-01 1.929370575863e-01 1.906065798062e-01 1.882540017892e-01 1.858793921123e-01 1.834831253939e-01 1.810662040239e-01 1.786288180681e-01 1.761706138591e-01 1.736928301627e-01 1.711953016439e-01 1.686776714610e-01 1.661417260465e-01 1.635868023713e-01 1.610155766922e-01 1.584264819615e-01 1.558203260956e-01 1.531990931005e-01 1.505619228627e-01 1.479107331714e-01 1.452460111901e-01 1.425677452439e-01 1.398774030634e-01 1.371761999370e-01 1.344662502497e-01 1.317489051291e-01 1.290243448538e-01 1.262946188617e-01 1.235593908603e-01 1.208221451596e-01 1.180846015245e-01 1.153494563745e-01 1.126194438541e-01 1.098961764962e-01 1.071814751448e-01 1.044788575112e-01 1.017907275668e-01 9.912284474812e-02 9.647869561199e-02 9.386337286557e-02 9.128127249193e-02 8.873688876782e-02 8.623623664507e-02 8.378662452100e-02 8.139584817037e-02 7.907222447346e-02 7.682467403194e-02 7.466157867169e-02 7.259439715711e-02 7.063353724598e-02 6.879280041161e-02 6.708499715453e-02 6.552283240282e-02 6.412041569797e-02 6.289036557354e-02 6.184668944994e-02 6.100211625193e-02 6.036777218124e-02 5.995334202446e-02 5.976566189010e-02 5.980949250460e-02 6.008748629149e-02 6.059837084749e-02 6.133907770622e-02 6.230331710846e-02 6.348249959572e-02 6.486733396856e-02 6.644605793892e-02 6.820711245653e-02 7.013801327207e-02 7.222647367451e-02 7.446030870426e-02 7.682706555249e-02 7.931574113834e-02 8.191519990148e-02 8.461685706636e-02 8.741226175534e-02 9.029219536948e-02 9.324844623527e-02 9.627342488617e-02 9.936111138959e-02 1.025062919363e-01 1.057039342300e-01 1.089490376271e-01 1.122352154497e-01 1.155586281220e-01 1.189157012989e-01 1.223040600764e-01 1.257209116304e-01 1.291616740045e-01 1.326235816542e-01 1.361025580485e-01 1.395977219525e-01 1.431081350674e-01 1.466302133437e-01 1.501621113920e-01 1.537008725099e-01 1.572434883945e-01 1.607896695063e-01 1.643378537797e-01 1.678876407884e-01 1.714359332980e-01 1.749797124093e-01 1.785187562289e-01 1.820500787892e-01 1.855748883539e-01 1.890906327465e-01 1.925955568092e-01 1.960896969123e-01 1.995689082438e-01 2.030335267905e-01 2.064816488751e-01 2.099119412381e-01 2.133250517406e-01 2.167175652868e-01 2.200892656571e-01 2.234380261114e-01 2.267623648966e-01 2.300630254893e-01 2.333358321422e-01 2.365833487245e-01 2.398014412936e-01 2.429887235069e-01 2.461460371553e-01 2.492693744209e-01 2.523610889633e-01 2.554177299902e-01 2.584377518471e-01 2.614221442341e-01 2.643661017223e-01 2.672721626892e-01 2.701374126432e-01 2.729598921906e-01 2.757423352968e-01 2.784771130987e-01 2.811692522567e-01 2.838133432458e-01 2.864100745943e-01 2.889602688403e-01 2.914575430897e-01 2.939067600944e-01 2.963017236532e-01 2.986434028933e-01 3.009333367869e-01 3.031647235418e-01 3.053431342427e-01 3.074612595176e-01 3.095207505569e-01 3.115225312222e-01 3.134597622935e-01 3.153406741433e-01 3.171546004013e-01 3.189059144054e-01 3.205930626029e-01 3.222109393902e-01 3.237668037524e-01 3.252511179923e-01 3.266687597895e-01 3.280164788753e-01 3.292902705520e-01 3.304975863090e-01 3.316264481369e-01 3.326868084146e-01 3.336710802591e-01 3.345780512296e-01 3.354133915102e-01 3.361658508299e-01 3.368467957795e-01 3.374460439207e-01 3.379663629510e-01 3.384100443773e-01 3.387676130054e-01 3.390500379102e-01 3.392461521990e-01 3.393617218280e-01 3.393962267507e-01 3.393422228614e-01 3.392104671006e-01 3.389886656643e-01 3.386856200841e-01 3.382971989263e-01 3.378198792038e-01 3.372624343641e-01 3.366129442996e-01 3.358813678223e-01 3.350614092736e-01 3.341527235217e-01 3.331617246099e-01 3.320779268417e-01 3.309126054277e-01 3.296567919152e-01 3.283141296119e-01 3.268878322764e-01 3.253700898816e-01 3.237715013752e-01 3.220828022883e-01 3.203106395692e-01 3.184536644802e-01 3.165096521041e-01 3.144857609605e-01 3.123742712115e-01 3.101827323350e-01 3.079091213792e-01 3.055525436410e-01 3.031194102863e-01 3.006043564198e-01 2.980137601440e-01 2.953459825563e-01 2.926036699471e-01 2.897885924533e-01 2.869003276624e-01 2.839435421483e-01 2.809177648173e-01 2.778257636353e-01 2.746706006383e-01 2.714532337804e-01 2.681762493737e-01 2.648434353686e-01 2.614565788675e-01 2.580186432811e-01 2.545337467220e-01 2.510039629462e-01 2.474350403666e-01 2.438282107756e-01 2.401904797868e-01 2.365241808916e-01 2.328340622469e-01 2.291275195878e-01 2.254062873202e-01 2.216790741232e-01 2.179501339179e-01 2.142265914886e-01 2.105166037599e-01 2.068236682111e-01 2.031608703756e-01 1.995318976253e-01 1.959486172694e-01 1.924187894968e-01 1.889514536543e-01 1.855599452108e-01 1.822509312092e-01 1.790392556144e-01 1.759342822570e-01 1.729491004482e-01 1.700966443094e-01 1.673881460165e-01 1.648387341079e-01 1.624602672823e-01 1.602663401378e-01 1.582697600541e-01 1.564821275329e-01 1.549166208450e-01 1.535823422188e-01 1.524899567468e-01 1.516480240244e-01 1.510633160216e-01 1.507409194183e-01 1.506848123342e-01 1.508954572308e-01 1.513744520957e-01 1.521179216148e-01 1.531226770693e-01 1.543833616273e-01 1.558903495257e-01 1.576376596624e-01 1.596115089857e-01 1.618045349797e-01 1.642022837673e-01 1.667917396573e-01 1.695622812076e-01 1.724969538428e-01 1.755871682659e-01 1.788146794713e-01 1.821689501016e-01 1.856375928953e-01 1.892047510882e-01 1.928627546929e-01 1.965945835807e-01 2.003921716030e-01 2.042436921106e-01 2.081357919167e-01 2.120628506873e-01 2.160097811752e-01 2.199717275956e-01 2.239369156170e-01 2.278965315604e-01 2.318441242135e-01 2.357692223831e-01 2.396671965558e-01 2.435276942044e-01 2.473457724933e-01 2.511138795868e-01 2.548241944411e-01 2.584731244332e-01 2.620513441808e-01 2.655562896181e-01 2.689798463428e-01 2.723172483724e-01 2.755641294866e-01 2.787146487786e-01 2.817652435826e-01 2.847095672101e-01 2.875452396640e-01 2.902658432596e-01 2.928689623070e-01 2.953501708416e-01 2.977045849747e-01 2.999310013551e-01 3.020227317216e-01 3.039793596283e-01 3.057962365556e-01 3.074704165925e-01 3.090009438351e-01 3.103817563445e-01 3.116147311023e-01 3.126945541724e-01 3.136191052491e-01 3.143895351552e-01 3.149996610643e-01 3.154518697062e-01 3.157425525256e-01 3.158700100890e-01 3.158364414948e-01 3.156360425142e-01 3.152733119049e-01 3.147444692147e-01 3.140501718604e-01 3.131915355320e-01 3.121662542045e-01 3.109791212391e-01 3.096274924467e-01 3.081132495752e-01 3.064388940842e-01 3.046034245736e-01 3.026110681841e-01 3.004631726227e-01 2.981605803618e-01 2.957086761525e-01 2.931079335087e-01 2.903631457610e-01 2.874784904295e-01 2.844562786873e-01 2.813034761499e-01 2.780229078932e-01 2.746215013179e-01 2.711049876875e-01 2.674779176720e-01 2.637498311018e-01 2.599253430036e-01 2.560146902201e-01 2.520257201598e-01 2.479660626472e-01 2.438488588921e-01 2.396809771938e-01 2.354781789765e-01 2.312494083964e-01 2.270098069765e-01 2.227736019301e-01 2.185547163835e-01 2.143715372663e-01 2.102387536857e-01 2.061771233580e-01 2.022045131182e-01 1.983416511504e-01 1.946109647537e-01 1.910326967199e-01 1.876325905137e-01 1.844329470997e-01 1.814581247769e-01 1.787338694621e-01 1.762818069560e-01 1.741278037762e-01 1.722913761113e-01 1.707944063938e-01 1.696543232904e-01 1.688855702417e-01 1.685013803935e-01 1.685082940346e-01 1.689127739816e-01 1.697136922259e-01 1.709091478562e-01 1.724900723653e-01 1.744473205903e-01 1.767673890161e-01 1.794307736496e-01 1.824234988267e-01 1.857193887985e-01 1.893016896882e-01 1.931450747724e-01 1.972269936696e-01 2.015266339391e-01 2.060173709289e-01 2.106818078018e-01 2.154944391818e-01 2.204364056004e-01 2.254889447409e-01 2.306300792010e-01 2.358455266612e-01 2.411139871342e-01 2.464224187556e-01 2.517541107576e-01 2.570929439205e-01 2.624283281551e-01 2.677435387773e-01 2.730287013734e-01 2.782715548831e-01 2.834594417916e-01 2.885846852580e-01 2.936344833520e-01 2.986029697523e-01 3.034775806145e-01 3.082534056219e-01 3.129209400908e-01 3.174724090666e-01 3.219021255803e-01 3.262012093357e-01 3.303660689331e-01 3.343889406938e-01 3.382650637065e-01 3.419902279159e-01 3.455573750611e-01 3.489648524312e-01 3.522069889359e-01 3.552802680765e-01 3.581821094847e-01 3.609090929565e-01 3.634583000647e-01 3.658277138538e-01 3.680152307373e-01 3.700191863456e-01 3.718378776830e-01 3.734718182454e-01 3.749183782864e-01 3.761792275323e-01 3.772543886937e-01 3.781429089062e-01 3.788486629515e-01 3.793712297357e-01 3.797130104145e-01 3.798780482906e-01 3.798661474570e-01 3.796841009346e-01 3.793343611791e-01 3.788204292137e-01 3.781507499334e-01 3.773263405873e-01 3.763576010342e-01 3.752499900460e-01 3.740099889113e-01 3.726482334069e-01 3.711711902606e-01 3.695906751826e-01 3.679155402917e-01 3.661572559054e-01 3.643282158959e-01 3.624387707632e-01 3.605048172492e-01 3.585376199338e-01 3.565535111490e-01 3.545664679614e-01 3.525919407003e-01 3.506473915954e-01 3.487476737282e-01 3.469115825963e-01 3.451551916005e-01 3.434964709533e-01 3.419525413222e-01 3.405408591154e-01 3.392799995294e-01 3.381828276785e-01 3.372709262629e-01 3.365545456552e-01 3.360518575951e-01 3.357754512422e-01 3.357345988705e-01 3.359457879679e-01 3.364128465067e-01 3.371458001626e-01 3.381508098615e-01 3.394298509924e-01 3.409873467873e-01 3.428201421907e-01 3.449296756609e-01 3.473097843287e-01 3.499564804396e-01 3.528615226066e-01 3.560146929450e-01 3.594085681513e-01 3.630288831741e-01 3.668633237874e-01 3.708985164516e-01 3.751184697681e-01 3.795077876826e-01 3.840499465521e-01 3.887284144304e-01 3.935243981521e-01 3.984225447686e-01 4.034026176611e-01 4.084476427575e-01 4.135402007209e-01 4.186600811369e-01 4.237918775941e-01 4.289158511694e-01 4.340143768261e-01 4.390710766607e-01 4.440661670872e-01 4.489849429049e-01 4.538078879886e-01 4.585192059400e-01 4.631024111166e-01 4.675406469356e-01 4.718181598597e-01 4.759184241719e-01 4.798259179679e-01 4.835257542348e-01 4.870037694644e-01 4.902430305829e-01 4.932326709123e-01 4.959576782600e-01 4.984050397507e-01 5.005650762835e-01 5.024225794871e-01 5.039711791884e-01 5.052009248712e-01 5.061018773468e-01 5.066716671728e-01 5.069009633341e-01 5.067905035178e-01 5.063369915815e-01 5.055408372274e-01 5.044083312517e-01 5.029408046157e-01 5.011499317159e-01 4.990451232315e-01 4.966412583503e-01 4.939564190872e-01 4.910083299986e-01 4.878256731523e-01 4.844331571240e-01 4.808638493704e-01 4.771531430705e-01 4.733370222795e-01 4.694605113085e-01 4.655661898879e-01 4.617040486834e-01 4.579217228262e-01 4.542703855376e-01 4.508044252362e-01 4.475729161080e-01 4.446276989421e-01 4.420181222231e-01 4.397875228737e-01 4.379777073017e-01 4.366221806681e-01 4.357479387083e-01 4.353748506899e-01 4.355128944161e-01 4.361628917916e-01 4.373163831267e-01 4.389551495291e-01 4.410508680993e-01 4.435680100382e-01 4.464642096368e-01 4.496873617171e-01 4.531824914576e-01 4.568907190539e-01 4.607504105722e-01 4.646984609622e-01 4.686718184839e-01 4.726101601639e-01 4.764533906937e-01 4.801486482647e-01 4.836454678445e-01 4.868981424037e-01 4.898713556041e-01 4.925304190242e-01 4.948542554492e-01 4.968264389187e-01 4.984369468646e-01 4.996886112637e-01 5.005859613578e-01 5.011469443312e-01 5.013936466448e-01 5.013540573321e-01 5.010658635601e-01 5.005666903846e-01 4.999022846842e-01 4.991186223796e-01 4.982648025723e-01 4.973886864859e-01 4.965343818169e-01 4.957459937767e-01 4.950592844420e-01 4.945066852929e-01 4.941108682402e-01 4.938859987306e-01 4.938370278838e-01 4.939565350933e-01 4.942343847337e-01 4.946421777824e-01 4.951510084910e-01 4.957203523840e-01 4.963050929458e-01 4.968597525809e-01 4.973322190803e-01 4.976754567746e-01 4.978436891708e-01 4.977929002752e-01 4.974925698153e-01 4.969130335934e-01 4.960391687544e-01 4.948666011803e-01 4.934014105117e-01 4.916645609273e-01 4.896895582206e-01 4.875210444959e-01 4.852192857915e-01 4.828529585250e-01 4.804994349962e-01 4.782471807866e-01 4.761834693246e-01 4.744001493533e-01 4.729845422400e-01 4.720157020085e-01 4.715670418512e-01 4.716908183026e-01 4.724278670594e-01 4.737969306836e-01 4.757956480508e-01 4.784040396965e-01 4.815773258996e-01 4.852580108674e-01 4.893697812769e-01 4.938280531135e-01 4.985383782721e-01 5.034018123953e-01 5.083230570464e-01 5.132052085560e-01 5.179619196998e-01 5.225141872830e-01 5.267927022720e-01 5.307432730418e-01 5.343222857568e-01 5.374998526118e-01 5.402579095563e-01 5.425939499879e-01 5.445098017600e-01 5.460211058259e-01 5.471497762203e-01 5.479170858406e-01 5.483547367058e-01 5.484869127199e-01 5.483426215722e-01 5.479421329814e-01 5.473035300343e-01 5.464413255249e-01 5.453584885294e-01 5.440610026081e-01 5.425431293472e-01 5.408002290279e-01 5.388274905866e-01 5.366179330995e-01 5.341730029979e-01 5.314932104090e-01 5.285957651003e-01 5.254994151364e-01 5.222372873759e-01 5.188579999166e-01 5.154124248306e-01 5.119729597957e-01 5.086133108849e-01 5.054178868045e-01 5.024737495479e-01 4.998656506127e-01 4.976797955211e-01 4.959885679689e-01 4.948580074979e-01 4.943350159803e-01 4.944523595830e-01 4.952260115283e-01 4.966515608476e-01 4.987135847964e-01 5.013786598249e-01 5.046100630347e-01 5.083579953716e-01 5.125768385040e-01 5.172217119963e-01 5.222478830284e-01 5.276265340419e-01 5.333248038880e-01 5.393280500142e-01 5.456237019583e-01 5.522021224325e-01 5.590626390684e-01 5.661966173859e-01 5.735974679372e-01 5.812508342608e-01 5.891336793891e-01 5.972141562991e-01 6.054466125932e-01 6.137825664697e-01 6.221539879534e-01 6.304958780336e-01 6.387333001877e-01 6.467907302232e-01 6.545994080328e-01 6.620898303352e-01 6.692099442768e-01 6.759126771050e-01 6.821699734936e-01 6.879678608892e-01 6.933066157367e-01 6.982056669880e-01 7.026933159776e-01 7.068137889812e-01 7.106177049734e-01 7.141574554207e-01 7.174890670505e-01 7.206607452231e-01 7.237195127335e-01 7.266948478069e-01 7.296101169677e-01 7.324734686845e-01 7.352842163403e-01 7.380350482975e-01 7.407095977678e-01 7.433007543500e-01 7.457984398894e-01 7.482116793212e-01 7.505632839826e-01 7.528892995473e-01 7.552548133798e-01 7.577327425305e-01 7.604136218463e-01 7.633913177060e-01 7.667551783160e-01 7.705820114718e-01 7.749147226195e-01 7.797675704397e-01 7.851054007017e-01 7.908456494137e-01 7.968624613873e-01 8.029841754025e-01 8.090163306231e-01 8.147448100311e-01 8.199618205038e-01 8.244801822076e-01 8.281486857029e-01 8.308773101886e-01 8.326312879725e-01 8.334575936506e-01 8.334698951900e-01 8.328457691891e-01 8.318231025507e-01 8.306649358797e-01 8.296510687979e-01 8.290437318278e-01 8.290634801348e-01 8.298733750526e-01 8.315535308103e-01 8.341114093744e-01 8.374698726720e-01 8.414901675933e-01 8.459970164551e-01 8.507782904749e-01 8.556397230168e-01 8.603933989257e-01 8.648890550977e-01 8.671801005122e-01 8.677571393729e-01 8.678535602846e-01 8.688132863405e-01 8.713879699147e-01 8.753525431345e-01 8.796348447375e-01 8.828598883834e-01 8.840634579843e-01 8.831718593055e-01 8.810330905148e-01 8.789958855869e-01 8.782434382634e-01 8.791728577315e-01 8.811818694122e-01 8.829868225491e-01 8.832755889978e-01 8.813332027665e-01 8.773853286702e-01 8.724713360933e-01 8.678887407912e-01 8.645258776311e-01 8.623924765912e-01 8.606060255067e-01 8.578584771526e-01 8.531307225149e-01 8.462502247443e-01 8.380539842416e-01 8.300945871255e-01 8.239844383659e-01 8.206843429277e-01 8.201393429651e-01 8.214617222950e-01 8.235097203707e-01 8.255628121864e-01 8.277349604669e-01 8.308577572821e-01 8.359363810535e-01 8.434872435315e-01 8.530731961593e-01 8.633379367557e-01 8.725533232216e-01 8.793767055631e-01 8.834099340257e-01 8.854117079483e-01 8.870245144413e-01 8.901180823113e-01 8.960288918006e-01 9.050798590031e-01 9.165100674189e-01 9.288434930118e-01 9.404638625690e-01 9.501101218791e-01 9.572882700693e-01 9.611327215816e-01 8.874646689582e-01 8.550413565223e-01 8.250742250949e-01 8.055970184200e-01 8.072093355479e-01 8.291631459772e-01 8.593553781482e-01 8.825896124100e-01 8.888315136080e-01 8.774035808098e-01 8.572174054432e-01 8.427798202932e-01 8.460788825213e-01 8.681777156095e-01 8.983113911036e-01 9.214141383178e-01 9.269377036407e-01 9.138640431586e-01 8.910112862456e-01 8.729107676027e-01 8.714710491125e-01 8.879843292017e-01 9.126074081301e-01 9.317380207425e-01 9.362947535792e-01 9.255970341172e-01 9.066629825858e-01 8.898163550382e-01 8.826028530690e-01 8.856972106680e-01 8.938046776177e-01 9.004950892963e-01 9.023470407273e-01 8.998982694447e-01 8.956909157684e-01 8.915335762551e-01 8.874492653598e-01 8.828579188295e-01 8.787607116116e-01 8.782905137359e-01 8.845570382652e-01 8.972010813408e-01 9.109238211372e-01 9.180883266181e-01 9.136225326813e-01 8.992627413324e-01 8.842972624640e-01 8.811271989838e-01 8.966403928356e-01 9.257489478742e-01 9.539836201224e-01 9.664423149226e-01 9.560621087828e-01 9.275925370289e-01 8.964817451330e-01 8.815921967918e-01 8.927876110433e-01 9.231341789990e-01 9.543057775951e-01 9.690393443007e-01 9.599112488924e-01 9.317168960460e-01 8.987566633891e-01 8.773001089759e-01 8.757744987484e-01 8.897020567268e-01 9.065595128200e-01 9.153105338238e-01 9.123710248762e-01 9.018762617157e-01 8.914843536560e-01 8.866597988396e-01 8.871648500397e-01 8.883427540524e-01 8.857708029930e-01 8.790501933017e-01 8.722341616863e-01 8.706059969156e-01 8.762618408832e-01 8.860575447640e-01 8.936572309253e-01 8.939055367357e-01 8.860080070189e-01 8.739003030600e-01 8.636258431294e-01 8.593986809211e-01 8.611072930229e-01 8.651596121443e-01 8.678848725690e-01 8.683581851249e-01 8.687430777746e-01 8.720021666810e-01 8.788945917141e-01 8.869066844212e-01 8.920202034189e-01 8.921215806579e-01 8.892737260397e-01 8.892176001721e-01 8.978027513083e-01 9.164385601335e-01 9.403850564438e-01 9.613985839049e-01 9.727984124080e-01 9.733828869119e-01 9.683725937587e-01 9.667299001272e-01 9.755683073205e-01 9.950847274437e-01 1.017978206308e+00 1.034094038181e+00 1.036474302215e+00 1.025319925546e+00 1.008392159685e+00 9.972451522593e-01 1.000377557982e+00 1.017117313396e+00 1.037650287207e+00 1.049169739246e+00 1.043176354610e+00 1.020064839947e+00 9.895923369347e-01 9.668417152984e-01 9.636988650746e-01 9.804821240232e-01 1.005309031238e+00 1.021888603082e+00 1.018747712947e+00 9.944688584946e-01 9.584823026164e-01 9.272079459420e-01 9.154315459219e-01 9.266203910137e-01 9.505305734748e-01 9.709040062364e-01 9.753241005920e-01 9.608104946727e-01 9.343018255113e-01 9.089467390472e-01 8.971493421507e-01 9.032857619357e-01 9.218442991947e-01 9.428211063602e-01
```
