## Supplementary Data 1 for "Heart cockle shells transmit sunlight to photosymbiotic algae using bundled fiber optic cables and condensing lenses": Onebigonelittle-big_550nm_XZ_2.txt (part 2 of 12)

```
 5.106352450460e-01 5.101519131380e-01 5.097689906175e-01 5.095455683138e-01 5.094159374652e-01 5.092405799993e-01 5.089052552029e-01 5.084053016087e-01 5.078567753841e-01 5.074118883305e-01 5.071348741629e-01 5.069459250835e-01 5.066895483818e-01 5.062589605380e-01 5.056743795329e-01 5.050619077241e-01 5.045602087973e-01 5.042201040932e-01 5.039612299235e-01 5.036283376509e-01 5.031138200992e-01 5.024471272238e-01 5.017706651940e-01 5.012207121667e-01 5.008230809180e-01 5.004804203824e-01 5.000504071287e-01 4.994489064795e-01 4.987116704381e-01 4.979707104967e-01 4.973561980022e-01 4.968935789395e-01 4.964815714161e-01 4.959707344297e-01 4.952788620459e-01 4.944536580738e-01 4.936390810492e-01 4.929661286265e-01 4.924499062101e-01 4.919706129605e-01 4.913656259453e-01 4.905648279454e-01 4.896496274195e-01 4.887822860094e-01 4.880736003982e-01 4.874965745428e-01 4.869154499486e-01 4.861953908954e-01 4.853047027661e-01 4.843333269531e-01 4.834196104713e-01 4.826452652795e-01 4.819773622482e-01 4.813010422378e-01 4.805034424210e-01 4.795533207610e-01 4.785193618481e-01 4.775257176325e-01 4.766642860726e-01 4.759245505061e-01 4.751943392254e-01 4.743405962446e-01 4.733124254762e-01 4.721850244971e-01 4.711066127946e-01 4.701840118175e-01 4.693958200397e-01 4.686046882274e-01 4.676632348901e-01 4.665328126917e-01 4.653163739594e-01 4.641778883798e-01 4.632110548302e-01 4.623644632232e-01 4.614840593467e-01 4.604336361755e-01 4.592028012641e-01 4.579146757716e-01 4.567299745234e-01 4.557181901426e-01 4.548032214136e-01 4.538231385473e-01 4.526596336085e-01 4.513317654693e-01 4.499810477042e-01 4.487590600443e-01 4.477085187718e-01 4.467252193284e-01 4.456413788594e-01 4.443629115854e-01 4.429446110708e-01 4.415458624059e-01 4.403010250502e-01 4.392115588808e-01 4.381455463300e-01 4.369444258679e-01 4.355546456755e-01 4.340681704940e-01 4.326449148988e-01 4.313801258139e-01 4.302305563986e-01 4.290533858378e-01 4.277273904886e-01 4.262463345395e-01 4.247221223736e-01 4.232868030853e-01 4.219845845295e-01 4.207427001053e-01 4.194386333466e-01 4.179999744913e-01 4.164591235618e-01 4.149181204286e-01 4.134632590501e-01 4.120972807099e-01 4.107444796079e-01 4.093199657328e-01 4.077965942933e-01 4.062199268955e-01 4.046642461276e-01 4.031725939619e-01 4.017250471469e-01 4.002633454150e-01 3.987401398472e-01 3.971570036660e-01 3.955535173218e-01 3.939727524822e-01 3.924284067811e-01 3.908981973482e-01 3.893464953534e-01 3.877533421319e-01 3.861277544581e-01 3.844947303309e-01 3.828746769519e-01 3.812702736283e-01 3.796674075451e-01 3.780491365656e-01 3.764063922049e-01 3.747433539547e-01 3.730727468532e-01 3.714038852930e-01 3.697389011391e-01 3.680699166758e-01 3.663870992033e-01 3.646845115823e-01 3.629654908465e-01 3.612409655935e-01 3.595188847087e-01 3.578000942966e-01 3.560756685444e-01 3.543345294330e-01 3.525719696192e-01 3.507920899989e-01 3.490086032235e-01 3.472347627331e-01 3.454746904315e-01 3.437227724447e-01 3.419640423295e-01 3.401838187045e-01 3.383769086538e-01 3.365530879415e-01 3.347340587839e-01 3.329384266797e-01 3.311715479578e-01 3.294170619071e-01 3.276479774379e-01 3.258423300016e-01 3.240002578716e-01 3.221456019492e-01 3.203092111860e-01 3.185093954889e-01 3.167362584488e-01 3.149579162473e-01 3.131437769940e-01 3.112860850883e-01 3.094050478368e-01 3.075320845821e-01 3.056861613357e-01 3.038633364640e-01 3.020411795873e-01 3.001972191418e-01 2.983244505621e-01 2.964288548768e-01 2.945253111166e-01 2.926273944975e-01 2.907430171476e-01 2.888721567728e-01 2.870051686441e-01 2.851267931123e-01 2.832231299585e-01 2.812946894107e-01 2.793600178325e-01 2.774445881145e-01 2.755608903312e-01 2.736964870990e-01 2.718218378201e-01 2.699140964099e-01 2.679771419958e-01 2.660410473733e-01 2.641378592419e-01 2.622751011102e-01 2.604293876042e-01 2.585658420697e-01 2.566671993390e-01 2.547486528771e-01 2.528464871530e-01 2.509865644450e-01 2.491644625726e-01 2.473491495627e-01 2.455084277440e-01 2.436377925732e-01 2.417644609480e-01 2.399241185986e-01 2.381308583094e-01 2.363654197762e-01 2.345919760524e-01 2.327899822067e-01 2.309723309924e-01 2.291765475381e-01 2.274284666968e-01 2.257220423511e-01 2.240246912569e-01 2.223051685110e-01 2.205647075130e-01 2.188339295951e-01 2.171464783759e-01 2.155079266980e-01 2.138920368450e-01 2.122661058355e-01 2.106194000338e-01 2.089744699755e-01 2.073661418118e-01 2.058081821769e-01 2.042822991579e-01 2.027559715551e-01 2.012138139172e-01 1.996715313785e-01 1.981616936087e-01 1.967015919086e-01 1.952761213945e-01 1.938552948011e-01 1.924232899641e-01 1.909961683844e-01 1.896029831938e-01 1.882598837576e-01 1.869509399150e-01 1.856475353203e-01 1.843383099859e-01 1.830412810951e-01 1.817850300150e-01 1.805804832137e-01 1.794095290197e-01 1.782464589508e-01 1.770850913892e-01 1.759475040088e-01 1.748583451148e-01 1.738223467115e-01 1.728196102767e-01 1.718292359253e-01 1.708531972808e-01 1.699135107694e-01 1.690290266538e-01 1.681958981382e-01 1.673934285441e-01 1.666086142962e-01 1.658501447788e-01 1.651400964330e-01 1.644878261032e-01 1.638796298575e-01 1.632983233622e-01 1.627412791449e-01 1.622231345497e-01 1.617590348892e-01 1.613452556732e-01 1.609628132468e-01 1.606040784435e-01 1.602781663439e-01 1.600017327693e-01 1.597767623836e-01 1.595887718683e-01 1.594242007460e-01 1.592857317032e-01 1.591924474143e-01 1.591517843854e-01 1.591558935107e-01 1.591895759351e-01 1.592490687381e-01 1.593474823797e-01 1.594959714241e-01 1.596919438719e-01 1.599226107901e-01 1.601829511917e-01 1.604809751939e-01 1.608243514299e-01 1.612112619160e-01 1.616310270993e-01 1.620775895254e-01 1.625585271451e-01 1.630814905026e-01 1.636443131625e-01 1.642358004404e-01 1.648495341603e-01 1.654889109416e-01 1.661644484531e-01 1.668773443155e-01 1.676186286509e-01 1.683823216709e-01 1.691690527427e-01 1.699843629495e-01 1.708309163004e-01 1.717054924882e-01 1.726037891520e-01 1.735253344102e-01 1.744727709444e-01 1.754433458351e-01 1.764343783990e-01 1.774460816435e-01 1.784791789797e-01 1.795359055335e-01 1.806112773001e-01 1.817005760353e-01 1.828043335156e-01 1.839254550710e-01 1.850671374198e-01 1.862257895995e-01 1.873971123286e-01 1.885799595775e-01 1.897757810209e-01 1.909868694053e-01 1.922120128483e-01 1.934484959877e-01 1.946955709497e-01 1.959520533946e-01 1.972181626628e-01 1.984931844774e-01 1.997761785420e-01 2.010681985670e-01 2.023680133976e-01 2.036735334129e-01 2.049838424908e-01 2.062989660993e-01 2.076206298321e-01 2.089489571027e-01 2.102811213896e-01 2.116148954210e-01 2.129509908113e-01 2.142903180561e-01 2.156325596099e-01 2.169777429977e-01 2.183229281655e-01 2.196677842509e-01 2.210118215658e-01 2.223564273685e-01 2.237003638552e-01 2.250435917363e-01 2.263851847130e-01 2.277234987164e-01 2.290591698392e-01 2.303925737875e-01 2.317223117787e-01 2.330493494963e-01 2.343720905676e-01 2.356889573684e-01 2.370012438352e-01 2.383094966180e-01 2.396115883637e-01 2.409084903358e-01 2.421987055148e-01 2.434822012397e-01 2.447595767674e-01 2.460295232065e-01 2.472919364554e-01 2.485470205885e-01 2.497940116723e-01 2.510328260684e-01 2.522631118815e-01 2.534842401923e-01 2.546959394863e-01 2.558983356314e-01 2.570907804932e-01 2.582738026318e-01 2.594465858980e-01 2.606085960309e-01 2.617598198327e-01 2.629004289207e-01 2.640287069872e-01 2.651463334448e-01 2.662520403617e-01 2.673456011473e-01 2.684278462023e-01 2.694979200950e-01 2.705538482186e-01 2.715974518626e-01 2.726275314315e-01 2.736446863586e-01 2.746491678619e-01 2.756397845605e-01 2.766157451455e-01 2.775777248117e-01 2.785246083688e-01 2.794579235816e-01 2.803767847101e-01 2.812804403001e-01 2.821685702724e-01 2.830411791346e-01 2.838982807588e-01 2.847402861723e-01 2.855661495221e-01 2.863760630363e-01 2.871698565302e-01 2.879472815819e-01 2.887077989475e-01 2.894524535009e-01 2.901796613473e-01 2.908899153925e-01 2.915836727706e-01 2.922595318320e-01 2.929181202058e-01 2.935594349861e-01 2.941823967812e-01 2.947878275227e-01 2.953752961564e-01 2.959441069181e-01 2.964949343669e-01 2.970272733265e-01 2.975414805870e-01 2.980362863671e-01 2.985124574606e-01 2.989695405587e-01 2.994073299630e-01 2.998263220893e-01 3.002258829181e-01 3.006057557910e-01 3.009658329985e-01 3.013064648403e-01 3.016269182666e-01 3.019273629306e-01 3.022073709524e-01 3.024674874732e-01 3.027066818457e-01 3.029258871611e-01 3.031245763906e-01 3.033023681935e-01 3.034591766812e-01 3.035948485075e-01 3.037097209693e-01 3.038038931025e-01 3.038762219325e-01 3.039274611845e-01 3.039567227012e-01 3.039646847447e-01 3.039505171500e-01 3.039152764836e-01 3.038580461089e-01 3.037785471723e-01 3.036770534505e-01 3.035533159481e-01 3.034076648116e-01 3.032396173306e-01 3.030489256980e-01 3.028356733428e-01 3.025989734168e-01 3.023400852371e-01 3.020583453835e-01 3.017534665457e-01 3.014260007852e-01 3.010750582521e-01 3.007004729425e-01 3.003027861507e-01 2.998815769962e-01 2.994379407938e-01 2.989703723562e-01 2.984785587972e-01 2.979626777729e-01 2.974236149156e-01 2.968597456867e-01 2.962726994315e-01 2.956617602695e-01 2.950258211163e-01 2.943657856708e-01 2.936813959461e-01 2.929720156165e-01 2.922397179412e-01 2.914819708974e-01 2.907002083560e-01 2.898935342321e-01 2.890609783052e-01 2.882048032222e-01 2.873233684269e-01 2.864171263199e-01 2.854864213188e-01 2.845295219774e-01 2.835476437790e-01 2.825410213034e-01 2.815089397720e-01 2.804523116104e-01 2.793701424514e-01 2.782623708085e-01 2.771291494917e-01 2.759708307947e-01 2.747865812673e-01 2.735774407492e-01 2.723423933514e-01 2.710817649537e-01 2.697952497484e-01 2.684826264107e-01 2.671456159076e-01 2.657820341296e-01 2.643929309787e-01 2.629784932225e-01 2.615369709032e-01 2.600710034032e-01 2.585786309674e-01 2.570600649500e-01 2.555164432369e-01 2.539460772848e-01 2.523505836499e-01 2.507294042897e-01 2.490810541438e-01 2.474079578006e-01 2.457078465435e-01 2.439822820814e-01 2.422318042335e-01 2.404560107230e-01 2.386540886116e-01 2.368269127776e-01 2.349724780368e-01 2.330938498386e-01 2.311896710469e-01 2.292600894181e-01 2.273061981457e-01 2.253256466693e-01 2.233208463376e-01 2.212903783699e-01 2.192347129049e-01 2.171548598565e-01 2.150498858049e-01 2.129207045693e-01 2.107678072044e-01 2.085899833493e-01 2.063889395843e-01 2.041636243165e-01 2.019136843143e-01 1.996404863512e-01 1.973434652468e-01 1.950242573153e-01 1.926824128187e-01 1.903171165093e-01 1.879305461987e-01 1.855210896933e-01 1.830898275967e-01 1.806368648486e-01 1.781632442554e-01 1.756695733026e-01 1.731553865564e-01 1.706206822010e-01 1.680676835685e-01 1.654948724643e-01 1.629044227542e-01 1.602967468419e-01 1.576704711843e-01 1.550282841930e-01 1.523703070863e-01 1.496979044280e-01 1.470130520780e-01 1.443148527178e-01 1.416048378381e-01 1.388829294848e-01 1.361511037915e-01 1.334113390689e-01 1.306649013588e-01 1.279144399158e-01 1.251603198014e-01 1.224035700490e-01 1.196464748652e-01 1.168911299171e-01 1.141401969942e-01 1.113982515240e-01 1.086669164671e-01 1.059489381393e-01 1.032473453534e-01 1.005657309854e-01 9.790897007406e-02 9.528181577535e-02 9.269058770252e-02 9.014000445180e-02 8.763564325652e-02 8.518435269343e-02 8.279415012548e-02 8.047425304142e-02 7.823406237940e-02 7.608248424023e-02 7.403067908245e-02 7.208982010421e-02 7.027242979521e-02 6.859137479079e-02 6.706053661534e-02 6.569375631107e-02 6.450350758295e-02 6.350307151748e-02 6.270473372114e-02 6.211967090075e-02 6.175680482731e-02 6.162257313736e-02 6.172135401828e-02 6.205460399555e-02 6.262064715732e-02 6.341580933978e-02 6.443370752581e-02 6.566627137690e-02 6.710406450800e-02 6.873472249443e-02 7.054631962229e-02 7.252666074766e-02 7.466402760716e-02 7.694707966249e-02 7.936401869458e-02 8.190313450279e-02 8.455299237907e-02 8.730471202179e-02 9.015037088672e-02 9.308106127438e-02 9.608955737962e-02 9.916742959527e-02 1.023075604386e-01 1.055057248219e-01 1.087563959725e-01 1.120561459186e-01 1.153977307616e-01 1.187776426268e-01 1.221911450271e-01 1.256354154894e-01 1.291091866835e-01 1.326071732281e-01 1.361276118880e-01 1.396658172331e-01 1.432190219897e-01 1.467865255270e-01 1.503651610443e-01 1.539553284002e-01 1.575519358931e-01 1.611534683779e-01 1.647580632436e-01 1.683629559858e-01 1.719687354024e-01 1.755725638321e-01 1.791731118888e-01 1.827692494983e-01 1.863572355119e-01 1.899373243938e-01 1.935069554465e-01 1.970651173810e-01 2.006123221696e-01 2.041442196061e-01 2.076613586527e-01 2.111612558402e-01 2.146422006994e-01 2.181047515963e-01 2.215457621557e-01 2.249657643212e-01 2.283613401660e-01 2.317321082632e-01 2.350772912455e-01 2.383940107688e-01 2.416836085859e-01 2.449429922627e-01 2.481707279051e-01 2.513675799353e-01 2.545281658000e-01 2.576562226065e-01 2.607473079698e-01 2.638011504588e-01 2.668178823787e-01 2.697927070941e-01 2.727283300791e-01 2.756208950014e-01 2.784699732918e-01 2.812761984688e-01 2.840348386966e-01 2.867484384103e-01 2.894114100761e-01 2.920263946004e-01 2.945922257012e-01 2.971041834635e-01 2.995670268383e-01 3.019720235265e-01 3.043238161646e-01 3.066191812455e-01 3.088562751247e-01 3.110385934482e-01 3.131572174853e-01 3.152179961671e-01 3.172156864196e-01 3.191491884642e-01 3.210230740739e-01 3.228276678714e-01 3.245699891653e-01 3.262433568731e-01 3.278472621037e-01 3.293857180579e-01 3.308491245892e-01 3.322469553824e-01 3.335699137394e-01 3.348191372152e-01 3.359975153982e-01 3.370963385909e-01 3.381249494268e-01 3.390736776520e-01 3.399458134379e-01 3.407418947482e-01 3.414541441826e-01 3.420929179600e-01 3.426453421159e-01 3.431203916743e-01 3.435131443673e-01 3.438200577591e-01 3.440492205348e-01 3.441886021516e-01 3.442485711366e-01 3.442216642574e-01 3.441075199044e-01 3.439126636710e-01 3.436247761297e-01 3.432564494679e-01 3.427971091193e-01 3.422505927433e-01 3.416194831526e-01 3.408945256201e-01 3.400879988184e-01 3.391878309445e-01 3.382012930034e-01 3.371276608043e-01 3.359615525476e-01 3.347122363733e-01 3.333696728595e-01 3.319420525075e-01 3.304259215517e-01 3.288200233727e-01 3.271304998112e-01 3.253496980723e-01 3.234858035189e-01 3.215338860308e-01 3.194961916406e-01 3.173761862239e-01 3.151686544728e-01 3.128811838256e-01 3.105096005329e-01 3.080575996458e-01 3.055264219733e-01 3.029148307305e-01 3.002276029097e-01 2.974627734312e-01 2.946243531547e-01 2.917127806052e-01 2.887300938046e-01 2.856780008322e-01 2.825591217846e-01 2.793751863336e-01 2.761285815047e-01 2.728220529798e-01 2.694578329952e-01 2.660399690351e-01 2.625699279779e-01 2.590526888835e-01 2.554902154199e-01 2.518864684996e-01 2.482468526976e-01 2.445726670881e-01 2.408716297707e-01 2.371460596252e-01 2.334020045683e-01 2.296458080011e-01 2.258801259441e-01 2.221156240661e-01 2.183545979436e-01 2.146066626909e-01 2.108791301772e-01 2.071767624115e-01 2.035129861261e-01 1.998908409586e-01 1.963239684191e-01 1.928193516745e-01 1.893880708185e-01 1.860423719368e-01 1.827900764037e-01 1.796464837831e-01 1.766208501212e-01 1.737278526880e-01 1.709795633807e-01 1.683875743391e-01 1.659671182690e-01 1.637291833996e-01 1.616874720450e-01 1.598535037764e-01 1.582392246646e-01 1.568554722051e-01 1.557120808416e-01 1.548166476693e-01 1.541772179469e-01 1.537983944639e-01 1.536847831108e-01 1.538378717344e-01 1.542568213466e-01 1.549409602427e-01 1.558842755621e-01 1.570840325117e-01 1.585300975268e-01 1.602151229150e-01 1.621301836171e-01 1.642615119050e-01 1.666006023819e-01 1.691317221219e-01 1.718440299897e-01 1.747248479873e-01 1.777571025991e-01 1.809327529506e-01 1.842337067625e-01 1.876501531522e-01 1.911676191085e-01 1.947731776035e-01 1.984571338092e-01 2.022041756530e-01 2.060067740744e-01 2.098516069847e-01 2.137282052919e-01 2.176284780618e-01 2.215400325963e-01 2.254569144514e-01 2.293675105612e-01 2.332650914700e-01 2.371407461348e-01 2.409864029893e-01 2.447949859807e-01 2.485587751409e-01 2.522716555568e-01 2.559262512197e-01 2.595159336485e-01 2.630354729185e-01 2.664784974246e-01 2.698398843736e-01 2.731135446963e-01 2.762948520496e-01 2.793781575622e-01 2.823592033854e-01 2.852327314775e-01 2.879943248733e-01 2.906409712938e-01 2.931657782059e-01 2.955676438715e-01 2.978408765080e-01 2.999822966272e-01 3.019901745752e-01 3.038583795760e-01 3.055868380527e-01 3.071705451725e-01 3.086071865834e-01 3.098961587834e-01 3.110316339590e-01 3.120144552027e-01 3.128405821513e-01 3.135084202336e-01 3.140182892085e-01 3.143652842119e-01 3.145517672142e-01 3.145737372467e-01 3.144314730353e-01 3.141253974571e-01 3.136520737491e-01 3.130158113499e-01 3.122130071293e-01 3.112450314051e-01 3.101131152455e-01 3.088161026068e-01 3.073569034307e-01 3.057359582614e-01 3.039541242508e-01 3.020145154670e-01 2.999174740453e-01 2.976667278698e-01 2.952652349959e-01 2.927140231374e-01 2.900196102726e-01 2.871830450134e-01 2.842106544389e-01 2.811058339671e-01 2.778727871226e-01 2.745196373867e-01 2.710483057740e-01 2.674694645372e-01 2.637867639569e-01 2.600082516084e-01 2.561441867664e-01 2.521992311525e-01 2.481874005478e-01 2.441156796394e-01 2.399961434576e-01 2.358407433913e-01 2.316609277893e-01 2.274724642163e-01 2.232868074165e-01 2.191216091436e-01 2.149923267929e-01 2.109162975324e-01 2.069133004859e-01 2.030008035720e-01 1.992019030027e-01 1.955364021075e-01 1.920284193133e-01 1.887016390859e-01 1.855784918026e-01 1.826857253001e-01 1.800445141707e-01 1.776818131009e-01 1.756189211034e-01 1.738781344781e-01 1.724795325517e-01 1.714397602970e-01 1.707758353131e-01 1.704966172969e-01 1.706124943153e-01 1.711253426863e-01 1.720371944868e-01 1.733442770069e-01 1.750367438917e-01 1.771076041706e-01 1.795380620611e-01 1.823157435687e-01 1.854190428878e-01 1.888276535909e-01 1.925225460701e-01 1.964768436230e-01 2.006727199624e-01 2.050834632466e-01 2.096888844274e-01 2.144677686798e-01 2.193955196391e-01 2.244566524278e-01 2.296257672863e-01 2.348881118974e-01 2.402241001135e-01 2.456152613184e-01 2.510489447144e-01 2.565047711698e-01 2.619727356740e-01 2.674354831663e-01 2.728814962276e-01 2.782991758690e-01 2.836739404490e-01 2.889984516651e-01 2.942589713685e-01 2.994476096736e-01 3.045551747948e-01 3.095698036423e-01 3.144870255272e-01 3.192947067121e-01 3.239889410662e-01 3.285600408595e-01 3.330020279998e-01 3.373092417189e-01 3.414740847638e-01 3.454932147889e-01 3.493592838897e-01 3.530680905905e-01 3.566159507415e-01 3.599978147257e-01 3.632097802720e-01 3.662485949411e-01 3.691112274161e-01 3.717941138339e-01 3.742949890776e-01 3.766126234111e-01 3.787431057924e-01 3.806875352460e-01 3.824430361801e-01 3.840096452600e-01 3.853878756303e-01 3.865765729884e-01 3.875773248542e-01 3.883914865940e-01 3.890184074306e-01 3.894629009755e-01 3.897251971785e-01 3.898090777131e-01 3.897190020058e-01 3.894558571358e-01 3.890279638466e-01 3.884381129220e-01 3.876924492035e-01 3.867988115581e-01 3.857613666846e-01 3.845908768623e-01 3.832937689693e-01 3.818795677333e-01 3.803583721011e-01 3.787391866295e-01 3.770353545370e-01 3.752557987883e-01 3.734155012882e-01 3.715262935818e-01 3.696022686244e-01 3.676589347747e-01 3.657095021950e-01 3.637711488708e-01 3.618594558993e-01 3.599909325426e-01 3.581828061370e-01 3.564519044445e-01 3.548160373788e-01 3.532919361582e-01 3.518974678215e-01 3.506486497446e-01 3.495631975535e-01 3.486565292910e-01 3.479429288406e-01 3.474403986361e-01 3.471573985163e-01 3.471099126104e-01 3.473067570336e-01 3.477570975588e-01 3.484708660246e-01 3.494497816646e-01 3.507021801583e-01 3.522273783100e-01 3.540275042417e-01 3.561006432265e-01 3.584412760692e-01 3.610482693566e-01 3.639108064260e-01 3.670234366400e-01 3.703753780942e-01 3.739544136669e-01 3.777498629100e-01 3.817460914393e-01 3.859303216757e-01 3.902857994373e-01 3.947985440796e-01 3.994495407870e-01 4.042225288154e-01 4.091013292597e-01 4.140651145327e-01 4.190998073691e-01 4.241841094826e-01 4.293005024336e-01 4.344319673761e-01 4.395585742765e-01 4.446635563350e-01 4.497268255468e-01 4.547319789270e-01 4.596598357706e-01 4.644932933586e-01 4.692146121960e-01 4.738045520883e-01 4.782473996158e-01 4.825245622668e-01 4.866205205545e-01 4.905164341008e-01 4.941976980397e-01 4.976473992492e-01 5.008495788516e-01 5.037916337082e-01 5.064543372886e-01 5.088286528809e-01 5.108999487747e-01 5.126549744191e-01 5.140869425769e-01 5.151809114150e-01 5.159340074151e-01 5.163368242471e-01 5.163851764765e-01 5.160781619545e-01 5.154118900421e-01 5.143919091018e-01 5.130203238389e-01 5.113052413198e-01 5.092577625459e-01 5.068887232921e-01 5.042183512842e-01 5.012648106493e-01 4.980531803734e-01 4.946122452388e-01 4.909706948697e-01 4.871676917039e-01 4.832392063554e-01 4.792307378851e-01 4.751864660495e-01 4.711549930584e-01 4.671899284351e-01 4.633415163466e-01 4.596650160957e-01 4.562152433072e-01 4.530438585175e-01 4.502025647179e-01 4.477389616655e-01 4.456959637625e-01 4.441100982608e-01 4.430112110101e-01 4.424205871708e-01 4.423513219170e-01 4.428056693507e-01 4.437756125326e-01 4.452448103537e-01 4.471869142885e-01 4.495660087179e-01 4.523378839296e-01 4.554524260538e-01 4.588542483710e-01 4.624831706179e-01 4.662771542367e-01 4.701722439606e-01 4.741035802360e-01 4.780122601213e-01 4.818371480965e-01 4.855237437687e-01 4.890236107689e-01 4.922899994052e-01 4.952887426124e-01 4.979878035711e-01 5.003639188759e-01 5.024054985456e-01 5.041026380392e-01 5.054597745682e-01 5.064859217478e-01 5.071973318187e-01 5.076212347692e-01 5.077849180395e-01 5.077280057667e-01 5.074901775308e-01 5.071166558853e-01 5.066545387350e-01 5.061495568633e-01 5.056492824610e-01 5.051940949414e-01 5.048257292553e-01 5.045764234235e-01 5.044713005150e-01 5.045270487165e-01 5.047508138864e-01 5.051427770995e-01 5.056880356625e-01 5.063672476812e-01 5.071495066381e-01 5.079956026693e-01 5.088648012233e-01 5.097041180433e-01 5.104667483700e-01 5.110992638271e-01 5.115517150863e-01 5.117812028259e-01 5.117442063980e-01 5.114110577478e-01 5.107585586981e-01 5.097738514832e-01 5.084578797084e-01 5.068234375623e-01 5.048957112621e-01 5.027160137612e-01 5.003354983275e-01 4.978185560566e-01 4.952429234086e-01 4.926896386811e-01 4.902510503121e-01 4.880192663845e-01 4.860864094158e-01 4.845425116011e-01 4.834660264790e-01 4.829262286378e-01 4.829757396777e-01 4.836479576294e-01 4.849607837472e-01 4.869033056564e-01 4.894510889844e-01 4.925563901542e-01 4.961558411627e-01 5.001718840783e-01 5.045139862254e-01 5.090902907175e-01 5.138005479325e-01 5.185492479141e-01 5.232446675650e-01 5.278008244690e-01 5.321441572097e-01 5.362102546814e-01 5.399475715890e-01 5.433181478658e-01 5.462983115481e-01 5.488717156631e-01 5.510396562364e-01 5.528095831755e-01 5.541936147715e-01 5.552174853821e-01 5.559012724176e-01 5.562737124750e-01 5.563594928827e-01 5.561797791109e-01 5.557561133210e-01 5.550991345708e-01 5.542210337680e-01 5.531229837626e-01 5.518059971492e-01 5.502672663484e-01 5.484991518489e-01 5.465013003813e-01 5.442676424039e-01 5.418063858014e-01 5.391240535791e-01 5.362402345163e-01 5.331882066160e-01 5.300019322863e-01 5.267394824613e-01 5.234587532713e-01 5.202322823380e-01 5.171400803685e-01 5.142611827755e-01 5.116827431412e-01 5.094840399277e-01 5.077409852360e-01 5.065172274384e-01 5.058650372591e-01 5.058216892381e-01 5.064070184887e-01 5.076296509717e-01 5.094768828213e-01 5.119306236727e-01 5.149576396148e-01 5.185231124909e-01 5.225902252868e-01 5.271178229846e-01 5.320796543306e-01 5.374413871094e-01 5.431877558240e-01 5.493047371457e-01 5.557810795514e-01 5.626183994012e-01 5.698094668613e-01 5.773515999697e-01 5.852358293530e-01 5.934445996475e-01 6.019521374302e-01 6.107175581904e-01 6.196949578855e-01 6.288168442651e-01 6.380150269944e-01 6.472071491531e-01 6.563067668423e-01 6.652293421437e-01 6.738867733143e-01 6.822035157490e-01 6.901091191026e-01 6.975475794209e-01 7.044790417088e-01 7.108783956876e-01 7.167408109699e-01 7.220744549038e-01 7.269074952007e-01 7.312794754081e-01 7.352379860413e-01 7.388399803234e-01 7.421400610888e-01 7.451957182565e-01 7.480541485445e-01 7.507550358031e-01 7.533264841177e-01 7.557855188160e-01 7.581401660377e-01 7.603861905970e-01 7.625224500068e-01 7.645407398045e-01 7.664472685124e-01 7.682565975085e-01 7.699967632633e-01 7.717229445054e-01 7.735015900582e-01 7.754218262707e-01 7.775856113918e-01 7.800954942382e-01 7.830559181590e-01 7.865450964843e-01 7.906195906171e-01 7.952923608156e-01 8.005285071215e-01 8.062460963349e-01 8.123077661714e-01 8.185404496268e-01 8.247374967595e-01 8.306788806524e-01 8.361509649051e-01 8.409599549780e-01 8.449599105552e-01 8.480555593041e-01 8.502242642971e-01 8.515174061021e-01 8.520531884110e-01 8.520236273164e-01 8.516613310326e-01 8.512319453256e-01 8.510072151362e-01 8.512289825069e-01 8.520999942617e-01 8.537454959215e-01 8.562194999798e-01 8.594895175595e-01 8.634453058974e-01 8.679303666847e-01 8.727369323981e-01 8.776582162374e-01 8.824920562532e-01 8.870633520487e-01 8.893785195653e-01 8.899218581905e-01 8.899462907014e-01 8.908262892397e-01 8.933390106475e-01 8.972643460005e-01 9.015188272193e-01 9.047070257199e-01 9.058422717202e-01 9.048440046444e-01 9.025724153004e-01 9.004016069799e-01 8.995403039611e-01 9.004040326706e-01 9.023873159292e-01 9.041785304536e-01 9.044284364977e-01 9.023902165166e-01 8.982655240952e-01 8.930922925306e-01 8.881840247926e-01 8.844443626584e-01 8.818908112040e-01 8.796303489707e-01 8.763181332378e-01 8.708839479996e-01 8.631096218281e-01 8.538026863429e-01 8.445134305049e-01 8.368912295388e-01 8.319611751227e-01 8.297401085234e-01 8.294104540103e-01 8.299003515857e-01 8.305673714009e-01 8.316239066259e-01 8.340347780451e-01 8.389407038646e-01 8.469530607373e-01 8.576628685935e-01 8.696556020980e-01 8.810681156824e-01 8.903801385017e-01 8.970017908800e-01 9.014840867364e-01 9.052718390573e-01 9.100786654840e-01 9.171703975011e-01 9.269267313641e-01 9.388017653432e-01 9.516538806747e-01 9.642561811906e-01 9.757103076596e-01 9.856205673785e-01 9.570430476368e-01 8.799255441931e-01 8.550269549992e-01 8.239499287397e-01 8.075487963816e-01 8.161900997912e-01 8.452032499822e-01 8.790752107193e-01 9.016951069025e-01 9.041426599015e-01 8.877842616460e-01 8.636372161214e-01 8.475819319607e-01 8.515344567774e-01 8.751142362822e-01 9.059365697325e-01 9.282321165373e-01 9.318023377954e-01 9.167077552610e-01 8.931961205400e-01 8.769890467609e-01 8.800837749497e-01 9.023483914811e-01 9.318099750786e-01 9.531711133783e-01 9.565995358903e-01 9.417733557362e-01 9.173452735736e-01 8.964097962297e-01 8.892766827569e-01 8.975000846732e-01 9.139074146296e-01 9.284717456267e-01 9.342663221995e-01 9.299724260090e-01 9.188829395746e-01 9.060818726895e-01 8.958616272661e-01 8.905349848615e-01 8.909213317678e-01 8.969998841769e-01 9.076751185435e-01 9.199638588016e-01 9.290053494328e-01 9.299881604216e-01 9.211036589080e-01 9.059967761752e-01 8.935202978449e-01 8.935097968599e-01 9.099785298024e-01 9.370115949957e-01 9.618185930029e-01 9.721123517049e-01 9.626765354630e-01 9.383395810904e-01 9.125133080130e-01 9.006878149423e-01 9.104785841052e-01 9.360015710609e-01 9.623042392397e-01 9.752137707632e-01 9.685594016677e-01 9.461317221883e-01 9.192218073839e-01 9.004215359630e-01 8.963582553260e-01 9.042720946860e-01 9.154511695904e-01 9.220017633023e-01 9.211851137838e-01 9.155053078030e-01 9.094669950910e-01 9.057473185580e-01 9.035063975014e-01 8.999262163596e-01 8.934705405600e-01 8.858704921734e-01 8.813891165063e-01 8.835686662200e-01 8.920796269474e-01 9.023945481870e-01 9.085973125382e-01 9.071429695128e-01 8.988221546358e-01 8.881092289587e-01 8.802008942300e-01 8.776823894008e-01 8.792846230161e-01 8.815887606540e-01 8.822231591480e-01 8.817111930756e-01 8.828071763579e-01 8.877646848470e-01 8.958120943760e-01 9.031772053699e-01 9.056911061527e-01 9.022389657162e-01 8.964231025394e-01 8.951784013553e-01 9.044753354166e-01 9.247228421285e-01 9.498682501661e-01 9.709660293474e-01 9.815258617837e-01 9.811050011203e-01 9.757155139292e-01 9.746826819675e-01 9.848904309031e-01 1.006013938620e+00 1.030432208218e+00 1.048054020647e+00 1.052126108151e+00 1.042809772858e+00 1.027383318827e+00 1.016673795719e+00 1.018855293043e+00 1.033885730025e+00 1.053256014296e+00 1.065242425410e+00 1.061485153718e+00 1.041353578779e+00 1.012684150866e+00 9.886685747036e-01 9.808442967086e-01 9.915465884632e-01 1.011990010716e+00 1.027902740089e+00 1.027778773665e+00 1.008361777518e+00 9.761915480349e-01 9.450016831676e-01 9.288971413809e-01 9.336989720186e-01 9.529370873901e-01 9.727338307748e-01 9.805494015858e-01 9.713825533182e-01 9.493734625114e-01 9.253598524572e-01 9.112359970167e-01 9.131409286254e-01 9.282607114395e-01 9.481131418764e-01
 5.136161112504e-01 5.132154747559e-01 5.129136276336e-01 5.127702384884e-01 5.127209339355e-01 5.126269567980e-01 5.123733901229e-01 5.119551118529e-01 5.114887693552e-01 5.111263061778e-01 5.109295123333e-01 5.108199747847e-01 5.106437007066e-01 5.102957589593e-01 5.097950059961e-01 5.092647700361e-01 5.088442657252e-01 5.085851583802e-01 5.084074053829e-01 5.081559216001e-01 5.077229741642e-01 5.071393004479e-01 5.065460756945e-01 5.060780951549e-01 5.057609463520e-01 5.054987462687e-01 5.051498906575e-01 5.046311350479e-01 5.039773866807e-01 5.033200171520e-01 5.027873778639e-01 5.024047205738e-01 5.020721724473e-01 5.016421709021e-01 5.010338940743e-01 5.002932686699e-01 4.995615135072e-01 4.989695786581e-01 4.985331299298e-01 4.981339198810e-01 4.976101384451e-01 4.968929409089e-01 4.960615859994e-01 4.952770904869e-01 4.946492431831e-01 4.941514845439e-01 4.936500205482e-01 4.930110112242e-01 4.922029469189e-01 4.913148287832e-01 4.904844401275e-01 4.897907570119e-01 4.892015136283e-01 4.886031246794e-01 4.878854315171e-01 4.870175673334e-01 4.860671011487e-01 4.851560186312e-01 4.843745870424e-01 4.837121811767e-01 4.830587787672e-01 4.822842032321e-01 4.813382164963e-01 4.802944257796e-01 4.792974906453e-01 4.784525841550e-01 4.777400902946e-01 4.770255487259e-01 4.761640365047e-01 4.751164965634e-01 4.739822177314e-01 4.729226441084e-01 4.720308856749e-01 4.712587499723e-01 4.704558959577e-01 4.694864571634e-01 4.683375926739e-01 4.671290781593e-01 4.660200359537e-01 4.650821226417e-01 4.642419904227e-01 4.633395177221e-01 4.622561306654e-01 4.610079757379e-01 4.597338845430e-01 4.585863845928e-01 4.576096747404e-01 4.567011995778e-01 4.556932201691e-01 4.544918673870e-01 4.531504042729e-01 4.518272992335e-01 4.506568473081e-01 4.496406641939e-01 4.486476468181e-01 4.475196461605e-01 4.462039473120e-01 4.447923613516e-01 4.434441211187e-01 4.422534325330e-01 4.411752363354e-01 4.400686514901e-01 4.388128349857e-01 4.374036424906e-01 4.359535119070e-01 4.345921107088e-01 4.333619181483e-01 4.321891205532e-01 4.309523903604e-01 4.295822094889e-01 4.281116211268e-01 4.266431450965e-01 4.252602088241e-01 4.239633356476e-01 4.226766308640e-01 4.213172135626e-01 4.198604492063e-01 4.183527418104e-01 4.168669574192e-01 4.154438969045e-01 4.140623002185e-01 4.126642584672e-01 4.112045171700e-01 4.096864237488e-01 4.081488560109e-01 4.066346610090e-01 4.051553033842e-01 4.036881167745e-01 4.021984157075e-01 4.006667117257e-01 3.991032504795e-01 3.975325952992e-01 3.959748265972e-01 3.944319102247e-01 3.928897123448e-01 3.913311504470e-01 3.897471929769e-01 3.881426282390e-01 3.865299543867e-01 3.849189559494e-01 3.833116343026e-01 3.817000930594e-01 3.800734475965e-01 3.784259065236e-01 3.767614832897e-01 3.750906574925e-01 3.734228501158e-01 3.717576886601e-01 3.700862392623e-01 3.683965038392e-01 3.666845814306e-01 3.649544091058e-01 3.632214599293e-01 3.614976340103e-01 3.597876003728e-01 3.580844114640e-01 3.563725288187e-01 3.546378538402e-01 3.528752673548e-01 3.510963505823e-01 3.493227179473e-01 3.475731857634e-01 3.458508894583e-01 3.441394499950e-01 3.424105333559e-01 3.406433411974e-01 3.388393440192e-01 3.370237123744e-01 3.352277532017e-01 3.334679635705e-01 3.317327192777e-01 3.299890280900e-01 3.282068191180e-01 3.263804764420e-01 3.245317791225e-01 3.226920056116e-01 3.208787996673e-01 3.190867337818e-01 3.172926435312e-01 3.154747271298e-01 3.136269798644e-01 3.117558049920e-01 3.098765826313e-01 3.080017149896e-01 3.061402944072e-01 3.042906979328e-01 3.024436550480e-01 3.005828140922e-01 2.986944322500e-01 2.967800479648e-01 2.948598172688e-01 2.929593013105e-01 2.910898613322e-01 2.892370056874e-01 2.873700330122e-01 2.854674051922e-01 2.835350043928e-01 2.816043774897e-01 2.797073029899e-01 2.778485946501e-01 2.760032017441e-01 2.741362661972e-01 2.722319168504e-01 2.703081174553e-01 2.684007777417e-01 2.665355945218e-01 2.647050212664e-01 2.628769113746e-01 2.610202200443e-01 2.591320412060e-01 2.572413985281e-01 2.553836032942e-01 2.535708682869e-01 2.517818780836e-01 2.499808088388e-01 2.481478007547e-01 2.462993044030e-01 2.444717546535e-01 2.426905275717e-01 2.409473227560e-01 2.392084705936e-01 2.374440451134e-01 2.356563792900e-01 2.338779813361e-01 2.321411992142e-01 2.304498304628e-01 2.287770701788e-01 2.270890894034e-01 2.253776612304e-01 2.236667401273e-01 2.219900686202e-01 2.203611847701e-01 2.187590628612e-01 2.171514792465e-01 2.155241869647e-01 2.138946791314e-01 2.122951611258e-01 2.107417953062e-01 2.092179950362e-01 2.076931369607e-01 2.061537589881e-01 2.046152514671e-01 2.031086392394e-01 2.016477743157e-01 2.002158282967e-01 1.987838442290e-01 1.973419956088e-01 1.959094705974e-01 1.945143572406e-01 1.931662052297e-01 1.918472256040e-01 1.905304962349e-01 1.892115842269e-01 1.879135560353e-01 1.866603879433e-01 1.854553431129e-01 1.842792258090e-01 1.831108401149e-01 1.819526452030e-01 1.808282965375e-01 1.797546909430e-01 1.787277952006e-01 1.777273337446e-01 1.767399016575e-01 1.757760871371e-01 1.748565739230e-01 1.739909825537e-01 1.731648634943e-01 1.723614548152e-01 1.715788464491e-01 1.708317001457e-01 1.701354509121e-01 1.694855271301e-01 1.688631193294e-01 1.682613429242e-01 1.676903172938e-01 1.671656816875e-01 1.666903856818e-01 1.662497548551e-01 1.658298670774e-01 1.654354501389e-01 1.650845595027e-01 1.647861796665e-01 1.645309965595e-01 1.643051236448e-01 1.641045549088e-01 1.639432875148e-01 1.638325885911e-01 1.637698455087e-01 1.637418334325e-01 1.637448650672e-01 1.637863167286e-01 1.638743153260e-01 1.640077375056e-01 1.641747012810e-01 1.643704144047e-01 1.646022625614e-01 1.648784039869e-01 1.651966027532e-01 1.655464031908e-01 1.659205306054e-01 1.663239217036e-01 1.667663627087e-01 1.672496135911e-01 1.677651411976e-01 1.683066778455e-01 1.688748119681e-01 1.694760641975e-01 1.701124311980e-01 1.707804238035e-01 1.714767858720e-01 1.722010810119e-01 1.729548494355e-01 1.737363142632e-01 1.745423457177e-01 1.753734970272e-01 1.762308262675e-01 1.771158490028e-01 1.780241511442e-01 1.789503157382e-01 1.798962954022e-01 1.808641281476e-01 1.818568675663e-01 1.828714993810e-01 1.839028201029e-01 1.849504416897e-01 1.860157485885e-01 1.871007545355e-01 1.882043757236e-01 1.893232191647e-01 1.904573059007e-01 1.916047392223e-01 1.927665077787e-01 1.939412577964e-01 1.951282221456e-01 1.963281094347e-01 1.975401695867e-01 1.987612535394e-01 1.999918607572e-01 2.012309350681e-01 2.024808304946e-01 2.037407873911e-01 2.050084543402e-01 2.062814527331e-01 2.075600401343e-01 2.088456584942e-01 2.101382887202e-01 2.114364653310e-01 2.127386602464e-01 2.140431014242e-01 2.153507377692e-01 2.166619575425e-01 2.179756777615e-01 2.192918287049e-01 2.206093684934e-01 2.219270046006e-01 2.232445457676e-01 2.245626894899e-01 2.258806520596e-01 2.271984627618e-01 2.285143583879e-01 2.298280328560e-01 2.311393262738e-01 2.324488437919e-01 2.337554029068e-01 2.350592086987e-01 2.363588748732e-01 2.376541635285e-01 2.389460080918e-01 2.402328210029e-01 2.415143035300e-01 2.427908636416e-01 2.440616964028e-01 2.453262966969e-01 2.465849999017e-01 2.478361335136e-01 2.490805765940e-01 2.503176113810e-01 2.515469290925e-01 2.527683922241e-01 2.539820548470e-01 2.551869340584e-01 2.563827172582e-01 2.575699368927e-01 2.587470867308e-01 2.599147462461e-01 2.610724888943e-01 2.622202693799e-01 2.633584119342e-01 2.644856752127e-01 2.656011596881e-01 2.667052992595e-01 2.677982187703e-01 2.688795313558e-01 2.699496771806e-01 2.710079704748e-01 2.720525721343e-01 2.730851519751e-01 2.741041258289e-01 2.751107053774e-01 2.761050074640e-01 2.770849688171e-01 2.780508587999e-01 2.790029931695e-01 2.799406104459e-01 2.808648024587e-01 2.817738761966e-01 2.826687559891e-01 2.835484344873e-01 2.844132054483e-01 2.852627991042e-01 2.860971926697e-01 2.869154697468e-01 2.877180082056e-01 2.885053163591e-01 2.892756253874e-01 2.900305785166e-01 2.907687892199e-01 2.914898993323e-01 2.921949312535e-01 2.928824074267e-01 2.935527950459e-01 2.942063936997e-01 2.948425381113e-01 2.954607546765e-01 2.960619005107e-01 2.966445489220e-01 2.972091359733e-01 2.977560634447e-01 2.982843643653e-01 2.987945012483e-01 2.992861302782e-01 2.997584248119e-01 3.002124094264e-01 3.006470573506e-01 3.010627110513e-01 3.014587634733e-01 3.018355786092e-01 3.021926389648e-01 3.025304430251e-01 3.028481294096e-01 3.031460263940e-01 3.034238804867e-01 3.036811094379e-01 3.039185128493e-01 3.041357054355e-01 3.043322727707e-01 3.045077793175e-01 3.046625399346e-01 3.047960186812e-01 3.049089593800e-01 3.050010256672e-01 3.050716904375e-01 3.051207536623e-01 3.051487247612e-01 3.051547641380e-01 3.051394909940e-01 3.051024118483e-01 3.050435003305e-01 3.049624669297e-01 3.048584588212e-01 3.047327798068e-01 3.045846008378e-01 3.044141417488e-01 3.042215435884e-01 3.040055145710e-01 3.037667270438e-01 3.035048517286e-01 3.032203172853e-01 3.029135923352e-01 3.025832291890e-01 3.022294079894e-01 3.018516335930e-01 3.014504581327e-01 3.010260527175e-01 3.005779734389e-01 3.001063263235e-01 2.996102841062e-01 2.990902817484e-01 2.985459996513e-01 2.979775757382e-01 2.973855926963e-01 2.967691068359e-01 2.961284360121e-01 2.954627130742e-01 2.947723120610e-01 2.940575448220e-01 2.933180270504e-01 2.925539892007e-01 2.917647818333e-01 2.909503597408e-01 2.901105915244e-01 2.892463261278e-01 2.883565567209e-01 2.874422618961e-01 2.865023030136e-01 2.855366558699e-01 2.845462332687e-01 2.835294242526e-01 2.824874182601e-01 2.814206846476e-01 2.803274247375e-01 2.792082266296e-01 2.780631201457e-01 2.768921565657e-01 2.756959149417e-01 2.744736236447e-01 2.732249258362e-01 2.719508227927e-01 2.706496721205e-01 2.693234023403e-01 2.679702000287e-01 2.665909285551e-01 2.651857022098e-01 2.637534737332e-01 2.622960234528e-01 2.608119935297e-01 2.593004131864e-01 2.577635091441e-01 2.561990506887e-01 2.546088209308e-01 2.529927166678e-01 2.513503505763e-01 2.496823393365e-01 2.479868515976e-01 2.462646794903e-01 2.445168467912e-01 2.427425048308e-01 2.409426606762e-01 2.391169280220e-01 2.372641251478e-01 2.353857653161e-01 2.334810259123e-01 2.315497281817e-01 2.295933840112e-01 2.276106150969e-01 2.256026841643e-01 2.235696676563e-01 2.215107120243e-01 2.194269515351e-01 2.173173634612e-01 2.151819339244e-01 2.130215583426e-01 2.108357223208e-01 2.086265542600e-01 2.063924150983e-01 2.041340981304e-01 2.018516961035e-01 1.995442237074e-01 1.972135297659e-01 1.948589648846e-01 1.924816721555e-01 1.900816547792e-01 1.876585242526e-01 1.852133224784e-01 1.827454905906e-01 1.802561792058e-01 1.777462085398e-01 1.752153303557e-01 1.726628639971e-01 1.700911562616e-01 1.674996210967e-01 1.648899622715e-01 1.622634698672e-01 1.596194438902e-01 1.569584290397e-01 1.542808004181e-01 1.515875854900e-01 1.488807570969e-01 1.461615455751e-01 1.434313557494e-01 1.406897354821e-01 1.379385884764e-01 1.351781058849e-01 1.324105823192e-01 1.296377990901e-01 1.268630627248e-01 1.240871109117e-01 1.213122948470e-01 1.185391785648e-01 1.157711109774e-01 1.130109740208e-01 1.102624758016e-01 1.075292924166e-01 1.048140492627e-01 1.021210688390e-01 9.945355353880e-02 9.681735721607e-02 9.421852650390e-02 9.166275944133e-02 8.915670328905e-02 8.670705426165e-02 8.432125091471e-02 8.200850040277e-02 7.977797219067e-02 7.764024002963e-02 7.560644498077e-02 7.368777628806e-02 7.189667575999e-02 7.024568401292e-02 6.874889718422e-02 6.742022007223e-02 6.627250101742e-02 6.531828096056e-02 6.456921781852e-02 6.403559323280e-02 6.372523686618e-02 6.364493066297e-02 6.379844498326e-02 6.418683296936e-02 6.480821528475e-02 6.565742181158e-02 6.672800741259e-02 6.801228129663e-02 6.950076682697e-02 7.118219502301e-02 7.304464262116e-02 7.507496681644e-02 7.726135072362e-02 7.959293932687e-02 8.205833112510e-02 8.464707014473e-02 8.734648470613e-02 9.014808803742e-02 9.304314850852e-02 9.602403553124e-02 9.908387233913e-02 1.022143156349e-01 1.054084099894e-01 1.086597917144e-01 1.119643284362e-01 1.153184612754e-01 1.187152598572e-01 1.221524437072e-01 1.256233048581e-01 1.291242317775e-01 1.326542696638e-01 1.362081770030e-01 1.397860979796e-01 1.433825080168e-01 1.469948532679e-01 1.506206418697e-01 1.542568475983e-01 1.579037102875e-01 1.615574653819e-01 1.652171210578e-01 1.688804937883e-01 1.725433792876e-01 1.762069287840e-01 1.798668879998e-01 1.835232543625e-01 1.871754359200e-01 1.908188752630e-01 1.944551217279e-01 1.980794564935e-01 2.016920404949e-01 2.052920365420e-01 2.088768624321e-01 2.124465157186e-01 2.159974238660e-01 2.195294895429e-01 2.230414981946e-01 2.265303591455e-01 2.299980363549e-01 2.334402069066e-01 2.368571992736e-01 2.402465914060e-01 2.436062356913e-01 2.469384409392e-01 2.502380033021e-01 2.535064241019e-01 2.567409798967e-01 2.599392500154e-01 2.631034949641e-01 2.662281807454e-01 2.693156334026e-01 2.723637137146e-01 2.753687446681e-01 2.783335446136e-01 2.812514411947e-01 2.841266083546e-01 2.869559304301e-01 2.897364968371e-01 2.924714507654e-01 2.951526346643e-01 2.977851548000e-01 3.003648569949e-01 3.028902862970e-01 3.053645001673e-01 3.077789346415e-01 3.101396862458e-01 3.124402364169e-01 3.146806382094e-01 3.168646437562e-01 3.189826779044e-01 3.210422372364e-01 3.230349697998e-01 3.249630635135e-01 3.268268627950e-01 3.286204701073e-01 3.303505688105e-01 3.320077493878e-01 3.335956593659e-01 3.351139691249e-01 3.365558386911e-01 3.379303315958e-01 3.392260506411e-01 3.404490938939e-01 3.415964962541e-01 3.426633676593e-01 3.436581324532e-01 3.445682969816e-01 3.454034359341e-01 3.461566167644e-01 3.468266928962e-01 3.474194611262e-01 3.479237563522e-01 3.483502844984e-01 3.486897029514e-01 3.489441324013e-01 3.491170740579e-01 3.491982689643e-01 3.491995335938e-01 3.491087189320e-01 3.489326739823e-01 3.486700957760e-01 3.483144607695e-01 3.478764563744e-01 3.473435103666e-01 3.467250623362e-01 3.460164325495e-01 3.452151429237e-01 3.443295829769e-01 3.433480357905e-01 3.422810896962e-01 3.411218769346e-01 3.398721361731e-01 3.385355745991e-01 3.371045806554e-01 3.355886859204e-01 3.339795047965e-01 3.322833083732e-01 3.304994331949e-01 3.286247677004e-01 3.266657436653e-01 3.246172905373e-01 3.224841578830e-01 3.202659562845e-01 3.179619366904e-01 3.155761042657e-01 3.131063126615e-01 3.105567293013e-01 3.079260335392e-01 3.052164286090e-01 3.024300912146e-01 2.995677425785e-01 2.966310400875e-01 2.936229466779e-01 2.905442236894e-01 2.873969422965e-01 2.841846049773e-01 2.809082003054e-01 2.775718342487e-01 2.741760962527e-01 2.707258066366e-01 2.672238937343e-01 2.636712317413e-01 2.600750784535e-01 2.564358326062e-01 2.527596122583e-01 2.490502191189e-01 2.453107418633e-01 2.415492699913e-01 2.377666564061e-01 2.339723016887e-01 2.301696886847e-01 2.263655150691e-01 2.225676427086e-01 2.187793120486e-01 2.150124362607e-01 2.112711426801e-01 2.075651774446e-01 2.039044263831e-01 2.002951040906e-01 1.967499874915e-01 1.932771692275e-01 1.898888176556e-01 1.865954262187e-01 1.834080888556e-01 1.803403940339e-01 1.774028255692e-01 1.746090516749e-01 1.719718586945e-01 1.695031153064e-01 1.672169321918e-01 1.651249693955e-01 1.632395013203e-01 1.615721711708e-01 1.601329576719e-01 1.589330861110e-01 1.579801075796e-01 1.572813449201e-01 1.568423313982e-01 1.566662466533e-01 1.567560844617e-01 1.571112946015e-01 1.577295353754e-01 1.586086149170e-01 1.597413402340e-01 1.611225455237e-01 1.627424919111e-01 1.645918724841e-01 1.666606391582e-01 1.689351881067e-01 1.714063993078e-01 1.740573353174e-01 1.768783229058e-01 1.798543330924e-01 1.829711665089e-01 1.862177135760e-01 1.895779184389e-01 1.930421084218e-01 1.965953761952e-01 2.002257207926e-01 2.039234368324e-01 2.076732334242e-01 2.114685344127e-01 2.152952122902e-01 2.191453444189e-01 2.230081442803e-01 2.268740704238e-01 2.307350077241e-01 2.345803959475e-01 2.384044943095e-01 2.421970450338e-01 2.459517697534e-01 2.496608130439e-01 2.533172452508e-01 2.569152002666e-01 2.604467433280e-01 2.639073094585e-01 2.672896278915e-01 2.705886899774e-01 2.737983563362e-01 2.769137251366e-01 2.799301508866e-01 2.828412214362e-01 2.856437723638e-01 2.883319163024e-01 2.909024177897e-01 2.933515302567e-01 2.956732457302e-01 2.978670185791e-01 2.999265437266e-01 3.018495080290e-01 3.036339178830e-01 3.052733601780e-01 3.067694965469e-01 3.081149249403e-01 3.093102348284e-01 3.103527032191e-01 3.112380842292e-01 3.119679111894e-01 3.125370712335e-01 3.129462149250e-01 3.131933279085e-01 3.132763387681e-01 3.131972530031e-01 3.129513525920e-01 3.125417627991e-01 3.119661915896e-01 3.112239798775e-01 3.103177896299e-01 3.092454354880e-01 3.080090841564e-01 3.066094656439e-01 3.050467483454e-01 3.033239867277e-01 3.014415978395e-01 2.994022726555e-01 2.972093169131e-01 2.948633244734e-01 2.923698139529e-01 2.897310430273e-01 2.869498382425e-01 2.840331399386e-01 2.809815481644e-01 2.778043024592e-01 2.745033754220e-01 2.710861758404e-01 2.675597817628e-01 2.639293247811e-01 2.602050857873e-01 2.563926314571e-01 2.525020821716e-01 2.485437583360e-01 2.445258364216e-01 2.404627666842e-01 2.363621284796e-01 2.322399623058e-01 2.281089172160e-01 2.239824198145e-01 2.198782974882e-01 2.158103562235e-01 2.117995570280e-01 2.078616509857e-01 2.040187988933e-01 2.002921622305e-01 1.967015792097e-01 1.932734305609e-01 1.900267598205e-01 1.869896182422e-01 1.841847954338e-01 1.816357379417e-01 1.793688963099e-01 1.774032046505e-01 1.757646702309e-01 1.744691136001e-01 1.735368082684e-01 1.729801294870e-01 1.728116986416e-01 1.730388416454e-01 1.736642368006e-01 1.746904910138e-01 1.761093885361e-01 1.779167880364e-01 1.800993952098e-01 1.826431508988e-01 1.855333255667e-01 1.887475038381e-01 1.922697517543e-01 1.960740995492e-01 2.001415144726e-01 2.044495799093e-01 2.089732355592e-01 2.136944437809e-01 2.185866804319e-01 2.236329480837e-01 2.288104254906e-01 2.340988547221e-01 2.394828132426e-01 2.449395478805e-01 2.504562914165e-01 2.560134759261e-01 2.615979052279e-01 2.671947251276e-01 2.727877970449e-01 2.783676376189e-01 2.839180337692e-01 2.894307947459e-01 2.948925481069e-01 3.002923342345e-01 3.056219486212e-01 3.108688362039e-01 3.160275478401e-01 3.210862089009e-01 3.260384924692e-01 3.308763043575e-01 3.355913396203e-01 3.401785779403e-01 3.446297189138e-01 3.489397511358e-01 3.531027440272e-01 3.571119237301e-01 3.609645114892e-01 3.646537670432e-01 3.681767219880e-01 3.715280799970e-01 3.747043320274e-01 3.777025187792e-01 3.805187598100e-01 3.831518050515e-01 3.855975390916e-01 3.878560774173e-01 3.899246428344e-01 3.918017750805e-01 3.934882672709e-01 3.949826220222e-01 3.962837751778e-01 3.973950254555e-01 3.983140859921e-01 3.990453668790e-01 3.995892328964e-01 3.999465935316e-01 4.001235790725e-01 4.001212717147e-01 3.999442878782e-01 3.995989747269e-01 3.990867414066e-01 3.984172703541e-01 3.975946622639e-01 3.966265355039e-01 3.955216259461e-01 3.942862769967e-01 3.929314582428e-01 3.914656073348e-01 3.899000573546e-01 3.882452302268e-01 3.865138139940e-01 3.847187503592e-01 3.828708123851e-01 3.809871310063e-01 3.790800884786e-01 3.771652358004e-01 3.752586853033e-01 3.733759892669e-01 3.715339261522e-01 3.697497124915e-01 3.680395492168e-01 3.664209051908e-01 3.649115439497e-01 3.635279103010e-01 3.622855131068e-01 3.612053818811e-01 3.602979711584e-01 3.595817631639e-01 3.590699416210e-01 3.587751518759e-01 3.587125133809e-01 3.588883381906e-01 3.593152361729e-01 3.599995147338e-01 3.609477153001e-01 3.621647811069e-01 3.636508140777e-01 3.654107449630e-01 3.674384640854e-01 3.697354685477e-01 3.722951884125e-01 3.751113341422e-01 3.781776604604e-01 3.814822223895e-01 3.850167618944e-01 3.887679016657e-01 3.927242060222e-01 3.968702917879e-01 4.011912909124e-01 4.056729186852e-01 4.102965653781e-01 4.150485125540e-01 4.199081187640e-01 4.248593247590e-01 4.298845990805e-01 4.349640201145e-01 4.400811648709e-01 4.452149128317e-01 4.503483799890e-01 4.554617813800e-01 4.605369989846e-01 4.655549882910e-01 4.704951505495e-01 4.753402839100e-01 4.800711350816e-01 4.846688103818e-01 4.891142497664e-01 4.933892710391e-01 4.974752939226e-01 5.013540618150e-01 5.050100613238e-01 5.084209770057e-01 5.115755654345e-01 5.144543275952e-01 5.170419646028e-01 5.193268976986e-01 5.212892607044e-01 5.229240081623e-01 5.242149811892e-01 5.251532200037e-01 5.257333591678e-01 5.259443742463e-01 5.257871807689e-01 5.252563587672e-01 5.243539463606e-01 5.230845057084e-01 5.214509122804e-01 5.194666626926e-01 5.171409257311e-01 5.144931617681e-01 5.115420491454e-01 5.083102287487e-01 5.048289105032e-01 5.011266540155e-01 4.972416072900e-01 4.932122350285e-01 4.890821135798e-01 4.849003199902e-01 4.807135416158e-01 4.765776081766e-01 4.725457023072e-01 4.686747752222e-01 4.650202968843e-01 4.616373562418e-01 4.585806647536e-01 4.558990440242e-01 4.536380081653e-01 4.518365302716e-01 4.505274819365e-01 4.497341413482e-01 4.494696807465e-01 4.497401548558e-01 4.505384370842e-01 4.518493729614e-01 4.536462971261e-01 4.558941358470e-01 4.585497043825e-01 4.615621796764e-01 4.648756355171e-01 4.684298210244e-01 4.721597877847e-01 4.760043845332e-01 4.798965243465e-01 4.837756801224e-01 4.875833693284e-01 4.912622645505e-01 4.947657392085e-01 4.980488142574e-01 5.010747484975e-01 5.038169175779e-01 5.062503297711e-01 5.083667877349e-01 5.101582460856e-01 5.116296961964e-01 5.127944066859e-01 5.136685502575e-01 5.142812582175e-01 5.146636486471e-01 5.148536617271e-01 5.148947272509e-01 5.148295285219e-01 5.147057881506e-01 5.145663975572e-01 5.144585776663e-01 5.144207801551e-01 5.144866920625e-01 5.146856463953e-01 5.150349726787e-01 5.155487212814e-01 5.162244930547e-01 5.170550612120e-01 5.180208400440e-01 5.190931600741e-01 5.202379938713e-01 5.214076762007e-01 5.225580171580e-01 5.236345309619e-01 5.245833320383e-01 5.253546121740e-01 5.258955905070e-01 5.261629666044e-01 5.261187900744e-01 5.257334662824e-01 5.249879253554e-01 5.238758206612e-01 5.224011327136e-01 5.205838242584e-01 5.184554891052e-01 5.160627486038e-01 5.134652147584e-01 5.107312304092e-01 5.079446601790e-01 5.051928495010e-01 5.025694452554e-01 5.001720807817e-01 4.980925732174e-01 4.964218164794e-01 4.952377264428e-01 4.946055076492e-01 4.945769554855e-01 4.951791702714e-01 4.964236539273e-01 4.982985336298e-01 5.007713538174e-01 5.037910409202e-01 5.072892992385e-01 5.111872918200e-01 5.153921388816e-01 5.198101331601e-01 5.243443384038e-01 5.288987310031e-01 5.333857787057e-01 5.377232165340e-01 5.418395657100e-01 5.456781780228e-01 5.491915458063e-01 5.523446596637e-01 5.551198526069e-01 5.575065838195e-01 5.595044734903e-01 5.611272953455e-01 5.623864047407e-01 5.633074399539e-01 5.639116296046e-01 5.642237251891e-01 5.642666303336e-01 5.640583947407e-01 5.636165498416e-01 5.629506684036e-01 5.620673373226e-01 5.609678580108e-01 5.596506448420e-01 5.581141855166e-01 5.563508368883e-01 5.543638343979e-01 5.521518998516e-01 5.497240237141e-01 5.471003735044e-01 5.442993127295e-01 5.413641756731e-01 5.383374777924e-01 5.352748430316e-01 5.322466105987e-01 5.293204590661e-01 5.265772961635e-01 5.240953181464e-01 5.219532731541e-01 5.202234744739e-01 5.189707192800e-01 5.182487772235e-01 5.180965030345e-01 5.185433402282e-01 5.195980018880e-01 5.212620703902e-01 5.235213558720e-01 5.263544568279e-01 5.297379641530e-01 5.336383901367e-01 5.380340354356e-01 5.428958090952e-01 5.482070845555e-01 5.539563062654e-01 5.601323578542e-01 5.667382983819e-01 5.737701165510e-01 5.812300035893e-01 5.891156597236e-01 5.974168162356e-01 6.061158170265e-01 6.151820697480e-01 6.245737762423e-01 6.342313679833e-01 6.440873055579e-01 6.540581962128e-01 6.640519178654e-01 6.739729542030e-01 6.837196545040e-01 6.931966648753e-01 7.023105049721e-01 7.109804555317e-01 7.191401272116e-01 7.267351684148e-01 7.337351337139e-01 7.401216919016e-01 7.459011860669e-01 7.510955962752e-01 7.557395992443e-01 7.598823886283e-01 7.635775526110e-01 7.668875532827e-01 7.698685124977e-01 7.725752640812e-01 7.750514650193e-01 7.773318163754e-01 7.794411597276e-01 7.813900316202e-01 7.831865191444e-01 7.848289910372e-01 7.863218280182e-01 7.876766181405e-01 7.889114775894e-01 7.900697502237e-01 7.912078382020e-01 7.924075154317e-01 7.937679859938e-01 7.953984050605e-01 7.974201988692e-01 7.999397450329e-01 8.030514400300e-01 8.068156360761e-01 8.112486421773e-01 8.163227894014e-01 8.219474470839e-01 8.279872623823e-01 8.342618838315e-01 8.405572100982e-01 8.466501119432e-01 8.523187055377e-01 8.573723171455e-01 8.616604870720e-01 8.650930353191e-01 8.676557114627e-01 8.693999585096e-01 8.704599933853e-01 8.710240349349e-01 8.713294372301e-01 8.716403322479e-01 8.722077931556e-01 8.732632536291e-01 8.749742587019e-01 8.774407123198e-01 8.806787198500e-01 8.846167896371e-01 8.891245614792e-01 8.940088176512e-01 8.990564629495e-01 9.040533426633e-01 9.087969709297e-01 9.112170055969e-01 9.118098069376e-01 9.118444329336e-01 9.127178300379e-01 9.152283258097e-01 9.191581162918e-01 9.234084923268e-01 9.265684557744e-01 9.276303553478e-01 9.265106926344e-01 9.240863359030e-01 9.217614875638e-01 9.207754280095e-01 9.215655401099e-01 9.235266139970e-01 9.253220280424e-01 9.255686380274e-01 9.234860538330e-01 9.192543799814e-01 9.139057277553e-01 9.087679693658e-01 9.047576516099e-01 9.018942410831e-01 8.992719948527e-01 8.955098396598e-01 8.894840516708e-01 8.809275327569e-01 8.706135083196e-01 8.600780089765e-01 8.509919599232e-01 8.444287675488e-01 8.404632444571e-01 8.383370080356e-01 8.370415568460e-01 8.360106254102e-01 8.355590095947e-01 8.367967973132e-01 8.410275509981e-01 8.489957740824e-01 8.603620550647e-01 8.736968419678e-01 8.870406844609e-01 8.987224715554e-01 9.079767553717e-01 9.151477288968e-01 9.214523195326e-01 9.283824275314e-01 9.370319015217e-01 9.477178057053e-01 9.600010917517e-01 9.730153081420e-01 9.859162393137e-01 9.983010704673e-01 1.007085583026e+00 9.254932788428e-01 8.930633037542e-01 8.595744698691e-01 8.287104605947e-01 8.176620377189e-01 8.329250154906e-01 8.658756146638e-01 8.995301689675e-01 9.188636821472e-01 9.171630372818e-01 8.978791574199e-01 8.731279069038e-01 8.583206169164e-01 8.635227754107e-01 8.865233091148e-01 9.145301966957e-01 9.327858390312e-01 9.326854193882e-01 9.158079978725e-01 8.933969919411e-01 8.811480328649e-01 8.897065105175e-01 9.168823966510e-01 9.491674020306e-01 9.707488671455e-01 9.720268770082e-01 9.534504529800e-01 9.250585240032e-01 9.019041785229e-01 8.960429027276e-01 9.092464830081e-01 9.325836176460e-01 9.532697306934e-01 9.619550138517e-01 9.561950377397e-01 9.400180399808e-01 9.210665471458e-01 9.069296260928e-01 9.020241214014e-01 9.066068476631e-01 9.177243521795e-01 9.309232513962e-01 9.415839090406e-01 9.457964814505e-01 9.415055604797e-01 9.297410490950e-01 9.154074905559e-01 9.061846463122e-01 9.088917055085e-01 9.248924328709e-01 9.481493112142e-01 9.682379536385e-01 9.758890554903e-01 9.677599495826e-01 9.483807267290e-01 9.285231816573e-01 9.198650723396e-01 9.277581941144e-01 9.476465151359e-01 9.683643951407e-01 9.792194516058e-01 9.754021175790e-01 9.594397366982e-01 9.392078161509e-01 9.233961081266e-01 9.168272744919e-01 9.185011105194e-01 9.236861550468e-01 9.279046510700e-01 9.293719712560e-01 9.288063184498e-01 9.273593433395e-01 9.248657146158e-01 9.198850008714e-01 9.114178782263e-01 9.008416872688e-01 8.920967265228e-01 8.896730057891e-01 8.953484389183e-01 9.064177167610e-01 9.170859396391e-01 9.219190135747e-01 9.189532111496e-01 9.104776788975e-01 9.013804881107e-01 8.959087122690e-01 8.950368603283e-01 8.964777793291e-01 8.971284963971e-01 8.959797177687e-01 8.949699079241e-01 8.973122349314e-01 9.043873434985e-01 9.138128001546e-01 9.206022748107e-01 9.205300512581e-01 9.135373457233e-01 9.047632568760e-01 9.022713200011e-01 9.120499399030e-01 9.334654300940e-01 9.592402897887e-01 9.798920472125e-01 9.892533270788e-01 9.876674252529e-01 9.818344763341e-01 9.812435292087e-01 9.923809133340e-01 1.014409700300e+00 1.039605335616e+00 1.058243869415e+00 1.064009915830e+00 1.057081026202e+00 1.044065647029e+00 1.034678477204e+00 1.036346059530e+00 1.049468984422e+00 1.067050971187e+00 1.078936042911e+00 1.077376409403e+00 1.060956700173e+00 1.035500897116e+00 1.011844507263e+00 1.000432282847e+00 1.005011666820e+00 1.019971536261e+00 1.033744846205e+00 1.035536122035e+00 1.020692505920e+00 9.929506295053e-01 9.630707190722e-01 9.437738037432e-01 9.424327258805e-01 9.561347939805e-01 9.738877576300e-01 9.837079093759e-01 9.790519009522e-01 9.614982747057e-01 9.395506762373e-01 9.242235387632e-01 9.228076423002e-01 9.347611163098e-01 9.531815836396e-01
 5.159298383207e-01 5.156128085002e-01 5.153928812293e-01 5.153302316840e-01 5.153619002396e-01 5.153499573128e-01 5.151788035134e-01 5.148432700624e-01 5.144604653974e-01 5.141811480131e-01 5.140655960495e-01 5.140356375545e-01 5.139405339025e-01 5.136765517388e-01 5.132603421059e-01 5.128137279987e-01 5.124756035436e-01 5.122982587842e-01 5.122023778734e-01 5.120330105677e-01 5.116828354917e-01 5.111836465509e-01 5.106748958137e-01 5.102900656029e-01 5.100545671126e-01 5.098734756898e-01 5.096070290958e-01 5.091720455045e-01 5.086032789438e-01 5.080308922520e-01 5.075814967526e-01 5.072799230286e-01 5.070274668661e-01 5.066797779779e-01 5.061564756849e-01 5.055019902141e-01 5.048547191293e-01 5.043449040290e-01 5.039895450206e-01 5.036711413556e-01 5.032302960453e-01 5.025980603259e-01 5.018523181650e-01 5.011523713535e-01 5.006067039781e-01 5.001895155212e-01 4.997690338208e-01 4.992125452598e-01 4.984887633361e-01 4.976860804025e-01 4.969402525078e-01 4.963290575802e-01 4.958196041742e-01 4.953007416779e-01 4.946647100886e-01 4.938809125141e-01 4.930158140885e-01 4.921893242287e-01 4.914894062161e-01 4.909059927078e-01 4.903309230312e-01 4.896370351001e-01 4.887753608690e-01 4.878174308287e-01 4.869036825553e-01 4.861386373810e-01 4.855033647866e-01 4.848668958565e-01 4.840873732945e-01 4.831244530190e-01 4.820751050323e-01 4.810964373021e-01 4.802815403557e-01 4.795858196699e-01 4.788620084379e-01 4.779757353515e-01 4.769113037079e-01 4.757847594603e-01 4.747536271919e-01 4.738916107208e-01 4.731277556529e-01 4.723052094732e-01 4.713042862658e-01 4.701381907707e-01 4.689433544475e-01 4.678727047620e-01 4.669719701352e-01 4.661398375880e-01 4.652103097793e-01 4.640887756422e-01 4.628267279657e-01 4.615817405247e-01 4.604880646725e-01 4.595475222000e-01 4.586295907119e-01 4.575772633142e-01 4.563381776418e-01 4.550046580976e-01 4.537341278081e-01 4.526198531806e-01 4.516155798929e-01 4.505817909718e-01 4.493988307698e-01 4.480645497506e-01 4.466915030915e-01 4.454069852086e-01 4.442513060179e-01 4.431502817077e-01 4.419836167459e-01 4.406845118605e-01 4.392876622017e-01 4.378946754341e-01 4.365867814290e-01 4.353617396508e-01 4.341439483364e-01 4.328526853141e-01 4.314656893051e-01 4.300299601044e-01 4.286176184450e-01 4.272659813137e-01 4.259537024411e-01 4.246222085147e-01 4.232295483578e-01 4.217794725627e-01 4.203112828030e-01 4.188669817576e-01 4.174559107923e-01 4.160553007186e-01 4.146307290214e-01 4.131643252149e-01 4.116663120145e-01 4.101614148882e-01 4.086698184651e-01 4.071917220558e-01 4.057139143899e-01 4.042188908456e-01 4.026972197386e-01 4.011548324260e-01 3.996035934977e-01 3.980545012854e-01 3.965089750152e-01 3.949585238701e-01 3.933921731603e-01 3.918037363438e-01 3.901971858108e-01 3.885848726789e-01 3.869751402357e-01 3.853679230660e-01 3.837532739667e-01 3.821195236794e-01 3.804621312711e-01 3.787867377189e-01 3.771083108623e-01 3.754391120048e-01 3.737834569237e-01 3.721336060254e-01 3.704732105358e-01 3.687885063148e-01 3.670751061226e-01 3.653458918788e-01 3.636228218298e-01 3.619240834209e-01 3.602514122891e-01 3.585879392985e-01 3.569041577783e-01 3.551803495209e-01 3.534198586283e-01 3.516487574802e-01 3.498986639973e-01 3.481842851854e-01 3.464925859745e-01 3.447886934087e-01 3.430441337883e-01 3.412548221496e-01 3.394446468902e-01 3.376436954552e-01 3.358694310083e-01 3.341141880639e-01 3.323539525326e-01 3.305687717410e-01 3.287519430680e-01 3.269121919201e-01 3.250634362218e-01 3.232188665422e-01 3.213866378887e-01 3.195658368152e-01 3.177456308351e-01 3.159093471409e-01 3.140433745487e-01 3.121504949080e-01 3.102523637667e-01 3.083747734545e-01 3.065274635061e-01 3.046936313375e-01 3.028425651678e-01 3.009533102970e-01 2.990338369976e-01 2.971177478873e-01 2.952355693490e-01 2.933896074332e-01 2.915535946349e-01 2.896925196615e-01 2.877918026519e-01 2.858720971463e-01 2.839703166688e-01 2.821094896992e-01 2.802811516747e-01 2.784506341927e-01 2.765882275236e-01 2.746936500621e-01 2.727969060988e-01 2.709334563705e-01 2.691131005928e-01 2.673122442224e-01 2.654952216323e-01 2.636442676316e-01 2.617774386515e-01 2.599316876090e-01 2.581306143458e-01 2.563643852890e-01 2.545977551422e-01 2.528023593314e-01 2.509825997212e-01 2.491714461714e-01 2.474009017385e-01 2.456728771619e-01 2.439588382955e-01 2.422254140187e-01 2.404661862376e-01 2.387061506854e-01 2.369794565419e-01 2.352975146339e-01 2.336377080372e-01 2.319675164119e-01 2.302746667610e-01 2.285773513234e-01 2.269091019673e-01 2.252830816008e-01 2.236820534648e-01 2.220750750027e-01 2.204493237199e-01 2.188226971022e-01 2.172258919201e-01 2.156708907499e-01 2.141400202114e-01 2.126036545365e-01 2.110542614898e-01 2.095114059253e-01 2.080033349769e-01 2.065383448643e-01 2.050972512073e-01 2.036536462258e-01 2.022048955716e-01 2.007738472933e-01 1.993847894962e-01 1.980391942397e-01 1.967174177288e-01 1.953993693746e-01 1.940882998106e-01 1.928071953179e-01 1.915740057449e-01 1.903820523109e-01 1.892119294446e-01 1.880510728969e-01 1.869096809961e-01 1.858096590216e-01 1.847584328116e-01 1.837422932458e-01 1.827441603720e-01 1.817626409321e-01 1.808132183378e-01 1.799109307578e-01 1.790495392521e-01 1.782123803162e-01 1.773915417182e-01 1.765980507277e-01 1.758481605599e-01 1.751437042014e-01 1.744708340284e-01 1.738152735422e-01 1.731828244676e-01 1.725920498937e-01 1.720511920566e-01 1.715519345946e-01 1.710790849065e-01 1.706310071064e-01 1.702202761423e-01 1.698596261189e-01 1.695451629439e-01 1.692648339079e-01 1.690149052110e-01 1.688023656022e-01 1.686364901566e-01 1.685157741174e-01 1.684284324522e-01 1.683698979679e-01 1.683478054615e-01 1.683709426576e-01 1.684367060176e-01 1.685353332350e-01 1.686596350561e-01 1.688148033832e-01 1.690112391691e-01 1.692502858881e-01 1.695240074025e-01 1.698265432229e-01 1.701584307932e-01 1.705261504602e-01 1.709323854692e-01 1.713731583087e-01 1.718451889836e-01 1.723493333558e-01 1.728860927779e-01 1.734538829623e-01 1.740502175152e-01 1.746745930588e-01 1.753303215096e-01 1.760169903656e-01 1.767305856884e-01 1.774670759876e-01 1.782264658526e-01 1.790132456944e-01 1.798287650397e-01 1.806703424544e-01 1.815334518667e-01 1.824165678671e-01 1.833222701975e-01 1.842527830810e-01 1.852052328530e-01 1.861780432976e-01 1.871696998786e-01 1.881798590530e-01 1.892081040387e-01 1.902538315909e-01 1.913164822189e-01 1.923959073639e-01 1.934917223439e-01 1.946017544382e-01 1.957236853620e-01 1.968601561754e-01 1.980107802697e-01 1.991757380625e-01 2.003522803734e-01 2.015381188373e-01 2.027335172640e-01 2.039397984548e-01 2.051573442734e-01 2.063834808451e-01 2.076177880478e-01 2.088580996607e-01 2.101047479041e-01 2.113588840390e-01 2.126192907438e-01 2.138853321767e-01 2.151562386398e-01 2.164302961736e-01 2.177083970691e-01 2.189896658344e-01 2.202741369168e-01 2.215618893726e-01 2.228505992922e-01 2.241401793734e-01 2.254307019322e-01 2.267219975705e-01 2.280138262017e-01 2.293053985462e-01 2.305958136606e-01 2.318844033669e-01 2.331727087079e-01 2.344584698511e-01 2.357417799734e-01 2.370226575340e-01 2.383000079449e-01 2.395743207885e-01 2.408445147824e-01 2.421102183767e-01 2.433713067814e-01 2.446275176007e-01 2.458784162558e-01 2.471235487080e-01 2.483632857697e-01 2.495961490585e-01 2.508228572994e-01 2.520422617283e-01 2.532544341791e-01 2.544590827224e-01 2.556556201401e-01 2.568444393694e-01 2.580255556115e-01 2.591974191289e-01 2.603600864533e-01 2.615128980118e-01 2.626563985132e-01 2.637904358690e-01 2.649150649273e-01 2.660289592525e-01 2.671317509117e-01 2.682236091577e-01 2.693040946835e-01 2.703737552658e-01 2.714325905439e-01 2.724787145989e-01 2.735128175249e-01 2.745344811710e-01 2.755431414642e-01 2.765398119011e-01 2.775234161060e-01 2.784932670409e-01 2.794507713230e-01 2.803939793107e-01 2.813236862893e-01 2.822396736086e-01 2.831408399277e-01 2.840276064306e-01 2.849003401560e-01 2.857577104642e-01 2.866010626465e-01 2.874286958326e-01 2.882408242384e-01 2.890378319222e-01 2.898188242319e-01 2.905840082760e-01 2.913331216791e-01 2.920665164568e-01 2.927828415642e-01 2.934831436765e-01 2.941666900440e-01 2.948326717361e-01 2.954825100636e-01 2.961145591235e-01 2.967296928877e-01 2.973271550249e-01 2.979068636821e-01 2.984688153505e-01 2.990127319455e-01 2.995381915683e-01 3.000457145741e-01 3.005342737769e-01 3.010047150107e-01 3.014565992326e-01 3.018891652661e-01 3.023030039615e-01 3.026976597401e-01 3.030726132230e-01 3.034282838254e-01 3.037654639984e-01 3.040820489478e-01 3.043786922489e-01 3.046551850606e-01 3.049114118149e-01 3.051483656714e-01 3.053645223931e-01 3.055603790074e-01 3.057354950833e-01 3.058900209888e-01 3.060234185300e-01 3.061358324445e-01 3.062279145365e-01 3.062984599305e-01 3.063473524284e-01 3.063743740691e-01 3.063801431298e-01 3.063641531795e-01 3.063262384982e-01 3.062670710201e-01 3.061847569069e-01 3.060804532179e-01 3.059537030921e-01 3.058050738468e-01 3.056340673353e-01 3.054404834713e-01 3.052236729262e-01 3.049837049580e-01 3.047206661442e-01 3.044347711951e-01 3.041257693427e-01 3.037936692513e-01 3.034373053743e-01 3.030579119705e-01 3.026539076796e-01 3.022271206099e-01 3.017762829589e-01 3.013015079399e-01 3.008031007888e-01 3.002795712761e-01 2.997318836548e-01 2.991598914058e-01 2.985639284036e-01 2.979432635013e-01 2.972978392988e-01 2.966267675538e-01 2.959319228227e-01 2.952116313588e-01 2.944667291400e-01 2.936965462254e-01 2.929016442689e-01 2.920807088771e-01 2.912351509377e-01 2.903633891510e-01 2.894665174162e-01 2.885452478784e-01 2.875965822193e-01 2.866227088696e-01 2.856225801939e-01 2.845965729661e-01 2.835452717774e-01 2.824676574013e-01 2.813639380966e-01 2.802341274996e-01 2.790776907813e-01 2.778955141750e-01 2.766865321372e-01 2.754508799112e-01 2.741894126938e-01 2.729002865988e-01 2.715858743735e-01 2.702444030279e-01 2.688754853682e-01 2.674801032622e-01 2.660574401370e-01 2.646079061715e-01 2.631331109418e-01 2.616305899714e-01 2.601021910699e-01 2.585460694366e-01 2.569623366330e-01 2.553524797338e-01 2.537154209184e-01 2.520522829368e-01 2.503624253487e-01 2.486452123966e-01 2.469011922778e-01 2.451301696963e-01 2.433316843142e-01 2.415074017585e-01 2.396556365037e-01 2.377781112521e-01 2.358740620184e-01 2.339430909846e-01 2.319868516567e-01 2.300026168623e-01 2.279917483645e-01 2.259550344881e-01 2.238913374695e-01 2.218025870567e-01 2.196879691904e-01 2.175477883488e-01 2.153815269146e-01 2.131889850921e-01 2.109709411177e-01 2.087279181743e-01 2.064598686348e-01 2.041679840403e-01 2.018504524440e-01 1.995086901591e-01 1.971423078285e-01 1.947521304449e-01 1.923389652119e-01 1.899017957720e-01 1.874413121128e-01 1.849582315465e-01 1.824521556329e-01 1.799257360089e-01 1.773786318096e-01 1.748106541749e-01 1.722219031820e-01 1.696125268046e-01 1.669839822363e-01 1.643375605196e-01 1.616739062918e-01 1.589940272807e-01 1.562981322551e-01 1.535860467246e-01 1.508596333954e-01 1.481187598120e-01 1.453668475190e-01 1.426045824242e-01 1.398334336455e-01 1.370545031221e-01 1.342679765999e-01 1.314761780793e-01 1.286810790424e-01 1.258853606908e-01 1.230917319086e-01 1.203017329614e-01 1.175175197075e-01 1.147419656061e-01 1.119780112016e-01 1.092299287581e-01 1.065023959697e-01 1.037988553350e-01 1.011238193497e-01 9.848155374653e-02 9.587798123641e-02 9.331970769144e-02 9.081356057161e-02 8.836721417967e-02 8.598853808106e-02 8.368543070759e-02 8.146806091592e-02 7.934684610049e-02 7.733367175375e-02 7.543985419452e-02 7.367827864950e-02 7.206191025833e-02 7.060315667029e-02 6.931559905847e-02 6.821189770876e-02 6.730520579386e-02 6.660656476805e-02 6.612563473884e-02 6.586956054556e-02 6.584366611881e-02 6.605163695441e-02 6.649457806671e-02 6.717005791638e-02 6.807379980004e-02 6.919771867174e-02 7.053369730267e-02 7.207239186454e-02 7.380342776606e-02 7.571526679820e-02 7.779401914980e-02 8.002864338053e-02 8.240732652298e-02 8.492051401306e-02 8.755691192120e-02 9.030578429343e-02 9.315750335772e-02 9.610195823872e-02 9.913299845595e-02 1.022435787020e-01 1.054259400527e-01 1.086738209161e-01 1.119792542332e-01 1.153377382758e-01 1.187451174424e-01 1.221959682874e-01 1.256881933674e-01 1.292154238283e-01 1.327740888100e-01 1.363609520778e-01 1.399715664616e-01 1.436057300770e-01 1.472590090194e-01 1.509293026092e-01 1.546140194877e-01 1.583087253958e-01 1.620139337338e-01 1.657247442514e-01 1.694418636181e-01 1.731623541413e-01 1.768832930099e-01 1.806045871549e-01 1.843215208929e-01 1.880344276736e-01 1.917424376420e-01 1.954419097348e-01 1.991333876531e-01 2.028125299563e-01 2.064795449965e-01 2.101328222956e-01 2.137693521107e-01 2.173913719868e-01 2.209927055332e-01 2.245757815941e-01 2.281364429933e-01 2.316735685796e-01 2.351887175653e-01 2.386764864557e-01 2.421390391891e-01 2.455729098295e-01 2.489754784590e-01 2.523497229563e-01 2.556887752922e-01 2.589970376528e-01 2.622698399547e-01 2.655047688330e-01 2.687045719705e-01 2.718618464949e-01 2.749817193178e-01 2.780595624666e-01 2.810945884395e-01 2.840871735112e-01 2.870313246592e-01 2.899311103450e-01 2.927820696063e-01 2.955836537714e-01 2.983376000033e-01 3.010365783670e-01 3.036857951091e-01 3.062782357844e-01 3.088156296658e-01 3.112992783656e-01 3.137216034585e-01 3.160891891551e-01 3.183927152342e-01 3.206364363196e-01 3.228189293962e-01 3.249338983632e-01 3.269898513983e-01 3.289745770147e-01 3.308954617992e-01 3.327481025822e-01 3.345280453566e-01 3.362435848590e-01 3.378823424983e-01 3.394530191556e-01 3.409479374255e-01 3.423673821410e-01 3.437156282033e-01 3.449817726770e-01 3.461762931787e-01 3.472889198689e-01 3.483223628585e-01 3.492790158714e-01 3.501492816343e-01 3.509443680966e-01 3.516517234656e-01 3.522779270843e-01 3.528217158216e-01 3.532762223569e-01 3.536513987001e-01 3.539344267622e-01 3.541347964104e-01 3.542467352234e-01 3.542680061037e-01 3.542061479639e-01 3.540490545261e-01 3.538074360046e-01 3.534736624108e-01 3.530485568647e-01 3.525372924532e-01 3.519291840117e-01 3.512357942791e-01 3.504468710734e-01 3.495678848346e-01 3.485993048537e-01 3.475346128883e-01 3.463834010903e-01 3.451356948330e-01 3.437992858046e-01 3.423714781641e-01 3.408504144420e-01 3.392418758228e-01 3.375392888146e-01 3.357494253405e-01 3.338688551468e-01 3.318988857128e-01 3.298424311229e-01 3.276964775398e-01 3.254654256297e-01 3.231473430408e-01 3.207444986349e-01 3.182579463000e-01 3.156880558670e-01 3.130374099656e-01 3.103069663586e-01 3.074974700518e-01 3.046106709609e-01 3.016498430452e-01 2.986144453448e-01 2.955093609663e-01 2.923340599437e-01 2.890919300366e-01 2.857859744835e-01 2.824168331630e-01 2.789901878039e-01 2.755053223295e-01 2.719685034950e-01 2.683820719393e-01 2.647486213113e-01 2.610748051974e-01 2.573598252478e-01 2.536135469156e-01 2.498366320266e-01 2.460352935320e-01 2.422157886969e-01 2.383800345708e-01 2.345385211360e-01 2.306930008028e-01 2.268526741402e-01 2.230244158914e-01 2.192134418967e-01 2.154309556669e-01 2.116817243172e-01 2.079772440210e-01 2.043252838768e-01 2.007353891764e-01 1.972193676957e-01 1.937854217220e-01 1.904469298930e-01 1.872134890000e-01 1.840974638658e-01 1.811127202154e-01 1.782690102088e-01 1.755812117503e-01 1.730609442437e-01 1.707210273319e-01 1.685745382881e-01 1.666327770303e-01 1.649078272846e-01 1.634103299134e-01 1.621496542820e-01 1.611344943749e-01 1.603717140946e-01 1.598671560339e-01 1.596253762786e-01 1.596461254482e-01 1.599328489066e-01 1.604816752255e-01 1.612910729395e-01 1.623545723741e-01 1.636654946463e-01 1.652178293879e-01 1.669985705034e-01 1.690003407122e-01 1.712098181934e-01 1.736142583591e-01 1.762036103967e-01 1.789603366376e-01 1.818755773077e-01 1.849330194306e-01 1.881202528404e-01 1.914248485477e-01 1.948317056783e-01 1.983308699598e-01 2.019074214173e-01 2.055515546745e-01 2.092509328955e-01 2.129932636482e-01 2.167698655940e-01 2.205677562028e-01 2.243793866894e-01 2.281938614799e-01 2.320023616956e-01 2.357961956843e-01 2.395665790408e-01 2.433062889723e-01 2.470068249563e-01 2.506614206190e-01 2.542626279676e-01 2.578034918827e-01 2.612775952968e-01 2.646785336172e-01 2.680003917239e-01 2.712367671355e-01 2.743829845087e-01 2.774320339160e-01 2.803808531935e-01 2.832235945440e-01 2.859541706981e-01 2.885716805158e-01 2.910678775670e-01 2.934410357995e-01 2.956876373899e-01 2.978009198888e-01 2.997816392962e-01 3.016218823848e-01 3.033214977706e-01 3.048767681693e-01 3.062828679570e-01 3.075411738964e-01 3.086446561677e-01 3.095953613881e-01 3.103884116297e-01 3.110225185490e-01 3.114978593235e-01 3.118098614447e-01 3.119609352572e-01 3.119470772433e-01 3.117679624138e-01 3.114247139278e-01 3.109148106603e-01 3.102394092467e-01 3.093988976769e-01 3.083917682727e-01 3.072211558563e-01 3.058856821165e-01 3.043882812500e-01 3.027301909988e-01 3.009113454554e-01 2.989369237064e-01 2.968067872241e-01 2.945248884671e-01 2.920947049479e-01 2.895171316571e-01 2.867996994575e-01 2.839427923664e-01 2.809534750255e-01 2.778364969954e-01 2.745950796045e-01 2.712400603386e-01 2.677725503931e-01 2.642035089796e-01 2.605392135824e-01 2.567877402864e-01 2.529601871054e-01 2.490621840415e-01 2.451080243807e-01 2.411067392488e-01 2.370704503024e-01 2.330136677470e-01 2.289469573759e-01 2.248891529242e-01 2.208523868169e-01 2.168561649061e-01 2.129185250540e-01 2.090559693943e-01 2.052925745152e-01 2.016452770268e-01 1.981398434013e-01 1.947975300251e-01 1.916411354301e-01 1.886979318371e-01 1.859877588507e-01 1.835393325777e-01 1.813724123173e-01 1.795128332107e-01 1.779803799037e-01 1.767943227242e-01 1.759733783934e-01 1.755292576318e-01 1.754756877546e-01 1.758162522442e-01 1.765577468397e-01 1.776971177260e-01 1.792306829578e-01 1.811517284747e-01 1.834460263243e-01 1.861031214874e-01 1.891027855179e-01 1.924292473326e-01 1.960612625581e-01 1.999765655967e-01 2.041569075570e-01 2.085749205176e-01 2.132129413222e-01 2.180465781600e-01 2.230537300013e-01 2.282162495616e-01 2.335098067974e-01 2.389184299222e-01 2.444212677481e-01 2.500012471480e-01 2.556423656951e-01 2.613253658865e-01 2.670392219768e-01 2.727645959043e-01 2.784920979907e-01 2.842052086531e-01 2.898925574559e-01 2.955431373107e-01 3.011429980444e-01 3.066841184141e-01 3.121544765610e-01 3.175450151448e-01 3.228470877634e-01 3.280499031549e-01 3.331476586160e-01 3.381307806658e-01 3.429927233961e-01 3.477263225819e-01 3.523228151748e-01 3.567788873714e-01 3.610873566516e-01 3.652419009449e-01 3.692375305717e-01 3.730696334301e-01 3.767325152330e-01 3.802230054432e-01 3.835366754415e-01 3.866702755836e-01 3.896205135003e-01 3.923846584039e-01 3.949596579420e-01 3.973448588897e-01 3.995368945158e-01 4.015349964584e-01 4.033389787586e-01 4.049466520702e-01 4.063605415527e-01 4.075788426874e-01 4.086017570545e-01 4.094342701117e-01 4.100738185780e-01 4.105257655080e-01 4.107934069676e-01 4.108770868002e-01 4.107842080646e-01 4.105170261920e-01 4.100815510147e-01 4.094848485817e-01 4.087306992961e-01 4.078290923858e-01 4.067857857408e-01 4.056101995259e-01 4.043109111321e-01 4.028980596266e-01 4.013837061425e-01 3.997752380588e-01 3.980888372514e-01 3.963347551971e-01 3.945267490286e-01 3.926790736642e-01 3.908047162417e-01 3.889214449437e-01 3.870428148118e-01 3.851857869630e-01 3.833652225627e-01 3.816001842227e-01 3.799059499739e-01 3.782987880950e-01 3.767993290125e-01 3.754203345015e-01 3.741814124261e-01 3.730968287774e-01 3.721831965154e-01 3.714572961722e-01 3.709300417791e-01 3.706170876423e-01 3.705290190246e-01 3.706782830074e-01 3.710731437872e-01 3.717211160191e-01 3.726305856746e-01 3.738032137481e-01 3.752448427140e-01 3.769550468026e-01 3.789337422586e-01 3.811792658537e-01 3.836860868692e-01 3.864505329035e-01 3.894639452826e-01 3.927190610500e-01 3.962043968170e-01 3.999105247719e-01 4.038234490914e-01 4.079299003874e-01 4.122167523937e-01 4.166669777198e-01 4.212657605810e-01 4.259962285767e-01 4.308401235628e-01 4.357822509291e-01 4.408009853261e-01 4.458803175981e-01 4.509996789186e-01 4.561414405839e-01 4.612860052417e-01 4.664119875338e-01 4.715011869583e-01 4.765334349316e-01 4.814889442594e-01 4.863471680499e-01 4.910872486286e-01 4.956898611378e-01 5.001352142641e-01 5.044033102128e-01 5.084730787394e-01 5.123274428699e-01 5.159449413459e-01 5.193078362033e-01 5.224000877685e-01 5.251991908260e-01 5.276956119908e-01 5.298683320259e-01 5.317046271904e-01 5.331942168617e-01 5.343201859886e-01 5.350784847898e-01 5.354571543930e-01 5.354520841552e-01 5.350623622449e-01 5.342820176493e-01 5.331191584313e-01 5.315741456287e-01 5.296592435764e-01 5.273850919771e-01 5.247661434583e-01 5.218259391075e-01 5.185842144565e-01 5.150716540381e-01 5.113187696031e-01 5.073619794409e-01 5.032433543545e-01 4.990046047226e-01 4.946968822019e-01 4.903692277047e-01 4.860774808657e-01 4.818774893629e-01 4.778271688988e-01 4.739850514693e-01 4.704084640107e-01 4.671528750990e-01 4.642699618449e-01 4.618086784688e-01 4.598095265173e-01 4.583064450733e-01 4.573259389291e-01 4.568826108390e-01 4.569838540394e-01 4.576247270603e-01 4.587892973927e-01 4.604530418166e-01 4.625808560412e-01 4.651294468120e-01 4.680476388470e-01 4.712789760549e-01 4.747633806644e-01 4.784353533017e-01 4.822311150355e-01 4.860875006537e-01 4.899396385984e-01 4.937305175767e-01 4.974048471838e-01 5.009134717384e-01 5.042156862403e-01 5.072722626750e-01 5.100604725411e-01 5.125573612007e-01 5.147531148471e-01 5.166469810734e-01 5.182409337487e-01 5.195528467182e-01 5.206014281912e-01 5.214151136827e-01 5.220297353522e-01 5.224820447267e-01 5.228159315953e-01 5.230741299983e-01 5.233040051612e-01 5.235478785923e-01 5.238456933214e-01 5.242357448526e-01 5.247456059016e-01 5.253995980007e-01 5.262093254031e-01 5.271801278215e-01 5.283052853005e-01 5.295682421002e-01 5.309442534601e-01 5.323975642756e-01 5.338866786995e-01 5.353629681914e-01 5.367729178474e-01 5.380635634505e-01 5.391767473943e-01 5.400612126355e-01 5.406664876398e-01 5.409485972603e-01 5.408739843591e-01 5.404147817876e-01 5.395571924900e-01 5.382990597283e-01 5.366510807179e-01 5.346386325758e-01 5.323010314771e-01 5.296889095563e-01 5.268690364638e-01 5.239184968413e-01 5.209213328293e-01 5.179730653945e-01 5.151695077637e-01 5.126098342716e-01 5.103888155099e-01 5.085944328889e-01 5.073049346739e-01 5.065808738452e-01 5.064710847425e-01 5.069985652439e-01 5.081687143746e-01 5.099648295872e-01 5.123490593846e-01 5.152684626396e-01 5.186479499503e-01 5.224071839969e-01 5.264551741022e-01 5.306935382691e-01 5.350309341526e-01 5.393714391133e-01 5.436302872764e-01 5.477316762838e-01 5.516081254467e-01 5.552056009205e-01 5.584841813869e-01 5.614144470169e-01 5.639791010239e-01 5.661759071377e-01 5.680038380096e-01 5.694788445454e-01 5.706165681129e-01 5.714378826297e-01 5.719666879889e-01 5.722230100470e-01 5.722294066349e-01 5.720017385782e-01 5.715520345827e-01 5.708894022667e-01 5.700172043182e-01 5.689379688248e-01 5.676460560324e-01 5.661433131681e-01 5.644245767177e-01 5.624928413618e-01 5.603576358136e-01 5.580262253159e-01 5.555278169336e-01 5.528889762351e-01 5.501515696523e-01 5.473700875075e-01 5.445985242817e-01 5.419086892597e-01 5.393693040185e-01 5.370564331657e-01 5.350434097086e-01 5.333996564697e-01 5.321887842463e-01 5.314637902455e-01 5.312687158493e-01 5.316306231370e-01 5.325703351626e-01 5.340908324329e-01 5.361877676330e-01 5.388510313226e-01 5.420594287812e-01 5.457991579435e-01 5.500477620350e-01 5.547916386022e-01 5.600222861542e-01 5.657317066395e-01 5.719244023762e-01 5.786004523487e-01 5.857671507688e-01 5.934308196009e-01 6.015893688264e-01 6.102353781911e-01 6.193502026323e-01 6.289028877721e-01 6.388444122059e-01 6.491138726216e-01 6.596333051564e-01 6.703102917496e-01 6.810459702108e-01 6.917289300945e-01 7.022502661151e-01 7.124981401371e-01 7.223686056501e-01 7.317699751927e-01 7.406206447553e-01 7.488604600024e-01 7.564436879070e-01 7.633488999115e-01 7.695744639330e-01 7.751361437750e-01 7.800673974689e-01 7.844135689773e-01 7.882332968635e-01 7.915863226449e-01 7.945351661932e-01 7.971362125114e-01 7.994392643003e-01 8.014851089631e-01 8.033004969477e-01 8.049056170139e-01 8.063092076232e-01 8.075175606682e-01 8.085414579588e-01 8.093922676978e-01 8.101014903784e-01 8.107124715841e-01 8.112948222548e-01 8.119365510721e-01 8.127450886487e-01 8.138470196050e-01 8.153660714122e-01 8.174256039368e-01 8.201272262275e-01 8.235379864269e-01 8.276856935032e-01 8.325375400295e-01 8.380085739705e-01 8.439622507927e-01 8.502102602226e-01 8.565395296229e-01 8.627183398029e-01 8.685261480818e-01 8.737691686017e-01 8.782968184740e-01 8.820298963610e-01 8.849503532672e-01 8.871249246198e-01 8.886879557134e-01 8.898307572500e-01 8.907956914336e-01 8.918281479806e-01 8.931744471452e-01 8.950375429908e-01 8.975571389877e-01 9.008027801532e-01 9.047458672665e-01 9.092942594842e-01 9.142782931462e-01 9.194877664851e-01 9.247029540352e-01 9.296963273927e-01 9.322939177638e-01 9.330200657748e-01 9.331539232689e-01 9.341102810610e-01 9.366999081036e-01 9.407023384870e-01 9.450007851048e-01 9.481644101127e-01 9.491711618547e-01 9.479340527809e-01 9.453512843225e-01 9.428616979315e-01 9.417385138593e-01 9.424443289672e-01 9.443793302098e-01 9.461864379901e-01 9.464512074724e-01 9.443641682463e-01 9.400860198204e-01 9.346432135913e-01 9.293753968585e-01 9.252104736179e-01 9.221658703648e-01 9.193191728949e-01 9.152532887750e-01 9.087901915161e-01 8.996105952610e-01 8.884507624507e-01 8.768243307623e-01 8.664071793064e-01 8.583051130626e-01 8.526338751684e-01 8.486774051232e-01 8.454800152513e-01 8.425404038535e-01 8.402723318843e-01 8.399318714863e-01 8.430030888629e-01 8.503961585414e-01 8.618811863544e-01 8.760583081264e-01 8.909172243189e-01 9.046749433300e-01 9.164199261121e-01 9.263111924706e-01 9.353301245165e-01 9.447017167068e-01 9.552549310816e-01 9.671113282077e-01 9.797808656024e-01 9.925278853235e-01 1.004669165297e+00 1.015257264564e+00 9.971806394041e-01 9.256249942363e-01 9.014603380851e-01 8.663816479761e-01 8.397866332345e-01 8.362183622276e-01 8.570761427499e-01 8.905720081864e-01 9.202750317848e-01 9.339891365752e-01 9.281068750862e-01 9.080935104468e-01 8.860573691953e-01 8.750878410205e-01 8.818615866591e-01 9.022497187266e-01 9.243053331814e-01 9.358362793352e-01 9.309110214268e-01 9.128953179708e-01 8.933766923914e-01 8.866362399361e-01 9.006672644127e-01 9.310410502735e-01 9.636823037098e-01 9.835170437048e-01 9.820440993853e-01 9.607141081166e-01 9.304764128664e-01 9.072493849924e-01 9.035977876141e-01 9.209302722993e-01 9.490603126669e-01 9.736338921936e-01 9.840455659805e-01 9.773675159301e-01 9.582490555742e-01 9.360664867916e-01 9.205284909523e-01 9.171754598782e-01 9.253812817294e-01 9.397770601618e-01 9.536129532303e-01 9.615881216845e-01 9.611317267797e-01 9.527606965092e-01 9.398069508725e-01 9.277118708741e-01 9.223105586677e-01 9.271882908024e-01 9.414447425701e-01 9.595469767328e-01 9.739357480152e-01 9.786253410867e-01 9.721009390409e-01 9.582221039188e-01 9.446361278200e-01 9.389949685579e-01 9.445140761492e-01 9.581619969284e-01 9.727852828007e-01 9.814171029730e-01 9.806630329360e-01 9.715618107151e-01 9.583135565836e-01 9.456783242560e-01 9.367625402777e-01 9.322834902618e-01 9.314451903469e-01 9.332843962749e-01 9.370363619683e-01 9.415761225803e-01 9.446944510953e-01 9.434988944215e-01 9.359982469877e-01 9.228936048714e-01 9.083144798677e-01 8.983119619449e-01 8.975658146481e-01 9.061520403433e-01 9.192008969217e-01 9.298849283580e-01 9.333461345316e-01 9.291308311125e-01 9.208494889579e-01 9.135984133661e-01 9.105476899124e-01 9.111230576350e-01 9.122155548209e-01 9.112208005271e-01 9.085614862221e-01 9.075385028607e-01 9.116685120551e-01 9.212911220114e-01 9.323593508649e-01 9.387452343664e-01 9.362607426340e-01 9.259389518218e-01 9.144136139840e-01 9.107735400654e-01 9.209102664534e-01 9.431194319532e-01 9.690111175563e-01 9.887434802365e-01 9.965991729348e-01 9.937289034257e-01 9.874112443480e-01 9.870929858558e-01 9.986859676202e-01 1.020837564754e+00 1.045921710815e+00 1.064880843897e+00 1.072094173688e+00 1.067850829792e+00 1.057964892571e+00 1.050705102993e+00 1.052347740235e+00 1.063473252951e+00 1.078680423193e+00 1.089782815000e+00 1.090129865298e+00 1.077846222755e+00 1.056778817644e+00 1.035106237979e+00 1.021545888939e+00 1.020547901443e+00 1.029437774805e+00 1.039802035230e+00 1.042290526141e+00 1.031422845657e+00 1.008388697107e+00 9.808770845986e-01 9.596975563009e-01 9.529461374444e-01 9.607666806259e-01 9.752747607797e-01 9.856565976517e-01 9.843826041515e-01 9.708289214252e-01 9.512835402551e-01 9.356695507344e-01 9.319117652910e-01 9.412383710138e-01 9.582116088035e-01
 5.175525517570e-01 5.173200884634e-01 5.171828701289e-01 5.172013668995e-01 5.173147831934e-01 5.173851609400e-01 5.172969897353e-01 5.170453052613e-01 5.167472663389e-01 5.165517969021e-01 5.165178950187e-01 5.165682277920e-01 5.165551052667e-01 5.163758489073e-01 5.160451925522e-01 5.156833927280e-01 5.154285271915e-01 5.153338025330e-01 5.153203869873e-01 5.152336272186e-01 5.149675869060e-01 5.145540469457e-01 5.141309804396e-01 5.138303771670e-01 5.136772087786e-01 5.135781231886e-01 5.133949757123e-01 5.130448792188e-01 5.125624681206e-01 5.120764173567e-01 5.117115314401e-01 5.114918438943e-01 5.113202715735e-01 5.110560888126e-01 5.106192250418e-01 5.100520615455e-01 5.094906755796e-01 5.090644396823e-01 5.087909761444e-01 5.085544342624e-01 5.081977648655e-01 5.076517611515e-01 5.069935161299e-01 5.063797678684e-01 5.059172420958e-01 5.055819104173e-01 5.052435076423e-01 5.047709774378e-01 5.041331372323e-01 5.034177858526e-01 5.027581449726e-01 5.022304863283e-01 5.018022321016e-01 5.013644373363e-01 5.008114157283e-01 5.001134369748e-01 4.993355891404e-01 4.985954633739e-01 4.979787098260e-01 4.974755860692e-01 4.969802901958e-01 4.963687729784e-01 4.955934655854e-01 4.947230121169e-01 4.938948748771e-01 4.932113326675e-01 4.926546150170e-01 4.920978262579e-01 4.914016980995e-01 4.905257496859e-01 4.895636096560e-01 4.886677422157e-01 4.879315806490e-01 4.873138038854e-01 4.866706374608e-01 4.858697135910e-01 4.848918457549e-01 4.838495393982e-01 4.828987759751e-01 4.821139487878e-01 4.814283588157e-01 4.806877911188e-01 4.797714620624e-01 4.786896589995e-01 4.775768313921e-01 4.765850587388e-01 4.757620322601e-01 4.750083810139e-01 4.741596252667e-01 4.731200622118e-01 4.719399122583e-01 4.707758564261e-01 4.697610951187e-01 4.688982848863e-01 4.680575477830e-01 4.670831345535e-01 4.659236987960e-01 4.646706767898e-01 4.634810392739e-01 4.624449047533e-01 4.615171203479e-01 4.605581630646e-01 4.594507667892e-01 4.581945115494e-01 4.569012784789e-01 4.556963404509e-01 4.546179154343e-01 4.535908019070e-01 4.524969150211e-01 4.512717284973e-01 4.499518568272e-01 4.486373862539e-01 4.474071243332e-01 4.462567433588e-01 4.451106433896e-01 4.438904416802e-01 4.425762308677e-01 4.412158057336e-01 4.398796932133e-01 4.386029076087e-01 4.373626494273e-01 4.361010962319e-01 4.347783239749e-01 4.333991660320e-01 4.320040610393e-01 4.306324568393e-01 4.292932157451e-01 4.279625449885e-01 4.266065701496e-01 4.252083881256e-01 4.237791929508e-01 4.223437270990e-01 4.209211296925e-01 4.195120941268e-01 4.181021423852e-01 4.166739794003e-01 4.152184469228e-01 4.137411759569e-01 4.122555219524e-01 4.107719686602e-01 4.092919400279e-01 4.078065052856e-01 4.063041301882e-01 4.047783435938e-01 4.032337532353e-01 4.016837561164e-01 4.001361596263e-01 3.985908492008e-01 3.970371301960e-01 3.954634419512e-01 3.938647669368e-01 3.922480850973e-01 3.906283138300e-01 3.890183146099e-01 3.874215104464e-01 3.858290183025e-01 3.842246284541e-01 3.825941537422e-01 3.809346516207e-01 3.792598813943e-01 3.775922264587e-01 3.759484647379e-01 3.743308028254e-01 3.727194493140e-01 3.710857906930e-01 3.694102503715e-01 3.676982504310e-01 3.659771434562e-01 3.642778191872e-01 3.626143599203e-01 3.609709321400e-01 3.593122221833e-01 3.576103659541e-01 3.558639984246e-01 3.540976829759e-01 3.523415414761e-01 3.506117426953e-01 3.488987516540e-01 3.471783834307e-01 3.454313327146e-01 3.436520416355e-01 3.418495075193e-01 3.400373288642e-01 3.382293314731e-01 3.364330534178e-01 3.346474354762e-01 3.328606120778e-01 3.310553869033e-01 3.292183513946e-01 3.273540176838e-01 3.254852940122e-01 3.236379331554e-01 3.218198991095e-01 3.200123866201e-01 3.181846614177e-01 3.163160357611e-01 3.144174916175e-01 3.125241006056e-01 3.106644616914e-01 3.088398412588e-01 3.070214368102e-01 3.051741021702e-01 3.032859425569e-01 3.013792168873e-01 2.994919258667e-01 2.976450945517e-01 2.958277315385e-01 2.940043289768e-01 2.921455339478e-01 2.902544695654e-01 2.883622774970e-01 2.865036302357e-01 2.846856274016e-01 2.828838271321e-01 2.810612581195e-01 2.792036901194e-01 2.773299574081e-01 2.754778624357e-01 2.736688924195e-01 2.718914132607e-01 2.701092954524e-01 2.682955599260e-01 2.664567325051e-01 2.646261070319e-01 2.628353811034e-01 2.610847815845e-01 2.593431395681e-01 2.575787062436e-01 2.557863645345e-01 2.539923812784e-01 2.522315978785e-01 2.505122145867e-01 2.488108328008e-01 2.470946641738e-01 2.453527443850e-01 2.436051927251e-01 2.418858042734e-01 2.402058293189e-01 2.385459372541e-01 2.368753189258e-01 2.351825258756e-01 2.334881401972e-01 2.318210693079e-01 2.301929704365e-01 2.285838342998e-01 2.269649248292e-01 2.253297596595e-01 2.236990464578e-01 2.221010787949e-01 2.205428789971e-01 2.190029865276e-01 2.174567675920e-01 2.159023654059e-01 2.143636913569e-01 2.128633758368e-01 2.114033800218e-01 2.099620203734e-01 2.085200244269e-01 2.070825133597e-01 2.056721533596e-01 2.043058046376e-01 2.029766260311e-01 2.016638134605e-01 2.003567802597e-01 1.990656025747e-01 1.978125665960e-01 1.966039303659e-01 1.954251384133e-01 1.942599180871e-01 1.931072148213e-01 1.919829687655e-01 1.909019133715e-01 1.898569968875e-01 1.888312543368e-01 1.878179394737e-01 1.868281508368e-01 1.858790468675e-01 1.849709904909e-01 1.840902655133e-01 1.832233062128e-01 1.823762298221e-01 1.815682979900e-01 1.808071218667e-01 1.800844193423e-01 1.793851352346e-01 1.787080959919e-01 1.780661573363e-01 1.774724412462e-01 1.769220515670e-01 1.764038763061e-01 1.759135001683e-01 1.754590767392e-01 1.750498948482e-01 1.746839901520e-01 1.743502047314e-01 1.740433119071e-01 1.737723845712e-01 1.735456378625e-01 1.733613336603e-01 1.732091891295e-01 1.730828627627e-01 1.729873234643e-01 1.729340308027e-01 1.729237735328e-01 1.729492019058e-01 1.730042714559e-01 1.730908761259e-01 1.732149427629e-01 1.733784572142e-01 1.735791485716e-01 1.738128482759e-01 1.740804467371e-01 1.743840475483e-01 1.747204316761e-01 1.750877754239e-01 1.754868415122e-01 1.759188941891e-01 1.763864335142e-01 1.768830971090e-01 1.774064219889e-01 1.779560932062e-01 1.785368776406e-01 1.791507013276e-01 1.797937331736e-01 1.804623400169e-01 1.811549559512e-01 1.818742524110e-01 1.826226271412e-01 1.833968069224e-01 1.841957027032e-01 1.850173366913e-01 1.858619107884e-01 1.867285616091e-01 1.876169637594e-01 1.885265468322e-01 1.894574620369e-01 1.904088759984e-01 1.913785938177e-01 1.923647410025e-01 1.933695187047e-01 1.943929607179e-01 1.954351296153e-01 1.964927908582e-01 1.975636896238e-01 1.986487181786e-01 1.997485183185e-01 2.008633311980e-01 2.019915192596e-01 2.031307699314e-01 2.042805976341e-01 2.054407203615e-01 2.066122069096e-01 2.077936817653e-01 2.089846334835e-01 2.101841590520e-01 2.113901672156e-01 2.126041352600e-01 2.138252201575e-01 2.150526959598e-01 2.162867776639e-01 2.175258103147e-01 2.187685730991e-01 2.200159860206e-01 2.212675811882e-01 2.225226741627e-01 2.237809542427e-01 2.250408014553e-01 2.263025203030e-01 2.275666444377e-01 2.288315456773e-01 2.300968975893e-01 2.313625921220e-01 2.326276245775e-01 2.338926167767e-01 2.351561740473e-01 2.364182557249e-01 2.376780241619e-01 2.389359111221e-01 2.401910841741e-01 2.414431233492e-01 2.426921568264e-01 2.439364831384e-01 2.451775710551e-01 2.464139580046e-01 2.476451057700e-01 2.488710419427e-01 2.500919130885e-01 2.513065942513e-01 2.525159408834e-01 2.537186157839e-01 2.549136454424e-01 2.561017659300e-01 2.572822753351e-01 2.584552494708e-01 2.596212832674e-01 2.607780756958e-01 2.619260818477e-01 2.630650730262e-01 2.641944547999e-01 2.653153500321e-01 2.664266666950e-01 2.675272957483e-01 2.686182538887e-01 2.696979140139e-01 2.707669053194e-01 2.718251638998e-01 2.728722205868e-01 2.739074851664e-01 2.749316447240e-01 2.759435768475e-01 2.769430015120e-01 2.779309585510e-01 2.789055270557e-01 2.798674593724e-01 2.808163404282e-01 2.817518479879e-01 2.826742899818e-01 2.835827983215e-01 2.844776205262e-01 2.853581341149e-01 2.862244749427e-01 2.870761762556e-01 2.879133387459e-01 2.887355827652e-01 2.895430223736e-01 2.903349603237e-01 2.911115147117e-01 2.918723789118e-01 2.926178732216e-01 2.933468922454e-01 2.940604359953e-01 2.947572868744e-01 2.954376148539e-01 2.961014651880e-01 2.967482635921e-01 2.973777663070e-01 2.979905001431e-01 2.985857292146e-01 2.991634273281e-01 2.997240693189e-01 3.002665429250e-01 3.007909097590e-01 3.012972910990e-01 3.017849230331e-01 3.022545476611e-01 3.027066740830e-01 3.031387861329e-01 3.035524164038e-01 3.039464885082e-01 3.043214460041e-01 3.046778326145e-01 3.050145572029e-01 3.053317631148e-01 3.056292985985e-01 3.059066857309e-01 3.061640529239e-01 3.064016602335e-01 3.066189527313e-01 3.068161635800e-01 3.069922175201e-01 3.071474576150e-01 3.072820575445e-01 3.073957024168e-01 3.074882319656e-01 3.075596696812e-01 3.076094990387e-01 3.076376232963e-01 3.076444172864e-01 3.076291833896e-01 3.075927301302e-01 3.075346431624e-01 3.074532626148e-01 3.073495383070e-01 3.072239045554e-01 3.070751446447e-01 3.069046359602e-01 3.067113507099e-01 3.064943204031e-01 3.062542945141e-01 3.059911107094e-01 3.057045973976e-01 3.053957380079e-01 3.050624938439e-01 3.047061420523e-01 3.043254681005e-01 3.039203924180e-01 3.034924381162e-01 3.030401296494e-01 3.025638839813e-01 3.020629038562e-01 3.015369771004e-01 3.009871658933e-01 3.004127840588e-01 2.998136009482e-01 2.991898100351e-01 2.985409221641e-01 2.978671766311e-01 2.971680895990e-01 2.964435971056e-01 2.956946348118e-01 2.949200404017e-01 2.941190847155e-01 2.932933327418e-01 2.924410600127e-01 2.915626195827e-01 2.906598267255e-01 2.897295606033e-01 2.887741755935e-01 2.877925652140e-01 2.867838923062e-01 2.857500083008e-01 2.846890058557e-01 2.836011645398e-01 2.824871395754e-01 2.813460879092e-01 2.801790003463e-01 2.789847048953e-01 2.777630947549e-01 2.765146222583e-01 2.752381903437e-01 2.739356951106e-01 2.726066105463e-01 2.712502485413e-01 2.698670699919e-01 2.684560338159e-01 2.670167614410e-01 2.655514619815e-01 2.640580693758e-01 2.625380930727e-01 2.609911583427e-01 2.594157820472e-01 2.578139226739e-01 2.561835234928e-01 2.545255808150e-01 2.528410254104e-01 2.511282798285e-01 2.493888552098e-01 2.476222797945e-01 2.458281555975e-01 2.440073192127e-01 2.421579611659e-01 2.402810443626e-01 2.383769859958e-01 2.364450910114e-01 2.344870547351e-01 2.325019023341e-01 2.304899860233e-01 2.284507775173e-01 2.263839527873e-01 2.242904948436e-01 2.221700772093e-01 2.200235471133e-01 2.178513777059e-01 2.156529077752e-01 2.134270541559e-01 2.111757288150e-01 2.088984683174e-01 2.065961554594e-01 2.042678440734e-01 2.019142339086e-01 1.995354980875e-01 1.971317701970e-01 1.947050617662e-01 1.922554299185e-01 1.897814589539e-01 1.872842769296e-01 1.847631825282e-01 1.822198257332e-01 1.796556141747e-01 1.770701531152e-01 1.744649731361e-01 1.718395670825e-01 1.691938113419e-01 1.665290470150e-01 1.638452713670e-01 1.611449733499e-01 1.584292120860e-01 1.556987472486e-01 1.529537714678e-01 1.501948924700e-01 1.474231139308e-01 1.446405502521e-01 1.418489068529e-01 1.390501151393e-01 1.362451476392e-01 1.334353794284e-01 1.306222523297e-01 1.278079117533e-01 1.249961777599e-01 1.221893308118e-01 1.193901234532e-01 1.166008436157e-01 1.138241284192e-01 1.110648191882e-01 1.083265677621e-01 1.056134815589e-01 1.029318311674e-01 1.002853320968e-01 9.767988794121e-02 9.512151259556e-02 9.261786418171e-02 9.017731053333e-02 8.780688023843e-02 8.551687242670e-02 8.331716971574e-02 8.121714993600e-02 7.922820000680e-02 7.736229349869e-02 7.563265719911e-02 7.405250477426e-02 7.263401518289e-02 7.139055348476e-02 7.033401187467e-02 6.947653196373e-02 6.882959482437e-02 6.840221326680e-02 6.820196068385e-02 6.823236658579e-02 6.849595490109e-02 6.899348385795e-02 6.972304614670e-02 7.067993490462e-02 7.185606394277e-02 7.324250533006e-02 7.483027594196e-02 7.660867358922e-02 7.856842521410e-02 8.069505053610e-02 8.297741262535e-02 8.540325742785e-02 8.796291483254e-02 9.064632277245e-02 9.344334714109e-02 9.634451558205e-02 9.933856390691e-02 1.024192894351e-01 1.055793845682e-01 1.088112028525e-01 1.121106916684e-01 1.154689553920e-01 1.188811754136e-01 1.223424668779e-01 1.258473599453e-01 1.293935951215e-01 1.329753757792e-01 1.365905565296e-01 1.402341021376e-01 1.439024265307e-01 1.475935357252e-01 1.513031972489e-01 1.550308076093e-01 1.587729017512e-01 1.625260820165e-01 1.662895182840e-01 1.700584629366e-01 1.738326510828e-01 1.776106338385e-01 1.813890514967e-01 1.851673318667e-01 1.889416368331e-01 1.927112100691e-01 1.964746843347e-01 2.002294200818e-01 2.039760418544e-01 2.077091967964e-01 2.114304918665e-01 2.151364249715e-01 2.188254866004e-01 2.224983249762e-01 2.261504415053e-01 2.297835116218e-01 2.333933566738e-01 2.369787479225e-01 2.405402993063e-01 2.440736978714e-01 2.475811947659e-01 2.510586156516e-01 2.545047457755e-01 2.579195957592e-01 2.612981153452e-01 2.646447900568e-01 2.679535793778e-01 2.712253674098e-01 2.744594950631e-01 2.776499003167e-01 2.808016751591e-01 2.839078414086e-01 2.869713980113e-01 2.899904833120e-01 2.929596487716e-01 2.958838395868e-01 2.987546872641e-01 3.015768658278e-01 3.043476004304e-01 3.070623008196e-01 3.097262834141e-01 3.123295837337e-01 3.148786029064e-01 3.173687290854e-01 3.197967102526e-01 3.221683398556e-01 3.244725227304e-01 3.267177708150e-01 3.288964073564e-01 3.310076866574e-01 3.330568565709e-01 3.350326643940e-01 3.369440320212e-01 3.387817299253e-01 3.405483660002e-01 3.422455099528e-01 3.438641732615e-01 3.454138022722e-01 3.468832201271e-01 3.482778106752e-01 3.495962165475e-01 3.508312585342e-01 3.519937256039e-01 3.530691360702e-01 3.540670899491e-01 3.549828298370e-01 3.558118538298e-01 3.565629830075e-01 3.572227584748e-01 3.578025734761e-01 3.582929709820e-01 3.586955163814e-01 3.590149791605e-01 3.592396567105e-01 3.593812622174e-01 3.594295014716e-01 3.593886974984e-01 3.592600301547e-01 3.590347793779e-01 3.587240943738e-01 3.583171137371e-01 3.578202390859e-01 3.572313416919e-01 3.565468483806e-01 3.557735919236e-01 3.549023745344e-01 3.539415514345e-01 3.528860406390e-01 3.517359216938e-01 3.504960576144e-01 3.491588975740e-01 3.477325156617e-01 3.462110618509e-01 3.445976470026e-01 3.428935880878e-01 3.410960014093e-01 3.392096932347e-01 3.372305414785e-01 3.351628098660e-01 3.330058920562e-01 3.307592825790e-01 3.284273604907e-01 3.260074778932e-01 3.235030404277e-01 3.209140850689e-01 3.182431364081e-01 3.154903012490e-01 3.126581675161e-01 3.097477507618e-01 3.067609799143e-01 3.036998134697e-01 3.005650914975e-01 2.973620394636e-01 2.940886467391e-01 2.907504515286e-01 2.873497733304e-01 2.838878610930e-01 2.803708650209e-01 2.767973770369e-01 2.731753771927e-01 2.695061212121e-01 2.657929083616e-01 2.620427067092e-01 2.582552863436e-01 2.544398349869e-01 2.505974039220e-01 2.467355608293e-01 2.428598699505e-01 2.389734199202e-01 2.350871771275e-01 2.312021112060e-01 2.273297617314e-01 2.234758662522e-01 2.196471226111e-01 2.158543702021e-01 2.121030070678e-01 2.084057574179e-01 2.047690375346e-01 2.012046253521e-01 1.977234052793e-01 1.943339959340e-01 1.910512928031e-01 1.878845786150e-01 1.848464569845e-01 1.819501883702e-01 1.792076210574e-01 1.766318192532e-01 1.742351881190e-01 1.720300283687e-01 1.700292417459e-01 1.682418300342e-01 1.666811829873e-01 1.653557602551e-01 1.642729664412e-01 1.634424348796e-01 1.628675034123e-01 1.625545282239e-01 1.625042745067e-01 1.627176427245e-01 1.631947874869e-01 1.639302017863e-01 1.649216138591e-01 1.661604255602e-01 1.676391244406e-01 1.693503962638e-01 1.712804316028e-01 1.734207641788e-01 1.757575423590e-01 1.782792980879e-01 1.809725282454e-01 1.838235324699e-01 1.868198462592e-01 1.899467602040e-01 1.931917256251e-01 1.965424904374e-01 1.999849271145e-01 2.035073948887e-01 2.070965449468e-01 2.107418618137e-01 2.144319776103e-01 2.181545594424e-01 2.219012733585e-01 2.256601196505e-01 2.294225161849e-01 2.331791970514e-01 2.369205680597e-01 2.406390701452e-01 2.443256973544e-01 2.479728356621e-01 2.515727588728e-01 2.551184525168e-01 2.586028151294e-01 2.620189769009e-01 2.653606617563e-01 2.686219711122e-01 2.717964119363e-01 2.748784368403e-01 2.778644736234e-01 2.807464437261e-01 2.835218173871e-01 2.861851961115e-01 2.887309240294e-01 2.911567104400e-01 2.934559184136e-01 2.956268293612e-01 2.976638580096e-01 2.995640567062e-01 3.013254604154e-01 3.029413605251e-01 3.044136618214e-01 3.057361105076e-01 3.069070194950e-01 3.079252238459e-01 3.087860857072e-01 3.094910275872e-01 3.100353888272e-01 3.104185105525e-01 3.106395964429e-01 3.106963672345e-01 3.105892989010e-01 3.103170056439e-01 3.098782172477e-01 3.092745477182e-01 3.085045344748e-01 3.075695999178e-01 3.064701546162e-01 3.052057249075e-01 3.037805817709e-01 3.021923076563e-01 3.004458559487e-01 2.985417732919e-01 2.964816808311e-01 2.942708711940e-01 2.919084062092e-01 2.894012016359e-01 2.867519204265e-01 2.839631179266e-01 2.810433467164e-01 2.779933328362e-01 2.748220041070e-01 2.715338882699e-01 2.681356168004e-01 2.646361627558e-01 2.610399066450e-01 2.573589314984e-01 2.535995602982e-01 2.497721314555e-01 2.458889345435e-01 2.419580389558e-01 2.379949382375e-01 2.340099874709e-01 2.300193660709e-01 2.260371507161e-01 2.220788090706e-01 2.181637610484e-01 2.143070850900e-01 2.105308010684e-01 2.068531271909e-01 2.032966170428e-01 1.998839142626e-01 1.966357126463e-01 1.935787039079e-01 1.907339428328e-01 1.881286624643e-01 1.857854211692e-01 1.837266679503e-01 1.819785276936e-01 1.805580088565e-01 1.794877775512e-01 1.787808301979e-01 1.784542075920e-01 1.785162836129e-01 1.789729993118e-01 1.798302342362e-01 1.810830382686e-01 1.827310149093e-01 1.847630491979e-01 1.871695104863e-01 1.899367332840e-01 1.930458734858e-01 1.964827470961e-01 2.002227395578e-01 2.042487558259e-01 2.085371691463e-01 2.130653037229e-01 2.178145271128e-01 2.227582498442e-01 2.278795007977e-01 2.331542127076e-01 2.385648370583e-01 2.440912285371e-01 2.497135656208e-01 2.554170615809e-01 2.611806287424e-01 2.669917239788e-01 2.728334998510e-01 2.786899631254e-01 2.845509300446e-01 2.903978035010e-01 2.962221809193e-01 3.020099667226e-01 3.077503934368e-01 3.134328112411e-01 3.190449302285e-01 3.245796499553e-01 3.300259278813e-01 3.353755440786e-01 3.406194824751e-01 3.457488798097e-01 3.507578776505e-01 3.556380396305e-01 3.603824763935e-01 3.649848627299e-01 3.694383894928e-01 3.737372393582e-01 3.778761905567e-01 3.818501434760e-01 3.856541577695e-01 3.892836948127e-01 3.927345745128e-01 3.960030451822e-01 3.990867864496e-01 4.019812453626e-01 4.046846330909e-01 4.071942023684e-01 4.095084514035e-01 4.116260817654e-01 4.135456691223e-01 4.152658526731e-01 4.167887348582e-01 4.181113160813e-01 4.192378894047e-01 4.201684000727e-01 4.209031761341e-01 4.214474339728e-01 4.218014785649e-01 4.219698489738e-01 4.219576623193e-01 4.217667842472e-01 4.214060185236e-01 4.208782067661e-01 4.201915530775e-01 4.193523767569e-01 4.183687403174e-01 4.172507467006e-01 4.160043674824e-01 4.146432389478e-01 4.131749192666e-01 4.116119373065e-01 4.099682147342e-01 4.082515595647e-01 4.064805930135e-01 4.046658714834e-01 4.028224088535e-01 4.009662263815e-01 3.991117066593e-01 3.972750629061e-01 3.954731323245e-01 3.937223930042e-01 3.920384223789e-01 3.904406276749e-01 3.889427791213e-01 3.875637593893e-01 3.863205902537e-01 3.852275762567e-01 3.843017856914e-01 3.835566614699e-01 3.830079528468e-01 3.826679608639e-01 3.825492658901e-01 3.826627079709e-01 3.830168516388e-01 3.836224057055e-01 3.844833096478e-01 3.856061631639e-01 3.869952112845e-01 3.886496180960e-01 3.905721399796e-01 3.927589708803e-01 3.952089235107e-01 3.979158878107e-01 4.008736549202e-01 4.040745877315e-01 4.075086686553e-01 4.111670269937e-01 4.150355749996e-01 4.191032756395e-01 4.233551493034e-01 4.277758154601e-01 4.323521646039e-01 4.370638712725e-01 4.418964537790e-01 4.468304988551e-01 4.518483617320e-01 4.569312743717e-01 4.620586871004e-01 4.672123188436e-01 4.723699175902e-01 4.775133390390e-01 4.826203273392e-01 4.876688640819e-01 4.926392733593e-01 4.975094367809e-01 5.022576963548e-01 5.068623951646e-01 5.113030997658e-01 5.155557561425e-01 5.196017557181e-01 5.234198194963e-01 5.269865586580e-01 5.302872969210e-01 5.332977032863e-01 5.360022367362e-01 5.383837139819e-01 5.404225662174e-01 5.421096002411e-01 5.434259113007e-01 5.443632121660e-01 5.449127251027e-01 5.450640857925e-01 5.448170377354e-01 5.441650241407e-01 5.431126649657e-01 5.416637351695e-01 5.398234013897e-01 5.376076333157e-01 5.350268809531e-01 5.321043550710e-01 5.288623632661e-01 5.253273543141e-01 5.215346540789e-01 5.175182632110e-01 5.133212562113e-01 5.089884976261e-01 5.045682298443e-01 5.001149227455e-01 4.956830076979e-01 4.913318478339e-01 4.871201063758e-01 4.831086011509e-01 4.793559266418e-01 4.759209632892e-01 4.728575743978e-01 4.702148981045e-01 4.680369397092e-01 4.663592312701e-01 4.652101277088e-01 4.646071173872e-01 4.645563613696e-01 4.650555181894e-01 4.660899477206e-01 4.676346898535e-01 4.696548800276e-01 4.721077661406e-01 4.749418226751e-01 4.780990704865e-01 4.815199334784e-01 4.851399801676e-01 4.888924918834e-01 4.927152066387e-01 4.965441223783e-01 5.003212028720e-01 5.039935903773e-01 5.075105467271e-01 5.108332732651e-01 5.139253510783e-01 5.167620689436e-01 5.193275051563e-01 5.216088716707e-01 5.236101644314e-01 5.253355644875e-01 5.268024693925e-01 5.280357220352e-01 5.290622679794e-01 5.299205668242e-01 5.306475765810e-01 5.312873068220e-01 5.318834993149e-01 5.324787193101e-01 5.331157149977e-01 5.338302636810e-01 5.346554819865e-01 5.356150617611e-01 5.367260263531e-01 5.379951967574e-01 5.394183751443e-01 5.409845244114e-01 5.426686940537e-01 5.444400017171e-01 5.462561472801e-01 5.480695595646e-01 5.498291053090e-01 5.514751901134e-01 5.529533256018e-01 5.542048254485e-01 5.551751110667e-01 5.558189502181e-01 5.560907656137e-01 5.559601765520e-01 5.554055789658e-01 5.544156020184e-01 5.529947193524e-01 5.511600770636e-01 5.489411919082e-01 5.463850366372e-01 5.435503768789e-01 5.405072969499e-01 5.373387856463e-01 5.341353405051e-01 5.309948745967e-01 5.280178570920e-01 5.253022278666e-01 5.229459779118e-01 5.210336865165e-01 5.196427134245e-01 5.188307438806e-01 5.186391484390e-01 5.190897885492e-01 5.201799573228e-01 5.218897027351e-01 5.241751510376e-01 5.269782590279e-01 5.302248711139e-01 5.338279813984e-01 5.376996589499e-01 5.417413199342e-01 5.458612607412e-01 5.499701365155e-01 5.539855119590e-01 5.578346735378e-01 5.614580612273e-01 5.648044215606e-01 5.678399239019e-01 5.705413288709e-01 5.728925298555e-01 5.748950972654e-01 5.765546716173e-01 5.778832727076e-01 5.789020491204e-01 5.796278036819e-01 5.800866296290e-01 5.802960167421e-01 5.802749225517e-01 5.800390056495e-01 5.795963457162e-01 5.789562277251e-01 5.781186004905e-01 5.770863314255e-01 5.758550040496e-01 5.744258422121e-01 5.728007525651e-01 5.709813628811e-01 5.689847469067e-01 5.668240987271e-01 5.645275727928e-01 5.621353494991e-01 5.596853245358e-01 5.572378134246e-01 5.548484422177e-01 5.525844195573e-01 5.505141663279e-01 5.487061591060e-01 5.472254918339e-01 5.461329971863e-01 5.454816541775e-01 5.453123357407e-01 5.456599753343e-01 5.465426275536e-01 5.479731379046e-01 5.499539218453e-01 5.524776853844e-01 5.555401439399e-01 5.591271893187e-01 5.632312682805e-01 5.678486847173e-01 5.729739937032e-01 5.786154710109e-01 5.847781911799e-01 5.914743647864e-01 5.987178117157e-01 6.065168483707e-01 6.148760661701e-01 6.237892078164e-01 6.332407516173e-01 6.431956753890e-01 6.536059316365e-01 6.644036513554e-01 6.755040257478e-01 6.868112084617e-01 6.982111496282e-01 7.095871887597e-01 7.208158673528e-01 7.317736600209e-01 7.423477513233e-01 7.524307986791e-01 7.619331297553e-01 7.707811917695e-01 7.789230127917e-01 7.863282732620e-01 7.929881881999e-01 7.989143434988e-01 8.041372558696e-01 8.087029162060e-01 8.126676262284e-01 8.160946240779e-01 8.190478460425e-01 8.215887432357e-01 8.237698636251e-01 8.256360824885e-01 8.272203826776e-01 8.285438934678e-01 8.296203712320e-01 8.304619935696e-01 8.310780528414e-01 8.314890885834e-01 8.317267966192e-01 8.318433395779e-01 8.319125384159e-01 8.320296602241e-01 8.323150673724e-01 8.328993865235e-01 8.339207396678e-01 8.355121904278e-01 8.377833210862e-01 8.408141678039e-01 8.446339323349e-01 8.492160785960e-01 8.544812537707e-01 8.602858889559e-01 8.664472256841e-01 8.727442728859e-01 8.789459843691e-01 8.848319283048e-01 8.902039694861e-01 8.949224973965e-01 8.989035288556e-01 9.021415694520e-01 9.047091945200e-01 9.067375411547e-01 9.084323420265e-01 9.100178641745e-01 9.117399663501e-01 9.138237532165e-01 9.164427820199e-01 9.197173945621e-01 9.236666930749e-01 9.282438623102e-01 9.333146421924e-01 9.386829016030e-01 9.441328655711e-01 9.494178453811e-01 9.522443636094e-01 9.531726866245e-01 9.534881638327e-01 9.546183768813e-01 9.573775120781e-01 9.615355476696e-01 9.659530555171e-01 9.691750194506e-01 9.701658136305e-01 9.688365368209e-01 9.661074484257e-01 9.634560981238e-01 9.621907962603e-01 9.628031585380e-01 9.647042546339e-01 9.665214896775e-01 9.668122981908e-01 9.647454814480e-01 9.604666770642e-01 9.549995896908e-01 9.496955598563e-01 9.454916394668e-01 9.424014190984e-01 9.394807954153e-01 9.352766256622e-01 9.285573719124e-01 9.189503734293e-01 9.071526821396e-01 8.946509813377e-01 8.831121381223e-01 8.736580416260e-01 8.664281638496e-01 8.607287622503e-01 8.556379025392e-01 8.507066677071e-01 8.464337916378e-01 8.442123123309e-01 8.457116151887e-01 8.520276324102e-01 8.630744988527e-01 8.775254237095e-01 8.933646364871e-01 9.087451374722e-01 9.226532056067e-01 9.350987497033e-01 9.468499777105e-01 9.588486353647e-01 9.715921090959e-01 9.848795217995e-01 9.979998765467e-01 1.010214319837e+00 1.021241394253e+00 1.030055230541e+00 9.657180138166e-01 9.405862045969e-01 9.086057938875e-01 8.752398304239e-01 8.568380228710e-01 8.623392716756e-01 8.873535716480e-01 9.181892057841e-01 9.407457603667e-01 9.470171570082e-01 9.371877442965e-01 9.185481376498e-01 9.020468531763e-01 8.968297837902e-01 9.051825752477e-01 9.212960713710e-01 9.351337914286e-01 9.382597706341e-01 9.282118225114e-01 9.101741150313e-01 8.951949061891e-01 8.947227585910e-01 9.131869463138e-01 9.442802430864e-01 9.745746610868e-01 9.909346428231e-01 9.866529749435e-01 9.641990401094e-01 9.347085381372e-01 9.136326601178e-01 9.127263332075e-01 9.326708685174e-01 9.628892624441e-01 9.888534928843e-01 9.998353499327e-01 9.929208636998e-01 9.731427201249e-01 9.507008409429e-01 9.361717765280e-01 9.352372213339e-01 9.462423889361e-01 9.621466060505e-01 9.750031154625e-01 9.796366873097e-01 9.750290769915e-01 9.639616848967e-01 9.514448698324e-01 9.427474533194e-01 9.413818032355e-01 9.477777566019e-01 9.592777476239e-01 9.713401903421e-01 9.795287209100e-01 9.812136370183e-01 9.765668530813e-01 9.684293657879e-01 9.610145041557e-01 9.579887323588e-01 9.606836152612e-01 9.677134285959e-01 9.759696988734e-01 9.822895577401e-01 9.846782852181e-01 9.825142852945e-01 9.762250951509e-01 9.668025735633e-01 9.558010219733e-01 9.455431451336e-01 9.389315679441e-01 9.384248700712e-01 9.442887651805e-01 9.536059172189e-01 9.609951966734e-01 9.611045048708e-01 9.514848649447e-01 9.343444679514e-01 9.162344644648e-01 9.050394827201e-01 9.055259855434e-01 9.162178796618e-01 9.304391841253e-01 9.406683397407e-01 9.427385820385e-01 9.375949840496e-01 9.299136685944e-01 9.247234672785e-01 9.239858430046e-01 9.256799393300e-01 9.261194990689e-01 9.234036204824e-01 9.194562035787e-01 9.188638405240e-01 9.252724789897e-01 9.378223358143e-01 9.507848906400e-01 9.569916521689e-01 9.523889530562e-01 9.391169286650e-01 9.252256467879e-01 9.206927401631e-01 9.311854816058e-01 9.539195471625e-01 9.795235276180e-01 9.979693621250e-01 1.004106757691e+00 9.999053326338e-01 9.931119376368e-01 9.929334618926e-01 1.004532862877e+00 1.026026189068e+00 1.050052562079e+00 1.068493571650e+00 1.076682017693e+00 1.075152830939e+00 1.068865716471e+00 1.064390631184e+00 1.066495167473e+00 1.075639445825e+00 1.087966624603e+00 1.097541529896e+00 1.099268575192e+00 1.091196220229e+00 1.075347591500e+00 1.057105478648e+00 1.042985347023e+00 1.037431700874e+00 1.040223771788e+00 1.046254768085e+00 1.048240278102e+00 1.040515365257e+00 1.022126106465e+00 9.977815457647e-01 9.760487363080e-01 9.649995832846e-01 9.671432374309e-01 9.776192738280e-01 9.872393145382e-01 9.880641269445e-01 9.777218744346e-01 9.605299824480e-01 9.452603463933e-01 9.400787346905e-01 9.474834924006e-01 9.632486363779e-01
 5.184617405921e-01 5.183144733229e-01 5.182604068538e-01 5.183607869209e-01 5.185562036463e-01 5.187091907189e-01 5.187047074069e-01 5.185376249710e-01 5.183253911011e-01 5.182145546050e-01 5.182625027751e-01 5.183937044852e-01 5.184631234203e-01 5.183692497565e-01 5.181254425216e-01 5.178493165633e-01 5.176785631325e-01 5.176671057048e-01 5.177365166018e-01 5.177327639282e-01 5.175521307913e-01 5.172253265148e-01 5.168890732501e-01 5.166735674122e-01 5.166033013105e-01 5.165870672019e-01 5.164879836697e-01 5.162238317852e-01 5.158290424965e-01 5.154304538812e-01 5.151511823649e-01 5.150139596454e-01 5.149244493099e-01 5.147444971220e-01 5.143953219187e-01 5.139167142503e-01 5.134427281404e-01 5.131012741208e-01 5.129103293013e-01 5.127567595389e-01 5.124850596777e-01 5.120267300809e-01 5.114577283895e-01 5.109313494982e-01 5.105533116756e-01 5.103007208017e-01 5.100453045188e-01 5.096581454295e-01 5.091080764853e-01 5.084813000280e-01 5.079095848256e-01 5.074666020680e-01 5.071209098096e-01 5.067652490943e-01 5.062967087372e-01 5.056860409889e-01 5.049974533266e-01 5.043451366289e-01 5.038132694514e-01 5.033916315579e-01 5.029774228626e-01 5.024498251180e-01 5.017625574185e-01 5.009815586977e-01 5.002411025707e-01 4.996403635946e-01 4.991635317881e-01 4.986878412366e-01 4.980768748777e-01 4.972900375508e-01 4.964168432643e-01 4.956060024035e-01 4.949502262120e-01 4.944115062055e-01 4.938511363427e-01 4.931369738891e-01 4.922478711222e-01 4.912921714840e-01 4.904236634787e-01 4.897178317180e-01 4.891122408858e-01 4.884552999532e-01 4.876255446410e-01 4.866306706841e-01 4.856020926545e-01 4.846913670355e-01 4.839477132672e-01 4.832744686934e-01 4.825083370573e-01 4.815529917206e-01 4.804575436427e-01 4.793767833655e-01 4.784429966644e-01 4.776598657649e-01 4.768983527155e-01 4.760041712311e-01 4.749268264389e-01 4.737571915463e-01 4.726504996597e-01 4.716952352662e-01 4.708458782478e-01 4.699642492955e-01 4.689347213787e-01 4.677594690359e-01 4.665485395705e-01 4.654259779998e-01 4.644272443103e-01 4.634763500868e-01 4.624575862087e-01 4.613094936633e-01 4.600691117887e-01 4.588360862024e-01 4.576862822025e-01 4.566132107810e-01 4.555415121274e-01 4.543951206686e-01 4.531566815542e-01 4.518747261980e-01 4.506175001555e-01 4.494187288713e-01 4.482530091734e-01 4.470645771002e-01 4.458144959453e-01 4.445097101568e-01 4.431907411260e-01 4.418949963361e-01 4.406306306800e-01 4.393730696350e-01 4.380888220620e-01 4.367619641997e-01 4.354049111886e-01 4.340421239383e-01 4.326919615152e-01 4.313552186329e-01 4.300167000135e-01 4.286588221029e-01 4.272725158329e-01 4.258644154444e-01 4.244474796900e-01 4.230330435066e-01 4.216221092091e-01 4.202053343668e-01 4.187706618775e-01 4.173109416440e-01 4.158324835923e-01 4.143481025113e-01 4.128666556597e-01 4.113872565104e-01 4.098984768710e-01 4.083885020135e-01 4.068525167847e-01 4.052982711606e-01 4.037417068955e-01 4.021950541117e-01 4.006611389772e-01 3.991301045291e-01 3.975858689538e-01 3.960138758301e-01 3.944127671267e-01 3.927970890332e-01 3.911888304418e-01 3.896051162659e-01 3.880466223967e-01 3.864920734487e-01 3.849128196623e-01 3.832904657975e-01 3.816318310900e-01 3.799654850516e-01 3.783220639047e-01 3.767144251353e-01 3.751240558445e-01 3.735153791531e-01 3.718615817123e-01 3.701633962019e-01 3.684459094768e-01 3.667402792403e-01 3.650601041130e-01 3.633948481529e-01 3.617198810970e-01 3.600162784092e-01 3.582805466251e-01 3.565204270571e-01 3.547510795395e-01 3.529853805292e-01 3.512313837775e-01 3.494869244528e-01 3.477394882221e-01 3.459714161784e-01 3.441699167192e-01 3.423403897173e-01 3.405079627148e-01 3.386974887162e-01 3.369153351690e-01 3.351412654520e-01 3.333431988937e-01 3.315021550409e-01 3.296323533843e-01 3.277687582759e-01 3.259394858309e-01 3.241436236423e-01 3.223501471649e-01 3.205241135074e-01 3.186563976254e-01 3.167712227915e-01 3.149065421707e-01 3.130824225773e-01 3.112841434503e-01 3.094760861143e-01 3.076299506293e-01 3.057512167615e-01 3.038731455297e-01 3.020284805874e-01 3.002226444424e-01 2.984286830480e-01 2.966108511596e-01 2.947560503289e-01 2.928861866958e-01 2.910381549073e-01 2.892324229128e-01 2.874541043613e-01 2.856674015828e-01 2.838466649189e-01 2.819998458577e-01 2.801621895834e-01 2.783634841227e-01 2.766019432554e-01 2.748455710003e-01 2.730626299495e-01 2.712499670123e-01 2.694361012868e-01 2.676544510546e-01 2.659120068211e-01 2.641828860348e-01 2.624351831118e-01 2.606586815710e-01 2.588769112658e-01 2.571218290343e-01 2.554038497655e-01 2.537012296716e-01 2.519831935557e-01 2.502410642307e-01 2.484957073157e-01 2.467765994095e-01 2.450936898945e-01 2.434247973494e-01 2.417420253201e-01 2.400401293632e-01 2.383417631142e-01 2.366743193723e-01 2.350432189424e-01 2.334257545407e-01 2.317980350584e-01 2.301595380851e-01 2.285353898108e-01 2.269471306492e-01 2.253950773276e-01 2.238574384190e-01 2.223154054592e-01 2.207748361061e-01 2.192599563729e-01 2.177851363757e-01 2.163432024582e-01 2.149131571889e-01 2.134849687242e-01 2.120701864627e-01 2.106899853706e-01 2.093501785867e-01 2.080350057591e-01 2.067290352959e-01 2.054317801663e-01 2.041598899389e-01 2.029268598324e-01 2.017254960455e-01 2.005379221761e-01 1.993587682382e-01 1.982003236660e-01 1.970784691905e-01 1.959939460614e-01 1.949316769841e-01 1.938793064049e-01 1.928438677060e-01 1.918441836891e-01 1.908883951447e-01 1.899663472428e-01 1.890653034799e-01 1.881818447419e-01 1.873323429205e-01 1.865272935257e-01 1.857626346071e-01 1.850267487472e-01 1.843154269051e-01 1.836379108357e-01 1.830027826900e-01 1.824084059100e-01 1.818430365465e-01 1.813024172587e-01 1.807956487065e-01 1.803310332897e-01 1.799072933997e-01 1.795138310993e-01 1.791446471631e-01 1.788057382452e-01 1.785079448575e-01 1.782524679621e-01 1.780323565197e-01 1.778417128317e-01 1.776823858032e-01 1.775612602499e-01 1.774800294815e-01 1.774357311033e-01 1.774257171705e-01 1.774503276332e-01 1.775120907129e-01 1.776078217270e-01 1.777354567516e-01 1.778969060119e-01 1.780927546775e-01 1.783262092657e-01 1.785914223041e-01 1.788845415491e-01 1.792073714203e-01 1.795638582671e-01 1.799562055011e-01 1.803811532350e-01 1.808340553323e-01 1.813144898221e-01 1.818251087075e-01 1.823678272279e-01 1.829405315517e-01 1.835406034299e-01 1.841677424714e-01 1.848209292170e-01 1.855004236630e-01 1.862054941870e-01 1.869353012159e-01 1.876908780402e-01 1.884711745294e-01 1.892728922290e-01 1.900962668108e-01 1.909413043857e-01 1.918101022931e-01 1.927013640821e-01 1.936125930929e-01 1.945408925649e-01 1.954872547448e-01 1.964530218565e-01 1.974375597280e-01 1.984396960144e-01 1.994572155226e-01 2.004885065714e-01 2.015353047032e-01 2.025969181161e-01 2.036724395466e-01 2.047617452146e-01 2.058632999857e-01 2.069756154481e-01 2.080994743012e-01 2.092342959902e-01 2.103797530522e-01 2.115350665040e-01 2.126987901984e-01 2.138706615575e-01 2.150506227803e-01 2.162384296932e-01 2.174332058948e-01 2.186345399389e-01 2.198410328649e-01 2.210530241827e-01 2.222702806541e-01 2.234922655468e-01 2.247176563937e-01 2.259465920131e-01 2.271782733455e-01 2.284127241847e-01 2.296494584796e-01 2.308869603164e-01 2.321259038407e-01 2.333656100102e-01 2.346057852282e-01 2.358454828781e-01 2.370847069373e-01 2.383227986850e-01 2.395595953876e-01 2.407949782760e-01 2.420275108229e-01 2.432575743222e-01 2.444850854967e-01 2.457092858689e-01 2.469304348375e-01 2.481473797198e-01 2.493590836407e-01 2.505661755137e-01 2.517682854877e-01 2.529653312575e-01 2.541573630931e-01 2.553428740628e-01 2.565210827668e-01 2.576931460984e-01 2.588576405780e-01 2.600155285788e-01 2.611660308218e-01 2.623081165063e-01 2.634422074237e-01 2.645675861810e-01 2.656837844911e-01 2.667917320510e-01 2.678896091266e-01 2.689784675048e-01 2.700575025357e-01 2.711260951215e-01 2.721843994293e-01 2.732327810449e-01 2.742697803378e-01 2.752959236562e-01 2.763105482788e-01 2.773135705873e-01 2.783051987379e-01 2.792846551766e-01 2.802516386738e-01 2.812064494182e-01 2.821482159979e-01 2.830770906851e-01 2.839933233073e-01 2.848958444369e-01 2.857846826909e-01 2.866602572115e-01 2.875213493700e-01 2.883683750057e-01 2.892016659988e-01 2.900196119582e-01 2.908232940596e-01 2.916121758703e-01 2.923851630672e-01 2.931436125458e-01 2.938861885425e-01 2.946128449738e-01 2.953235858937e-01 2.960185388407e-01 2.966973023823e-01 2.973599327856e-01 2.980055629074e-01 2.986347153485e-01 2.992464938364e-01 2.998410906065e-01 3.004191591233e-01 3.009796844453e-01 3.015226119477e-01 3.020476688556e-01 3.025540160943e-01 3.030425349512e-01 3.035134548599e-01 3.039657349285e-01 3.043997794436e-01 3.048150446210e-01 3.052108454897e-01 3.055880990859e-01 3.059464996634e-01 3.062850627882e-01 3.066045688481e-01 3.069043744388e-01 3.071841643511e-01 3.074440896404e-01 3.076838053019e-01 3.079037264675e-01 3.081029340832e-01 3.082812795220e-01 3.084392159688e-01 3.085765498971e-01 3.086926224370e-01 3.087884790061e-01 3.088626059649e-01 3.089149637796e-01 3.089455371767e-01 3.089547128979e-01 3.089419199671e-01 3.089081876800e-01 3.088518312820e-01 3.087725994417e-01 3.086708980516e-01 3.085468330126e-01 3.084000793876e-01 3.082317136468e-01 3.080397616649e-01 3.078248136497e-01 3.075858859820e-01 3.073239901386e-01 3.070391699898e-01 3.067304329849e-01 3.063985163039e-01 3.060421255060e-01 3.056617385748e-01 3.052570859654e-01 3.048291209464e-01 3.043762688134e-01 3.038999085219e-01 3.033981221673e-01 3.028720902902e-01 3.023212430605e-01 3.017453110802e-01 3.011449075192e-01 3.005192590167e-01 2.998680461611e-01 2.991917059964e-01 2.984892949538e-01 2.977612419653e-01 2.970084745995e-01 2.962287227477e-01 2.954238405223e-01 2.945928264615e-01 2.937354132802e-01 2.928526251745e-01 2.919424210175e-01 2.910059417407e-01 2.900431249062e-01 2.890532080550e-01 2.880374883391e-01 2.869944517772e-01 2.859238160112e-01 2.848264439352e-01 2.837010580787e-01 2.825496935325e-01 2.813714867165e-01 2.801655841066e-01 2.789330269670e-01 2.776716750067e-01 2.763830445325e-01 2.750670167702e-01 2.737232720981e-01 2.723524132821e-01 2.709539518351e-01 2.695271504047e-01 2.680731222303e-01 2.665902958455e-01 2.650796030426e-01 2.635416486415e-01 2.619744325779e-01 2.603806212436e-01 2.587589292975e-01 2.571094573143e-01 2.554316356604e-01 2.537251427576e-01 2.519906014928e-01 2.502275143571e-01 2.484363747680e-01 2.466177504275e-01 2.447710398912e-01 2.428970787893e-01 2.409946560547e-01 2.390633749030e-01 2.371041135928e-01 2.351170708149e-01 2.331028274354e-01 2.310614570703e-01 2.289920491713e-01 2.268948777868e-01 2.247701400728e-01 2.226182042851e-01 2.204393937621e-01 2.182330245498e-01 2.159994891661e-01 2.137389469810e-01 2.114518467401e-01 2.091395364146e-01 2.068018637636e-01 2.044383175224e-01 2.020487795944e-01 1.996328929787e-01 1.971925440310e-01 1.947280844786e-01 1.922402693486e-01 1.897298095640e-01 1.871949393925e-01 1.846375573561e-01 1.820562771619e-01 1.794534984939e-01 1.768300125764e-01 1.741866623763e-01 1.715243768141e-01 1.688430044539e-01 1.661421280593e-01 1.634235282084e-01 1.606882700674e-01 1.579379956887e-01 1.551739978379e-01 1.523966623483e-01 1.496067488804e-01 1.468055498005e-01 1.439941985045e-01 1.411761682048e-01 1.383525297540e-01 1.355251117361e-01 1.326954496292e-01 1.298652835999e-01 1.270381736406e-01 1.242159735900e-01 1.214018165702e-01 1.185997956073e-01 1.158121021081e-01 1.130431256710e-01 1.102962047551e-01 1.075762973583e-01 1.048889742253e-01 1.022395968005e-01 9.963462795502e-02 9.708021946655e-02 9.458312350155e-02 9.215166990204e-02 8.979356388755e-02 8.751909417355e-02 8.533880367923e-02 8.326255903603e-02 8.130186565709e-02 7.946769362310e-02 7.777312516019e-02 7.623156635730e-02 7.485625272002e-02 7.366012125839e-02 7.265414492777e-02 7.184906333735e-02 7.125606162600e-02 7.088325249700e-02 7.073883050013e-02 7.082553282821e-02 7.114474458429e-02 7.169667082328e-02 7.247850541372e-02 7.348722688804e-02 7.471426582596e-02 7.615116278283e-02 7.778737623634e-02 7.961292651270e-02 8.161878814830e-02 8.379132118567e-02 8.612073741953e-02 8.859306385656e-02 9.119824863850e-02 9.392712393877e-02 9.676912433656e-02 9.971683844483e-02 1.027589811666e-01 1.058886456391e-01 1.090974917142e-01 1.123790098953e-01 1.157281324543e-01 1.191370836848e-01 1.226024928544e-01 1.261169436167e-01 1.296760062796e-01 1.332764031437e-01 1.369121717422e-01 1.405822021145e-01 1.442816448342e-01 1.480065809921e-01 1.517553623585e-01 1.555216670232e-01 1.593064022395e-01 1.631050247795e-01 1.669158153615e-01 1.707370756888e-01 1.745632723002e-01 1.783954216025e-01 1.822301662545e-01 1.860655503994e-01 1.899004406710e-01 1.937309286626e-01 1.975574999745e-01 2.013761008790e-01 2.051858931047e-01 2.089864712701e-01 2.127735274729e-01 2.165490999651e-01 2.203073802407e-01 2.240488363773e-01 2.277723130024e-01 2.314741446718e-01 2.351574305078e-01 2.388151397174e-01 2.424488061826e-01 2.460567384322e-01 2.496345355815e-01 2.531865388843e-01 2.567057760031e-01 2.601940770224e-01 2.636499971226e-01 2.670671334338e-01 2.704522242012e-01 2.737959919899e-01 2.771032484510e-01 2.803703516211e-01 2.835924372169e-01 2.867755356023e-01 2.899094952435e-01 2.930001464282e-01 2.960434609246e-01 2.990362222757e-01 3.019822287696e-01 3.048720871101e-01 3.077133201208e-01 3.104982358069e-01 3.132276197503e-01 3.159025338753e-01 3.185154493866e-01 3.210736867517e-01 3.235682384229e-01 3.260010417172e-01 3.283742533075e-01 3.306782328799e-01 3.329218428609e-01 3.350944678588e-01 3.372008310982e-01 3.392399645377e-01 3.412045127686e-01 3.431031534303e-01 3.449240737590e-01 3.466747427489e-01 3.483502151354e-01 3.499469907080e-01 3.514725548585e-01 3.529141088504e-01 3.542813683225e-01 3.555669501848e-01 3.567700934631e-01 3.578959100351e-01 3.589331488207e-01 3.598919826005e-01 3.607629940974e-01 3.615488021716e-01 3.622511603845e-01 3.628616066574e-01 3.633899313088e-01 3.638249546762e-01 3.641730585942e-01 3.644324746774e-01 3.645969496247e-01 3.646766947607e-01 3.646588105596e-01 3.645527947755e-01 3.643531028329e-01 3.640583216040e-01 3.636742447813e-01 3.631911944732e-01 3.626183258686e-01 3.619483656135e-01 3.611837776698e-01 3.603270714086e-01 3.593715338726e-01 3.583249960466e-01 3.571804868802e-01 3.559425408294e-01 3.546104717069e-01 3.531819075470e-01 3.516619898754e-01 3.500450582128e-01 3.483363755856e-01 3.465334342126e-01 3.446374423133e-01 3.426507895735e-01 3.405709444839e-01 3.384018844329e-01 3.361422556814e-01 3.337940131404e-01 3.313581568191e-01 3.288359980158e-01 3.262277219525e-01 3.235358504067e-01 3.207613996629e-01 3.179046846495e-01 3.149700010222e-01 3.119559613887e-01 3.088669182215e-01 3.057036870920e-01 3.024686378251e-01 2.991660636409e-01 2.957945418806e-01 2.923611862406e-01 2.888654722141e-01 2.853117769025e-01 2.817044323468e-01 2.780437456974e-01 2.743371449341e-01 2.705845011701e-01 2.667931227422e-01 2.629663314950e-01 2.591073946302e-01 2.552243016660e-01 2.513182958727e-01 2.473988448130e-01 2.434696174543e-01 2.395362385513e-01 2.356083576887e-01 2.316889024424e-01 2.277889995896e-01 2.239135609054e-01 2.200718973117e-01 2.162733281982e-01 2.125246763284e-01 2.088391460817e-01 2.052235649324e-01 2.016894854352e-01 1.982491282198e-01 1.949115398386e-01 1.916910845196e-01 1.885976311479e-01 1.856448181965e-01 1.828446453418e-01 1.802091333170e-01 1.777526069190e-01 1.754845166327e-01 1.734187712361e-01 1.715664248904e-01 1.699373770759e-01 1.685425884063e-01 1.673897221728e-01 1.664861995521e-01 1.658393238360e-01 1.654514543803e-01 1.653267854923e-01 1.654646010655e-01 1.658650179169e-01 1.665251084703e-01 1.674393043001e-01 1.686028637769e-01 1.700062669544e-01 1.716418251386e-01 1.735004322582e-01 1.755685881113e-01 1.778362898363e-01 1.802891968465e-01 1.829156139880e-01 1.857023471294e-01 1.886348762027e-01 1.917012872153e-01 1.948855872013e-01 1.981775376246e-01 2.015621752085e-01 2.050274057622e-01 2.085620309516e-01 2.121526101315e-01 2.157889487695e-01 2.194593288187e-01 2.231531156566e-01 2.268607724234e-01 2.305716616038e-01 2.342764652501e-01 2.379664690249e-01 2.416323044884e-01 2.452662669538e-01 2.488599551286e-01 2.524057257072e-01 2.558965204113e-01 2.593241436531e-01 2.626831940907e-01 2.659673453828e-01 2.691690666540e-01 2.722841483837e-01 2.753056335115e-01 2.782280048890e-01 2.810478318514e-01 2.837570849048e-01 2.863537805157e-01 2.888313254430e-01 2.911862550939e-01 2.934144286061e-01 2.955103609365e-01 2.974743380812e-01 2.992982305526e-01 3.009817787567e-01 3.025213906520e-01 3.039117367128e-01 3.051551530877e-01 3.062438181217e-01 3.071784477636e-01 3.079565938045e-01 3.085744540813e-01 3.090336726814e-01 3.093293256191e-01 3.094626455810e-01 3.094318332457e-01 3.092355000206e-01 3.088749465970e-01 3.083483290179e-01 3.076559869347e-01 3.067995752517e-01 3.057774336257e-01 3.045923634463e-01 3.032442143244e-01 3.017345387916e-01 3.000659937586e-01 2.982383506693e-01 2.962562684634e-01 2.941210618502e-01 2.918360252674e-01 2.894059931718e-01 2.868322755560e-01 2.841214703504e-01 2.812771483747e-01 2.783043749201e-01 2.752106933482e-01 2.719986220287e-01 2.686785995483e-01 2.652551032059e-01 2.617367910733e-01 2.581335239657e-01 2.544514137167e-01 2.507039930117e-01 2.468986094164e-01 2.430489042988e-01 2.391671148582e-01 2.352644533795e-01 2.313593169130e-01 2.274622008192e-01 2.235926576331e-01 2.197664252227e-01 2.160018912408e-01 2.123199018878e-01 2.087377222611e-01 2.052803477070e-01 2.019667719827e-01 1.988228696677e-01 1.958710801625e-01 1.931343720821e-01 1.906401755305e-01 1.884089797437e-01 1.864669020577e-01 1.848336306377e-01 1.835318495318e-01 1.825793498609e-01 1.819910258470e-01 1.817825279041e-01 1.819604940995e-01 1.825346974841e-01 1.835055819377e-01 1.848725552678e-01 1.866325541448e-01 1.887747122585e-01 1.912915839042e-01 1.941655200881e-01 1.973838070063e-01 2.009259396915e-01 2.047721450277e-01 2.089047086258e-01 2.132975809059e-01 2.179338700585e-01 2.227882146053e-01 2.278416415935e-01 2.330729289578e-01 2.384598512468e-01 2.439852401137e-01 2.496269038709e-01 2.553688027907e-01 2.611919473380e-01 2.670794622081e-01 2.730168949386e-01 2.789852317419e-01 2.849733080353e-01 2.909642634896e-01 2.969467289254e-01 3.029074932938e-01 3.088324233255e-01 3.147130364231e-01 3.205358931112e-01 3.262922468320e-01 3.319708510692e-01 3.375617639986e-01 3.430574369210e-01 3.484471930976e-01 3.537246740231e-01 3.588810549241e-01 3.639071909330e-01 3.687983531169e-01 3.735462580637e-01 3.781449281952e-01 3.825879481493e-01 3.868705097071e-01 3.909855588210e-01 3.949296248840e-01 3.986976806401e-01 4.022852591616e-01 4.056882570561e-01 4.089031268076e-01 4.119266925083e-01 4.147563516024e-01 4.173894802775e-01 4.198240442846e-01 4.220588813058e-01 4.240913079603e-01 4.259226442324e-01 4.275522301050e-01 4.289786087180e-01 4.302058932063e-01 4.312315472161e-01 4.320595303128e-01 4.326930948823e-01 4.331321316725e-01 4.333835046541e-01 4.334484861192e-01 4.333336218311e-01 4.330429482142e-01 4.325829885771e-01 4.319611133526e-01 4.311823147868e-01 4.302574303508e-01 4.291928104777e-01 4.279985782956e-01 4.266861905804e-01 4.252627200934e-01 4.237434668283e-01 4.221375728809e-01 4.204584085222e-01 4.187199981592e-01 4.169356241198e-01 4.151196007431e-01 4.132868588729e-01 4.114532218611e-01 4.096337420712e-01 4.078460238068e-01 4.061043116411e-01 4.044270717162e-01 4.028314064326e-01 4.013320598927e-01 3.999477212650e-01 3.986926569177e-01 3.975844531537e-01 3.966383058705e-01 3.958684565263e-01 3.952903736409e-01 3.949153155129e-01 3.947580698106e-01 3.948271908187e-01 3.951341339137e-01 3.956883165188e-01 3.964942826729e-01 3.975602831503e-01 3.988874300431e-01 4.004806436170e-01 4.023406149820e-01 4.044638982163e-01 4.068512700561e-01 4.094962752466e-01 4.123950476014e-01 4.155387185207e-01 4.189204213777e-01 4.225291769047e-01 4.263534449692e-01 4.303835919958e-01 4.346018229583e-01 4.389969675842e-01 4.435514128218e-01 4.482490023425e-01 4.530741605339e-01 4.580056648212e-01 4.630273615987e-01 4.681176739238e-01 4.732585387194e-01 4.784279070135e-01 4.836040629670e-01 4.887666244204e-01 4.938917505965e-01 4.989590780068e-01 5.039439947862e-01 5.088246777275e-01 5.135765685491e-01 5.181785319417e-01 5.226058501754e-01 5.268346398438e-01 5.308455107963e-01 5.346119718236e-01 5.381149853882e-01 5.413328129285e-01 5.442425218915e-01 5.468308888496e-01 5.490718262366e-01 5.509544578048e-01 5.524626015813e-01 5.535808204166e-01 5.543022788767e-01 5.546129292715e-01 5.545114022892e-01 5.539930087666e-01 5.530558500483e-01 5.517069472049e-01 5.499492377561e-01 5.477969039870e-01 5.452633949931e-01 5.423663802053e-01 5.391323844209e-01 5.355870148223e-01 5.317640149637e-01 5.277005519903e-01 5.234383476132e-01 5.190247788045e-01 5.145085292965e-01 5.099449461966e-01 5.053906766616e-01 5.009060185488e-01 4.965515509907e-01 4.923903731148e-01 4.884834600868e-01 4.848902968208e-01 4.816667624380e-01 4.788646385923e-01 4.765304307672e-01 4.747007229568e-01 4.734039619063e-01 4.726614137182e-01 4.724794027180e-01 4.728561910394e-01 4.737779344076e-01 4.752200317588e-01 4.771483125227e-01 4.795168648158e-01 4.822780940875e-01 4.853724985325e-01 4.887383009515e-01 4.923119563498e-01 4.960278803709e-01 4.998216958512e-01 5.036323505655e-01 5.073993629226e-01 5.110720104813e-01 5.146003258251e-01 5.179458294142e-01 5.210766477449e-01 5.239667021651e-01 5.266033241021e-01 5.289763897676e-01 5.310890033867e-01 5.329533347616e-01 5.345831242665e-01 5.360095964670e-01 5.372590885614e-01 5.383699032799e-01 5.393829195973e-01 5.403385444094e-01 5.412824193251e-01 5.422524755562e-01 5.432896194411e-01 5.444265999895e-01 5.456900426452e-01 5.470996409856e-01 5.486636775594e-01 5.503852619829e-01 5.522521572218e-01 5.542458811658e-01 5.563352094567e-01 5.584809644800e-01 5.606382684118e-01 5.627521063388e-01 5.647669524156e-01 5.666222646788e-01 5.682580743729e-01 5.696185066720e-01 5.706474809438e-01 5.712989580550e-01 5.715352019197e-01 5.713243087621e-01 5.706517348975e-01 5.695109898551e-01 5.679109157867e-01 5.658756835786e-01 5.634425012175e-01 5.606625137403e-01 5.576017314694e-01 5.543352840971e-01 5.509527799863e-01 5.475493367439e-01 5.442240815130e-01 5.410808153623e-01 5.382201026203e-01 5.357367157412e-01 5.337162099794e-01 5.322304891985e-01 5.313355786944e-01 5.310662411906e-01 5.314393288092e-01 5.324474156047e-01 5.340635387644e-01 5.362420607585e-01 5.389174829284e-01 5.420162504959e-01 5.454499899932e-01 5.491267076084e-01 5.529548501689e-01 5.568417463594e-01 5.607024339008e-01 5.644597260824e-01 5.680434965645e-01 5.714020428161e-01 5.744906152773e-01 5.772751742965e-01 5.797406979465e-01 5.818763669412e-01 5.836841994383e-01 5.851746204939e-01 5.863599048312e-01 5.872623576876e-01 5.879009411880e-01 5.882968918677e-01 5.884702866451e-01 5.884354390841e-01 5.882070367027e-01 5.877931777671e-01 5.871997958940e-01 5.864277197542e-01 5.854784499024e-01 5.843522512006e-01 5.830478033904e-01 5.815742731030e-01 5.799360587082e-01 5.781492455741e-01 5.762402882427e-01 5.742345096510e-01 5.721764536369e-01 5.701090296179e-01 5.680863959503e-01 5.661678992471e-01 5.644146869726e-01 5.628894534556e-01 5.616523410719e-01 5.607599846195e-01 5.602609651894e-01 5.601987068487e-01 5.606041991007e-01 5.615016262478e-01 5.629068898085e-01 5.648241564401e-01 5.672589631488e-01 5.702073256427e-01 5.736679193969e-01 5.776429745870e-01 5.821303409766e-01 5.871428654654e-01 5.926898804855e-01 5.987885499426e-01 6.054600742289e-01 6.127220577460e-01 6.205916146657e-01 6.290776107440e-01 6.381794225766e-01 6.478806984287e-01 6.581500306678e-01 6.689369895215e-01 6.801695795212e-01 6.917614485397e-01 7.036051619189e-01 7.155839599405e-01 7.275682927617e-01 7.394232815110e-01 7.510189855743e-01 7.622266114178e-01 7.729307617579e-01 7.830293892072e-01 7.924392078495e-01 8.011002581489e-01 8.089739451373e-01 8.160459234085e-01 8.223234170307e-01 8.278344045862e-01 8.326237493199e-01 8.367478725875e-01 8.402722933212e-01 8.432634727375e-01 8.457835099759e-01 8.478921211319e-01 8.496355847388e-01 8.510487941688e-01 8.521568263394e-01 8.529771042482e-01 8.535211842315e-01 8.538020374597e-01 8.538424695032e-01 8.536760965891e-01 8.533598609728e-01 8.529707169016e-01 8.526134920759e-01 8.524129514134e-01 8.525087855801e-01 8.530509559387e-01 8.541790541315e-01 8.560168094665e-01 8.586499938416e-01 8.621129094600e-01 8.663917931495e-01 8.714018887636e-01 8.770083998351e-01 8.830236466326e-01 8.892275692617e-01 8.953927323243e-01 9.012908180557e-01 9.067352903872e-01 9.115825271526e-01 9.157566658102e-01 9.192626395806e-01 9.221655547665e-01 9.246168586114e-01 9.268068650411e-01 9.289624081361e-01 9.313170559446e-01 9.340676238025e-01 9.373765681081e-01 9.413145423899e-01 9.458815504331e-01 9.509915562692e-01 9.564743093001e-01 9.621288267335e-01 9.677025174555e-01 9.707751723581e-01 9.719465385065e-01 9.725054544870e-01 9.738854675761e-01 9.768992246130e-01 9.812982804890e-01 9.859132118162e-01 9.892632625510e-01 9.902944771460e-01 9.889169697650e-01 9.860722246455e-01 9.832764651110e-01 9.818761573398e-01 9.823927835148e-01 9.842495683375e-01 9.860671396431e-01 9.863807351101e-01 9.843424436435e-01 9.800914679439e-01 9.746528285692e-01 9.693915768733e-01 9.652542915427e-01 9.622488604181e-01 9.594067213622e-01 9.552360376025e-01 9.484540384101e-01 9.386367290243e-01 9.264406253372e-01 9.133245583495e-01 9.009362299101e-01 8.903967318602e-01 8.818529490741e-01 8.746132913260e-01 8.677680573944e-01 8.609034702306e-01 8.545816729871e-01 8.503162719549e-01 8.499519279454e-01 8.547763946740e-01 8.648704878316e-01 8.790159360042e-01 8.952344761616e-01 9.116625217662e-01 9.272363094766e-01 9.418715386492e-01 9.561707899396e-01 9.708144096080e-01 9.859454458225e-01 1.000949719296e+00 1.014727347264e+00 1.026262661356e+00 1.035203253695e+00 1.033856911624e+00 9.632501006239e-01 9.442789864008e-01 9.121218154573e-01 8.856426095017e-01 8.789338069806e-01 8.942232442191e-01 9.216938247390e-01 9.471843360203e-01 9.602341539528e-01 9.579280573761e-01 9.446623060843e-01 9.292169337997e-01 9.202589358661e-01 9.218130565413e-01 9.314464423265e-01 9.421837988312e-01 9.466825361640e-01 9.409997439304e-01 9.265530628227e-01 9.100573265501e-01 9.009275702361e-01 9.065358655243e-01 9.274149725429e-01 9.562184523270e-01 9.814629802412e-01 9.930119626418e-01 9.864537198450e-01 9.650556930509e-01 9.391623014219e-01 9.222785732880e-01 9.241358572314e-01 9.446374093817e-01 9.739337182576e-01 9.987572536082e-01 1.009269951126e+00 1.002893791878e+00 9.846618829824e-01 9.646290937555e-01 9.530474877094e-01 9.549480242632e-01 9.677518537105e-01 9.836060850606e-01 9.943532095234e-01 9.955239414483e-01 9.876596234540e-01 9.753574181193e-01 9.646325407287e-01 9.599796310410e-01 9.624151077933e-01 9.695901841770e-01 9.776666905724e-01 9.834082861120e-01 9.854967070771e-01 9.844956409617e-01 9.820031509166e-01 9.795395885832e-01 9.778013265680e-01 9.767648019415e-01 9.762351534322e-01 9.765199571283e-01 9.784041287562e-01 9.824215014132e-01 9.878823340969e-01 9.924016115433e-01 9.927215823212e-01 9.863897743291e-01 9.736376343548e-01 9.582236458257e-01 9.463514872593e-01 9.436151258261e-01 9.512525926312e-01 9.647183682859e-01 9.758297280000e-01 9.771700705282e-01 9.659600541079e-01 9.456738260396e-01 9.248163055705e-01 9.126712796931e-01 9.139255193652e-01 9.257767586031e-01 9.402203485773e-01 9.494481724191e-01 9.501134169761e-01 9.444067010386e-01 9.377499243841e-01 9.347856169064e-01 9.361488478136e-01 9.385234052663e-01 9.379231899935e-01 9.333567535239e-01 9.282962525819e-01 9.285114113339e-01 9.375858798702e-01 9.533292447454e-01 9.683618557670e-01 9.746105616504e-01 9.682559160431e-01 9.525378075075e-01 9.368119636270e-01 9.317740052509e-01 9.427359898178e-01 9.658448413513e-01 9.908916744216e-01 1.007824634652e+00 1.012157218996e+00 1.006675026526e+00 9.994870397013e-01 9.993832462400e-01 1.010624855225e+00 1.030766895283e+00 1.052832695112e+00 1.069860900654e+00 1.078376498659e+00 1.079325367041e+00 1.076820806867e+00 1.075582064567e+00 1.078585878703e+00 1.085862341579e+00 1.094929199883e+00 1.102233834350e+00 1.104620412516e+00 1.100475663834e+00 1.090258418847e+00 1.076571064228e+00 1.063429954790e+00 1.054652850633e+00 1.051842706319e+00 1.053053226365e+00 1.053485952754e+00 1.047928796212e+00 1.033806566625e+00 1.013107542395e+00 9.920255379494e-01 9.780147620734e-01 9.751854454761e-01 9.813442705907e-01 9.891589184930e-01 9.908030021247e-01 9.826651137026e-01 9.674418740780e-01 9.528293067355e-01 9.469813250901e-01 9.532188741395e-01 9.681991233038e-01
 5.186357426365e-01 5.185740273691e-01 5.186037284210e-01 5.187865081027e-01 5.190639850339e-01 5.192999338256e-01 5.193793510976e-01 5.192977348565e-01 5.191722685343e-01 5.191464914369e-01 5.192768849089e-01 5.194890291981e-01 5.196415672743e-01 5.196338460652e-01 5.194776603686e-01 5.192879892804e-01 5.192023230551e-01 5.192744280249e-01 5.194268180426e-01 5.195068437285e-01 5.194123265337e-01 5.191733677554e-01 5.189250061768e-01 5.187950632914e-01 5.188085673244e-01 5.188757417219e-01 5.188614401629e-01 5.186839597884e-01 5.183779428640e-01 5.180680687100e-01 5.178754014132e-01 5.178212563524e-01 5.178144064260e-01 5.177196408086e-01 5.174588495277e-01 5.170704072649e-01 5.166850551589e-01 5.164292249077e-01 5.163217608191e-01 5.162516842408e-01 5.160659790954e-01 5.156967632672e-01 5.152183173302e-01 5.147805292401e-01 5.144881443378e-01 5.143188556104e-01 5.141475998087e-01 5.138469805221e-01 5.133859627164e-01 5.128496083118e-01 5.123669498135e-01 5.120099995448e-01 5.117475699269e-01 5.114752992929e-01 5.110925497785e-01 5.105710603000e-01 5.099731465498e-01 5.094103793686e-01 5.089645097492e-01 5.086256968684e-01 5.082935928857e-01 5.078513987166e-01 5.072538414059e-01 5.065643666143e-01 5.059130529734e-01 5.053966924128e-01 5.050009326410e-01 5.046076777851e-01 5.040833171080e-01 5.033875245507e-01 5.026053788425e-01 5.018813913249e-01 5.013073726474e-01 5.008492788591e-01 5.003727685926e-01 4.997472983048e-01 4.989489446937e-01 4.980822699779e-01 4.972976513653e-01 4.966724983390e-01 4.961485058353e-01 4.955766874482e-01 4.948355949298e-01 4.939301605690e-01 4.929877342409e-01 4.921600352885e-01 4.914977000586e-01 4.909061663743e-01 4.902246747680e-01 4.893559888749e-01 4.883477439067e-01 4.873522857016e-01 4.865015409798e-01 4.858000528954e-01 4.851197038304e-01 4.843078455730e-01 4.833147982764e-01 4.822315070177e-01 4.812098222052e-01 4.803378538615e-01 4.795688683430e-01 4.787665386846e-01 4.778175697642e-01 4.767255596991e-01 4.756000103006e-01 4.745624272615e-01 4.736451638243e-01 4.727730197458e-01 4.718319999987e-01 4.707633489021e-01 4.696054116041e-01 4.684564705058e-01 4.673899375471e-01 4.663963690204e-01 4.654018020848e-01 4.643318395279e-01 4.631721697956e-01 4.619712265557e-01 4.607960371576e-01 4.596777598276e-01 4.585898031086e-01 4.574770772717e-01 4.563027514706e-01 4.550755316489e-01 4.538352692029e-01 4.526185295571e-01 4.514320927700e-01 4.502506693688e-01 4.490410456019e-01 4.477891420894e-01 4.465070180024e-01 4.452196051559e-01 4.439457259635e-01 4.426841432011e-01 4.414206066109e-01 4.401360870292e-01 4.388224710387e-01 4.374865743689e-01 4.361415933641e-01 4.347999542847e-01 4.334617115229e-01 4.321171426586e-01 4.307535052701e-01 4.293634657146e-01 4.279546144219e-01 4.265395193289e-01 4.251279953665e-01 4.237181718539e-01 4.222981163272e-01 4.208555725821e-01 4.193860111477e-01 4.178981620196e-01 4.164088071160e-01 4.149294280283e-01 4.134621534177e-01 4.119969535416e-01 4.105165091240e-01 4.090073237295e-01 4.074688462455e-01 4.059163489560e-01 4.043719167434e-01 4.028528553500e-01 4.013573518629e-01 3.998641383474e-01 3.983435588898e-01 3.967788231155e-01 3.951784660490e-01 3.935714048445e-01 3.919889939943e-01 3.904414174175e-01 3.889088175368e-01 3.873547243700e-01 3.857542337396e-01 3.841085146463e-01 3.824457170360e-01 3.807953348860e-01 3.791702406685e-01 3.775577036132e-01 3.759329203282e-01 3.742785047204e-01 3.725912872973e-01 3.708793553919e-01 3.691582982193e-01 3.674406855585e-01 3.657344110771e-01 3.640368465821e-01 3.623349581400e-01 3.606097995058e-01 3.588493785051e-01 3.570611604530e-01 3.552710447132e-01 3.535039366154e-01 3.517641260078e-01 3.500295239578e-01 3.482673323755e-01 3.464607617838e-01 3.446263578895e-01 3.427995543916e-01 3.410078453711e-01 3.392473467034e-01 3.374856803871e-01 3.356883839310e-01 3.338482347183e-01 3.319923041745e-01 3.301582177523e-01 3.283640011480e-01 3.265929283922e-01 3.248075623240e-01 3.229823942543e-01 3.211244139576e-01 3.192685245235e-01 3.174467316246e-01 3.156617580208e-01 3.138842651348e-01 3.120798331614e-01 3.102368978897e-01 3.083802286873e-01 3.065460189118e-01 3.047528200509e-01 3.029839277245e-01 3.012021692701e-01 2.993842514107e-01 2.975402722041e-01 2.957060509993e-01 2.939107469623e-01 2.921489580065e-01 2.903886661888e-01 2.885987051669e-01 2.867774276142e-01 2.849555194507e-01 2.831653395726e-01 2.814120347532e-01 2.796680397303e-01 2.779011898484e-01 2.761038690132e-01 2.743010582953e-01 2.725244443031e-01 2.707822869128e-01 2.690512201966e-01 2.673005434874e-01 2.655237437314e-01 2.637429403249e-01 2.619879595988e-01 2.602661037357e-01 2.585537399327e-01 2.568233820504e-01 2.550722474311e-01 2.533235384906e-01 2.516048936197e-01 2.499186443686e-01 2.482420358136e-01 2.465516544372e-01 2.448485195550e-01 2.431583386229e-01 2.415025408159e-01 2.398786568632e-01 2.382650458017e-01 2.366438000353e-01 2.350223426592e-01 2.334239619950e-01 2.318633517686e-01 2.303306302397e-01 2.288061981056e-01 2.272798898334e-01 2.257647368919e-01 2.242814609662e-01 2.228339362381e-01 2.214070126903e-01 2.199845924619e-01 2.185675026597e-01 2.171732049205e-01 2.158137041096e-01 2.144810083482e-01 2.131578533131e-01 2.118389273237e-01 2.105377604350e-01 2.092695266697e-01 2.080344820377e-01 2.068173434449e-01 2.056058639074e-01 2.044083127949e-01 2.032438208217e-01 2.021190624389e-01 2.010244785361e-01 1.999462559813e-01 1.988828112163e-01 1.978505343277e-01 1.968589912172e-01 1.959047344019e-01 1.949747149664e-01 1.940661637263e-01 1.931879794687e-01 1.923490675910e-01 1.915477763544e-01 1.907714523209e-01 1.900171588977e-01 1.892936549182e-01 1.886095086761e-01 1.879634083815e-01 1.873451827199e-01 1.867483948641e-01 1.861805261699e-01 1.856515673082e-01 1.851631951452e-01 1.847082459312e-01 1.842819546985e-01 1.838854464973e-01 1.835258240351e-01 1.832059192762e-01 1.829217150029e-01 1.826707204108e-01 1.824547453203e-01 1.822749521744e-01 1.821293148681e-01 1.820162332568e-01 1.819355498984e-01 1.818916930681e-01 1.818847921432e-01 1.819112915286e-01 1.819665909617e-01 1.820526416721e-01 1.821743168325e-01 1.823332853097e-01 1.825267441919e-01 1.827508046273e-01 1.830036843511e-01 1.832892501534e-01 1.836096136974e-01 1.839620791591e-01 1.843451481720e-01 1.847576465435e-01 1.851991965557e-01 1.856702579276e-01 1.861696844097e-01 1.866975234864e-01 1.872542415951e-01 1.878395810814e-01 1.884497739290e-01 1.890846446274e-01 1.897455750228e-01 1.904335504211e-01 1.911485497669e-01 1.918866001697e-01 1.926458207358e-01 1.934271223431e-01 1.942316116160e-01 1.950592738405e-01 1.959078357313e-01 1.967760410934e-01 1.976625497632e-01 1.985678765550e-01 1.994923320986e-01 2.004346660893e-01 2.013953628698e-01 2.023714325957e-01 2.033629801039e-01 2.043700596805e-01 2.053915870321e-01 2.064281910553e-01 2.074785911318e-01 2.085407248269e-01 2.096153781264e-01 2.107020150384e-01 2.118002066865e-01 2.129093446662e-01 2.140285918462e-01 2.151567885477e-01 2.162940247788e-01 2.174405920819e-01 2.185949566559e-01 2.197568776476e-01 2.209253517341e-01 2.221005377645e-01 2.232813586138e-01 2.244680666840e-01 2.256590961688e-01 2.268546764794e-01 2.280547364533e-01 2.292578738834e-01 2.304642361116e-01 2.316728541141e-01 2.328839767562e-01 2.340965955252e-01 2.353104504548e-01 2.365245191462e-01 2.377396182987e-01 2.389543558203e-01 2.401692050566e-01 2.413837120187e-01 2.425962586758e-01 2.438068920966e-01 2.450152694663e-01 2.462212472497e-01 2.474253631663e-01 2.486265098733e-01 2.498235595636e-01 2.510162072929e-01 2.522048477179e-01 2.533885437877e-01 2.545681204376e-01 2.557423502946e-01 2.569106527992e-01 2.580729356214e-01 2.592294002135e-01 2.603784477627e-01 2.615217929543e-01 2.626570722236e-01 2.637850217578e-01 2.649061752707e-01 2.660179139193e-01 2.671222647280e-01 2.682181268047e-01 2.693048733162e-01 2.703825060362e-01 2.714512748454e-01 2.725095192307e-01 2.735588077365e-01 2.745975338001e-01 2.756254134675e-01 2.766429574117e-01 2.776497722223e-01 2.786449749666e-01 2.796291620315e-01 2.806019767833e-01 2.815619480524e-01 2.825109841921e-01 2.834469834909e-01 2.843705958741e-01 2.852818967885e-01 2.861794082819e-01 2.870643567737e-01 2.879358782781e-01 2.887931819736e-01 2.896377078837e-01 2.904673328432e-01 2.912824011890e-01 2.920837305735e-01 2.928700328777e-01 2.936420535589e-01 2.943989457477e-01 2.951403807760e-01 2.958666282849e-01 2.965771296808e-01 2.972714985056e-01 2.979504693803e-01 2.986132483807e-01 2.992600863617e-01 2.998900878126e-01 3.005023536461e-01 3.010985682909e-01 3.016779269359e-01 3.022400561714e-01 3.027849563975e-01 3.033120420649e-01 3.038213651339e-01 3.043130496113e-01 3.047866086481e-01 3.052419021962e-01 3.056787836538e-01 3.060975835796e-01 3.064969208702e-01 3.068777568960e-01 3.072396139715e-01 3.075820679290e-01 3.079053134983e-01 3.082082865245e-01 3.084924173803e-01 3.087560809903e-01 3.090005994975e-01 3.092248350461e-01 3.094281479751e-01 3.096109856204e-01 3.097731123725e-01 3.099141934294e-01 3.100345827267e-01 3.101349458468e-01 3.102128201990e-01 3.102691131172e-01 3.103041379319e-01 3.103162247389e-01 3.103081881186e-01 3.102779899750e-01 3.102254507015e-01 3.101507192763e-01 3.100523725416e-01 3.099321402934e-01 3.097891222156e-01 3.096231833622e-01 3.094346835569e-01 3.092226364315e-01 3.089862469280e-01 3.087274155496e-01 3.084446850497e-01 3.081388190666e-01 3.078089120948e-01 3.074548732245e-01 3.070764483282e-01 3.066743825778e-01 3.062476408451e-01 3.057963526320e-01 3.053207058473e-01 3.048195855096e-01 3.042942215163e-01 3.037424234287e-01 3.031665118257e-01 3.025650980702e-01 3.019376371303e-01 3.012850634262e-01 3.006066439807e-01 2.999024147031e-01 2.991728859448e-01 2.984160748596e-01 2.976330061940e-01 2.968245308320e-01 2.959884172119e-01 2.951268391222e-01 2.942381759034e-01 2.933221303529e-01 2.923791186457e-01 2.914083056523e-01 2.904116951631e-01 2.893883351351e-01 2.883370646521e-01 2.872590509424e-01 2.861521555453e-01 2.850180775472e-01 2.838568020973e-01 2.826669967403e-01 2.814504020143e-01 2.802056284504e-01 2.789326345343e-01 2.776321337193e-01 2.763025050594e-01 2.749448247508e-01 2.735592175029e-01 2.721442771903e-01 2.707025973805e-01 2.692322481306e-01 2.677332954207e-01 2.662066422052e-01 2.646496416429e-01 2.630645135984e-01 2.614504521403e-01 2.598073777837e-01 2.581363934740e-01 2.564367582082e-01 2.547083095875e-01 2.529517144342e-01 2.511644832458e-01 2.493490719604e-01 2.475044960433e-01 2.456318885282e-01 2.437315641176e-01 2.418011701189e-01 2.398429040398e-01 2.378557358554e-01 2.358395490425e-01 2.337955970766e-01 2.317223032341e-01 2.296210838461e-01 2.274911384635e-01 2.253328308937e-01 2.231482609267e-01 2.209360022677e-01 2.186964613515e-01 2.164288797940e-01 2.141326677054e-01 2.118104006882e-01 2.094618029373e-01 2.070873798191e-01 2.046881925363e-01 2.022622169056e-01 1.998100270346e-01 1.973324675791e-01 1.948292407232e-01 1.923032467318e-01 1.897540240291e-01 1.871818957173e-01 1.845874345844e-01 1.819695072312e-01 1.793293558300e-01 1.766687305145e-01 1.739885118896e-01 1.712895373233e-01 1.685718553623e-01 1.658360858159e-01 1.630829222393e-01 1.603136755513e-01 1.575306592592e-01 1.547344060165e-01 1.519267022171e-01 1.491082295618e-01 1.462799521283e-01 1.434447395920e-01 1.406033059409e-01 1.377588693912e-01 1.349132316784e-01 1.320680713637e-01 1.292265242152e-01 1.263909918355e-01 1.235641179328e-01 1.207500169063e-01 1.179521949033e-01 1.151750982398e-01 1.124228967159e-01 1.096994526024e-01 1.070103349922e-01 1.043609072368e-01 1.017584892805e-01 9.920965440676e-02 9.672218524697e-02 9.430343495582e-02 9.196134465538e-02 8.970584517570e-02 8.754783050471e-02 8.549867536273e-02 8.356990448240e-02 8.177226609195e-02 8.011740923752e-02 7.861891484613e-02 7.728923809340e-02 7.614245265534e-02 7.518807901123e-02 7.443748675084e-02 7.389935379657e-02 7.358200661974e-02 7.349310058550e-02 7.363564071629e-02 7.401067986187e-02 7.461686925435e-02 7.545136458383e-02 7.651078453055e-02 7.778759489189e-02 7.927341835688e-02 8.095699397291e-02 8.282884626371e-02 8.487813493264e-02 8.709396583706e-02 8.946683400401e-02 9.198295602027e-02 9.463290001555e-02 9.740601569284e-02 1.002921712613e-01 1.032844600297e-01 1.063726165402e-01 1.095498109351e-01 1.128073740838e-01 1.161377622481e-01 1.195363842140e-01 1.229946464247e-01 1.265108720853e-01 1.300769524718e-01 1.336893460510e-01 1.373439149773e-01 1.410335994651e-01 1.447580145767e-01 1.485119695099e-01 1.522926004117e-01 1.560975975175e-01 1.599201423588e-01 1.637615753159e-01 1.676166145017e-01 1.714844184034e-01 1.753622640513e-01 1.792455601872e-01 1.831353918107e-01 1.870260691811e-01 1.909176845805e-01 1.948089998612e-01 1.986949863241e-01 2.025778413037e-01 2.064514757030e-01 2.103161245497e-01 2.141709465831e-01 2.180108766708e-01 2.218397296716e-01 2.256498962980e-01 2.294431522908e-01 2.332173240057e-01 2.369686839214e-01 2.407000831760e-01 2.444050507942e-01 2.480864524155e-01 2.517397707032e-01 2.553620038228e-01 2.589574034923e-01 2.625175930600e-01 2.660476163077e-01 2.695415168285e-01 2.729979710746e-01 2.764195328231e-01 2.797978942167e-01 2.831391888667e-01 2.864367593813e-01 2.896903863906e-01 2.929016156876e-01 2.960616380874e-01 2.991786969582e-01 3.022439279468e-01 3.052588299077e-01 3.082235951700e-01 3.111307593049e-01 3.139888708226e-01 3.167861265034e-01 3.195283563312e-01 3.222130848219e-01 3.248338761852e-01 3.273988135499e-01 3.298955840113e-01 3.323320625354e-01 3.347031209331e-01 3.370047250355e-01 3.392440373573e-01 3.414083174445e-01 3.435076432901e-01 3.455326859984e-01 3.474851883667e-01 3.493679095858e-01 3.511701298088e-01 3.529019356713e-01 3.545528518031e-01 3.561266307544e-01 3.576239679461e-01 3.590358202164e-01 3.603725228693e-01 3.616219203519e-01 3.627903825315e-01 3.638757810064e-01 3.648720492998e-01 3.657881707977e-01 3.666113157428e-01 3.673509094911e-01 3.680012774963e-01 3.685596780926e-01 3.690335728337e-01 3.694100770544e-01 3.697005208750e-01 3.698964952973e-01 3.699985264654e-01 3.700114007688e-01 3.699252905001e-01 3.697496241189e-01 3.694753694750e-01 3.691075635781e-01 3.686452073939e-01 3.680841464123e-01 3.674309730456e-01 3.666779116419e-01 3.658305794165e-01 3.648868469283e-01 3.638446447248e-01 3.627085531891e-01 3.614730043419e-01 3.601434834775e-01 3.587156168172e-01 3.571926308955e-01 3.555741913516e-01 3.538594958595e-01 3.520510026358e-01 3.501473716053e-01 3.481507389693e-01 3.460608241265e-01 3.438792004501e-01 3.416062168063e-01 3.392427244532e-01 3.367897811494e-01 3.342481942501e-01 3.316209408484e-01 3.289061325902e-01 3.261086083264e-01 3.232276503844e-01 3.202657938669e-01 3.172261863961e-01 3.141073745667e-01 3.109160403030e-01 3.076499413935e-01 3.043145781405e-01 3.009119022884e-01 2.974423361827e-01 2.939127440163e-01 2.903212996644e-01 2.866759298096e-01 2.829769853686e-01 2.792292023588e-01 2.754376431467e-01 2.716030766390e-01 2.677345600011e-01 2.638328945681e-01 2.599043218733e-01 2.559560652300e-01 2.519896961590e-01 2.480155079350e-01 2.440355787580e-01 2.400589203464e-01 2.360925146054e-01 2.321413535603e-01 2.282170700841e-01 2.243241587421e-01 2.204735642645e-01 2.166743657211e-01 2.129341625951e-01 2.092658813393e-01 2.056768714977e-01 2.021814250363e-01 1.987879318571e-01 1.955089675313e-01 1.923577146377e-01 1.893438861052e-01 1.864822583915e-01 1.837838875885e-01 1.812614258990e-01 1.789280378777e-01 1.767938987190e-01 1.748721641880e-01 1.731726029366e-01 1.717049720894e-01 1.704790600803e-01 1.695005173660e-01 1.687768695527e-01 1.683122381734e-01 1.681087771687e-01 1.681685054168e-01 1.684891875172e-01 1.690691388162e-01 1.699050905160e-01 1.709897174737e-01 1.723172345816e-01 1.738766362885e-01 1.756600092629e-01 1.776558324438e-01 1.798513654087e-01 1.822355231118e-01 1.847937546908e-01 1.875137510319e-01 1.903819196388e-01 1.933839768978e-01 1.965087415317e-01 1.997402018128e-01 2.030669948308e-01 2.064761515353e-01 2.099549075500e-01 2.134921620691e-01 2.170751256494e-01 2.206933134637e-01 2.243358070901e-01 2.279915560436e-01 2.316510701984e-01 2.353050399108e-01 2.389432672758e-01 2.425578323360e-01 2.461392991999e-01 2.496804898581e-01 2.531735565408e-01 2.566103457818e-01 2.599849539327e-01 2.632891771488e-01 2.665173335515e-01 2.696635973088e-01 2.727198583354e-01 2.756827667506e-01 2.785451848803e-01 2.813020936331e-01 2.839490626025e-01 2.864797931179e-01 2.888924532415e-01 2.911794531756e-01 2.933397701832e-01 2.953674166352e-01 2.972588046922e-01 2.990127256069e-01 3.006223506575e-01 3.020876167369e-01 3.034040084457e-01 3.045687811337e-01 3.055809398048e-01 3.064360671714e-01 3.071341712284e-01 3.076726148108e-01 3.080490614218e-01 3.082642098117e-01 3.083153837674e-01 3.082028243045e-01 3.079259984923e-01 3.074832368474e-01 3.068762082831e-01 3.061036725911e-01 3.051669184311e-01 3.040669910142e-01 3.028024613298e-01 3.013787265352e-01 2.997938461073e-01 2.980509800829e-01 2.961546753051e-01 2.941034845400e-01 2.919047185201e-01 2.895585176712e-01 2.870703242122e-01 2.844457508572e-01 2.816862671444e-01 2.788000079463e-01 2.757899254356e-01 2.726641934666e-01 2.694301581039e-01 2.660914954118e-01 2.626610701330e-01 2.591428024660e-01 2.555488343807e-01 2.518896106147e-01 2.481724166823e-01 2.444145219936e-01 2.406224008561e-01 2.368145459778e-01 2.330025281962e-01 2.292011326111e-01 2.254298187361e-01 2.217009872288e-01 2.180387200522e-01 2.144574380667e-01 2.109815428090e-01 2.076303970334e-01 2.044262150684e-01 2.013942392658e-01 1.985554996993e-01 1.959361676841e-01 1.935585189987e-01 1.914474228293e-01 1.896249614482e-01 1.881127982133e-01 1.869319331972e-01 1.860989281405e-01 1.856313950456e-01 1.855406475927e-01 1.858367580858e-01 1.865265098511e-01 1.876100701496e-01 1.890909461252e-01 1.909590711760e-01 1.932107922777e-01 1.958327705775e-01 1.988116455012e-01 2.021334035545e-01 2.057764476438e-01 2.097254110832e-01 2.139573058505e-01 2.184527639085e-01 2.231914334917e-01 2.281491342700e-01 2.333089541854e-01 2.386459266835e-01 2.441434583830e-01 2.497785516660e-01 2.555344827981e-01 2.613931993459e-01 2.673341348176e-01 2.733436556017e-01 2.794029609414e-01 2.854982150449e-01 2.916146484329e-01 2.977360805170e-01 3.038520369186e-01 3.099463719666e-01 3.160100381712e-01 3.220296607217e-01 3.279931194756e-01 3.338921093149e-01 3.397134896440e-01 3.454499227240e-01 3.510909379655e-01 3.566263316861e-01 3.620498680353e-01 3.673518313460e-01 3.725244889084e-01 3.775610989944e-01 3.824544872040e-01 3.871970958472e-01 3.917838290636e-01 3.962080459323e-01 4.004646455983e-01 4.045475474411e-01 4.084525416669e-01 4.121746521606e-01 4.157098975604e-01 4.190551423111e-01 4.222060255403e-01 4.251602355671e-01 4.279142190554e-01 4.304670109324e-01 4.328164910848e-01 4.349607909495e-01 4.369015844608e-01 4.386346382087e-01 4.401636679259e-01 4.414880024189e-01 4.426078404524e-01 4.435277577491e-01 4.442467739603e-01 4.447705278074e-01 4.451007818650e-01 4.452419264928e-01 4.452000997739e-01 4.449779437731e-01 4.445845768058e-01 4.440239840371e-01 4.433053632582e-01 4.424365525002e-01 4.414242025789e-01 4.402809977268e-01 4.390134338817e-01 4.376342877748e-01 4.361547281310e-01 4.345857507882e-01 4.329414161670e-01 4.312335280995e-01 4.294758091032e-01 4.276845533700e-01 4.258730102455e-01 4.240553759264e-01 4.222499354665e-01 4.204716380163e-01 4.187358999720e-01 4.170610693133e-01 4.154604277769e-01 4.139542594288e-01 4.125573252917e-01 4.112846812758e-01 4.101548088173e-01 4.091805940496e-01 4.083789197554e-01 4.077623956859e-01 4.073457383066e-01 4.071413513087e-01 4.071590982436e-01 4.074117517156e-01 4.079050495348e-01 4.086490650026e-01 4.096495985273e-01 4.109097281212e-01 4.124353396222e-01 4.142255052164e-01 4.162810411711e-01 4.186005207461e-01 4.211814611401e-01 4.240172563305e-01 4.271022055307e-01 4.304308563048e-01 4.339903489796e-01 4.377734527767e-01 4.417649803756e-01 4.459534377098e-01 4.503257302960e-01 4.548633448855e-01 4.595522768455e-01 4.643728316986e-01 4.693087030951e-01 4.743389732861e-01 4.794428680406e-01 4.846011243618e-01 4.897892379144e-01 4.949873887343e-01 5.001714156660e-01 5.053171848934e-01 5.104009183204e-01 5.153986313838e-01 5.202858242884e-01 5.250358993532e-01 5.296266170758e-01 5.340303271018e-01 5.382241468715e-01 5.421835134598e-01 5.458829809171e-01 5.493034131381e-01 5.524156192226e-01 5.552045758004e-01 5.576480240722e-01 5.597250301270e-01 5.614245743514e-01 5.627241105023e-01 5.636173048023e-01 5.640916613595e-01 5.641379142317e-01 5.637559243400e-01 5.629392300820e-01 5.616950891314e-01 5.600272785170e-01 5.579444800688e-01 5.554646873199e-01 5.526032420492e-01 5.493862189916e-01 5.458402888009e-01 5.419993873440e-01 5.379014246585e-01 5.335884193917e-01 5.291082764330e-01 5.245123056569e-01 5.198558348237e-01 5.151974566075e-01 5.105990208335e-01 5.061235214043e-01 5.018345355457e-01 4.977949719786e-01 4.940662203386e-01 4.907075209816e-01 4.877708790426e-01 4.853033606013e-01 4.833458990274e-01 4.819269867685e-01 4.810679127510e-01 4.807770186189e-01 4.810529738633e-01 4.818825192558e-01 4.832398185078e-01 4.850911851794e-01 4.873934723144e-01 4.900940493223e-01 4.931363609042e-01 4.964571377782e-01 4.999933923665e-01 5.036800877726e-01 5.074509934480e-01 5.112472979940e-01 5.150080728927e-01 5.186834498392e-01 5.222267896214e-01 5.255981996027e-01 5.287701933825e-01 5.317165865486e-01 5.344262481658e-01 5.368952342179e-01 5.391242687467e-01 5.411322984501e-01 5.429334176950e-01 5.445575911600e-01 5.460376889875e-01 5.474093724740e-01 5.487156333773e-01 5.499950912574e-01 5.512905329122e-01 5.526421681296e-01 5.540815592824e-01 5.556412632907e-01 5.573403167770e-01 5.591936882630e-01 5.612044611089e-01 5.633661832036e-01 5.656622293432e-01 5.680641266448e-01 5.705374190149e-01 5.730344965570e-01 5.755053734068e-01 5.778909535696e-01 5.801306501957e-01 5.821636333529e-01 5.839261362901e-01 5.853627247205e-01 5.864198737915e-01 5.870515483942e-01 5.872234883909e-01 5.869092433517e-01 5.860967913908e-01 5.847860142320e-01 5.829935196825e-01 5.807469192300e-01 5.780916361079e-01 5.750843191477e-01 5.717964473051e-01 5.683120621535e-01 5.647214246493e-01 5.611251499750e-01 5.576262379547e-01 5.543296845622e-01 5.513353970173e-01 5.487388285552e-01 5.466216973834e-01 5.450517922393e-01 5.440816918026e-01 5.437405784601e-01 5.440384265434e-01 5.449637917909e-01 5.464824220600e-01 5.485460856647e-01 5.510860035598e-01 5.540233477048e-01 5.572733361379e-01 5.607422977357e-01 5.643413677310e-01 5.679811392977e-01 5.715787194101e-01 5.750641846419e-01 5.783742663190e-01 5.814571288411e-01 5.842769507505e-01 5.868061716669e-01 5.890308988169e-01 5.909483715513e-01 5.925612925478e-01 5.938831857858e-01 5.949308191152e-01 5.957233499168e-01 5.962832992962e-01 5.966280174378e-01 5.967788925584e-01 5.967492251587e-01 5.965519625941e-01 5.961940221753e-01 5.956804847470e-01 5.950137025361e-01 5.941941597791e-01 5.932264902743e-01 5.921103745778e-01 5.908553948950e-01 5.894748459158e-01 5.879841178054e-01 5.864141164325e-01 5.847933608224e-01 5.831629874663e-01 5.815709648676e-01 5.800657356205e-01 5.787039490168e-01 5.775396793962e-01 5.766275528404e-01 5.760180447942e-01 5.757574049670e-01 5.758844074028e-01 5.764308968778e-01 5.774219407942e-01 5.788719835180e-01 5.807948011717e-01 5.831949196505e-01 5.860781811295e-01 5.894510657025e-01 5.933170506183e-01 5.976914454322e-01 6.025881359658e-01 6.080273151100e-01 6.140371533808e-01 6.206431341313e-01 6.278739566919e-01 6.357519985575e-01 6.442933807432e-01 6.535018535096e-01 6.633659899699e-01 6.738565962844e-01 6.849209881088e-01 6.964897209126e-01 7.084694304914e-01 7.207511495201e-01 7.332080637061e-01 7.457030057352e-01 7.580940893044e-01 7.702384534673e-01 7.819991101330e-01 7.932487982475e-01 8.038750904616e-01 8.137868114522e-01 8.229145652946e-01 8.312133259952e-01 8.386629013223e-01 8.452668804705e-01 8.510513586139e-01 8.560587363064e-01 8.603487930050e-01 8.639866006455e-01 8.670397876663e-01 8.695770118649e-01 8.716570460738e-01 8.733295842914e-01 8.746328901767e-01 8.755929877521e-01 8.762278820565e-01 8.765486621540e-01 8.765721245445e-01 8.763178342030e-01 8.758227332988e-01 8.751449114989e-01 8.743654969159e-01 8.735934993996e-01 8.729577280015e-01 8.726089980024e-01 8.727023757961e-01 8.733898478291e-01 8.748035759047e-01 8.770330553155e-01 8.801296561467e-01 8.840765959442e-01 8.887988878298e-01 8.941634953870e-01 8.999813631080e-01 9.060414155218e-01 9.121050128888e-01 9.179582759323e-01 9.234107970529e-01 9.283224323915e-01 9.326324977731e-01 9.363349755368e-01 9.395174016524e-01 9.423218744462e-01 9.449384819624e-01 9.475944705772e-01 9.504945297933e-01 9.538324484119e-01 9.577255463322e-01 9.622238450225e-01 9.672961477907e-01 9.728102473095e-01 9.785928894005e-01 9.844000463673e-01 9.876959235253e-01 9.891119081742e-01 9.899418262436e-01 9.916197821301e-01 9.949516343680e-01 9.996647607547e-01 1.004553134005e+00 1.008103390357e+00 1.009241003027e+00 1.007872440053e+00 1.004958503476e+00 1.002051200028e+00 1.000535457947e+00 1.000961562206e+00 1.002766956667e+00 1.004570555084e+00 1.004892645013e+00 1.002876000267e+00 9.986616935260e-01 9.932839637614e-01 9.881231379836e-01 9.841401293541e-01 9.813339124744e-01 9.787103334046e-01 9.747386995638e-01 9.680867025859e-01 9.582812731402e-01 9.459409826126e-01 9.324980914315e-01 9.195753107705e-01 9.082784062742e-01 8.987445989088e-01 8.902674434234e-01 8.819276259589e-01 8.733250466488e-01 8.650643682731e-01 8.587534402791e-01 8.563911595106e-01 8.594494918515e-01 8.681821942910e-01 8.814997832311e-01 8.974967338328e-01 9.143335417248e-01 9.309482902059e-01 9.472289552344e-01 9.636825809127e-01 9.807935113569e-01 9.983859852636e-01 1.015413787485e+00 1.030311164441e+00 1.041639110220e+00 1.048308948221e+00 1.008123286582e+00 9.741958141225e-01 9.443649979125e-01 9.136077793900e-01 8.976884787027e-01 9.047657295158e-01 9.294474525164e-01 9.575462724959e-01 9.757444214359e-01 9.779811113880e-01 9.668332760230e-01 9.509844744559e-01 9.401754696664e-01 9.398032807023e-01 9.481853264102e-01 9.585063823241e-01 9.633351281724e-01 9.585437355861e-01 9.449679722574e-01 9.278584075926e-01 9.147779795300e-01 9.122967890433e-01 9.228659492714e-01 9.434235094213e-01 9.667225731329e-01 9.844485049223e-01 9.903478393333e-01 9.826005616628e-01 9.647972414034e-01 9.452873663991e-01 9.341608751835e-01 9.382367669650e-01 9.569208850167e-01 9.822848552018e-01 1.003639554766e+00 1.012868465639e+00 1.007857785834e+00 9.931101184869e-01 9.775557114124e-01 9.701227293592e-01 9.747344417534e-01 9.882502485383e-01 1.002868457771e+00 1.010995098116e+00 1.009175689901e+00 9.992944940851e-01 9.871749442659e-01 9.791608198647e-01 9.785768209704e-01 9.841185484367e-01 9.912900217459e-01 9.956583625924e-01 9.954334382537e-01 9.921556693727e-01 9.891727138096e-01 9.891128757655e-01 9.919538563515e-01 9.950476941126e-01 9.952073284038e-01 9.911444865874e-01 9.848353706977e-01 9.806341305173e-01 9.824697539503e-01 9.907777470256e-01 1.001394317186e+00 1.007655999725e+00 1.004135766222e+00 9.900128720384e-01 9.702737777733e-01 9.538947656764e-01 9.491365629707e-01 9.580764542627e-01 9.748027607484e-01 9.888608618055e-01 9.912629011238e-01 9.790545101817e-01 9.567052190531e-01 9.341164663606e-01 9.214165001458e-01 9.230004299218e-01 9.350197290126e-01 9.486944976409e-01 9.563721777337e-01 9.556486762296e-01 9.497682885134e-01 9.445318036035e-01 9.438659770724e-01 9.470039446940e-01 9.495403740236e-01 9.474807388465e-01 9.409276810934e-01 9.349052881650e-01 9.362221431272e-01 9.481999198808e-01 9.672278349691e-01 9.843717428036e-01 9.908261241959e-01 9.831106821893e-01 9.655325648530e-01 9.486061413940e-01 9.435454817105e-01 9.551772150610e-01 9.786164825550e-01 1.002972930785e+00 1.018320281462e+00 1.020905667980e+00 1.014305192834e+00 1.006888030458e+00 1.006882200426e+00 1.017531240918e+00 1.035797543102e+00 1.055147867079e+00 1.069915171078e+00 1.078011268256e+00 1.080966633603e+00 1.082133083451e+00 1.084334571053e+00 1.088582297204e+00 1.094187432254e+00 1.099776343998e+00 1.104144595735e+00 1.106342842562e+00 1.105508333386e+00 1.100880815283e+00 1.092448070715e+00 1.081604890774e+00 1.071058592680e+00 1.063562037680e+00 1.059930415170e+00 1.058019055310e+00 1.053620095646e+00 1.043126356936e+00 1.026206506160e+00 1.006740731151e+00 9.911547031000e-01 9.844327791583e-01 9.865003214143e-01 9.918643485952e-01 9.932078990282e-01 9.861888024583e-01 9.723006933150e-01 9.583532589304e-01 9.523700803209e-01 9.581405105429e-01 9.728512544852e-01
 5.180538054287e-01 5.180782923384e-01 5.181923120748e-01 5.184575670894e-01 5.188172610813e-01 5.191362300111e-01 5.192997473386e-01 5.193045641206e-01 5.192664431619e-01 5.193263885961e-01 5.195391705882e-01 5.198327070396e-01 5.200685120458e-01 5.201475757561e-01 5.200794513824e-01 5.199772545834e-01 5.199773715006e-01 5.201334004192e-01 5.203687774128e-01 5.205332334607e-01 5.205251896940e-01 5.203752447450e-01 5.202155340695e-01 5.201718631214e-01 5.202697248070e-01 5.204208496296e-01 5.204916537164e-01 5.204018016650e-01 5.201854128786e-01 5.199656223198e-01 5.198599100740e-01 5.198895334817e-01 5.199657995647e-01 5.199569012499e-01 5.197857065160e-01 5.194884708866e-01 5.191927890839e-01 5.190235819370e-01 5.190002554694e-01 5.190141705744e-01 5.189152810142e-01 5.186365530867e-01 5.182497545126e-01 5.179018708346e-01 5.176958871724e-01 5.176108287975e-01 5.175245780740e-01 5.173112429763e-01 5.169407864484e-01 5.164963598624e-01 5.161040090317e-01 5.158339044063e-01 5.156557892991e-01 5.154678841643e-01 5.151723484793e-01 5.147413201189e-01 5.142354609920e-01 5.137637114011e-01 5.134051695546e-01 5.131500816930e-01 5.129013363621e-01 5.125458829253e-01 5.120395613269e-01 5.114433178293e-01 5.108828408755e-01 5.104519710358e-01 5.101388543814e-01 5.098286510787e-01 5.093924038669e-01 5.087896265038e-01 5.081003270901e-01 5.074649555090e-01 5.069741160579e-01 5.065978817659e-01 5.062063741551e-01 5.056713033447e-01 5.049658667128e-01 5.041901654646e-01 5.034912317124e-01 5.029482508954e-01 5.025071798244e-01 5.020219538686e-01 5.013716170531e-01 5.005574183084e-01 4.997033614130e-01 4.989606559362e-01 4.983809197455e-01 4.978730131091e-01 4.972778981939e-01 4.964981711559e-01 4.955791017652e-01 4.946712183836e-01 4.939057295172e-01 4.932874210907e-01 4.926897804273e-01 4.919623054591e-01 4.910564096163e-01 4.900612575438e-01 4.891274702514e-01 4.883400971331e-01 4.876538100920e-01 4.869325823775e-01 4.860666728115e-01 4.850603978480e-01 4.840229385026e-01 4.830723005367e-01 4.822390193154e-01 4.814476257621e-01 4.805868325421e-01 4.796001065254e-01 4.785271548963e-01 4.774652806171e-01 4.764839114792e-01 4.755727233153e-01 4.746573862196e-01 4.736667564185e-01 4.725884816755e-01 4.714710393740e-01 4.703809326110e-01 4.693457127589e-01 4.683382551055e-01 4.673038621249e-01 4.662080682490e-01 4.650611204989e-01 4.639023595424e-01 4.627677571517e-01 4.616622910458e-01 4.605597471885e-01 4.594280414806e-01 4.582535553431e-01 4.570493508608e-01 4.558407112168e-01 4.546456745458e-01 4.534631003136e-01 4.522772783770e-01 4.510692485146e-01 4.498313765884e-01 4.485703805819e-01 4.473011714906e-01 4.460355454001e-01 4.447735764065e-01 4.435045450122e-01 4.422148719146e-01 4.408982133460e-01 4.395620655176e-01 4.382200898755e-01 4.368821389577e-01 4.355452793747e-01 4.341975653847e-01 4.328261164458e-01 4.314264879361e-01 4.300090621335e-01 4.285904266398e-01 4.271819804538e-01 4.257855334695e-01 4.243898380666e-01 4.229771086399e-01 4.215345449968e-01 4.200627370824e-01 4.185773471970e-01 4.171012646974e-01 4.156506774248e-01 4.142225851364e-01 4.127944400396e-01 4.113371280628e-01 4.098341545981e-01 4.082962133349e-01 4.067533358558e-01 4.052363388465e-01 4.037533854127e-01 4.022827093795e-01 4.007880041487e-01 3.992447901364e-01 3.976569342383e-01 3.960536215839e-01 3.944635059793e-01 3.928979243821e-01 3.913428092527e-01 3.897735031577e-01 3.881735624113e-01 3.865394801682e-01 3.848814343444e-01 3.832136007689e-01 3.815493750113e-01 3.798963790700e-01 3.782512692722e-01 3.766002306329e-01 3.749235717991e-01 3.732096577554e-01 3.714686883756e-01 3.697269169082e-01 3.680091213139e-01 3.663175566495e-01 3.646281581347e-01 3.629076991098e-01 3.611419806886e-01 3.593491593895e-01 3.575658646907e-01 3.558182477573e-01 3.540998704041e-01 3.523760783693e-01 3.506141093341e-01 3.488087067734e-01 3.469888450142e-01 3.451927673837e-01 3.434357185251e-01 3.416985971949e-01 3.399434924639e-01 3.381463534843e-01 3.363167953182e-01 3.344912779147e-01 3.327003019432e-01 3.309434463938e-01 3.291909469956e-01 3.274074991064e-01 3.255854414770e-01 3.237500974172e-01 3.219387218277e-01 3.201668961158e-01 3.184159157216e-01 3.166482874212e-01 3.148424536864e-01 3.130108281459e-01 3.111898688216e-01 3.094073223498e-01 3.076556125852e-01 3.059012983554e-01 3.041142742224e-01 3.022952160317e-01 3.004757855367e-01 2.986885144290e-01 2.969352800816e-01 2.951876491164e-01 2.934128170692e-01 2.916068531711e-01 2.897949014203e-01 2.880093083681e-01 2.862557250103e-01 2.845085706273e-01 2.827384700770e-01 2.809400139096e-01 2.791379656588e-01 2.773609883313e-01 2.756142977564e-01 2.738724542806e-01 2.721097325355e-01 2.703242851859e-01 2.685410360234e-01 2.667868284163e-01 2.650617358400e-01 2.633422597064e-01 2.616054469821e-01 2.598549956452e-01 2.581166012364e-01 2.564101036404e-01 2.547330183001e-01 2.530617390180e-01 2.513795974482e-01 2.496963262853e-01 2.480342458593e-01 2.464068703704e-01 2.448039720329e-01 2.432048043604e-01 2.416009809411e-01 2.400065206875e-01 2.384415727282e-01 2.369082676270e-01 2.353912321166e-01 2.338746522398e-01 2.323604955124e-01 2.308665649622e-01 2.294038985737e-01 2.279634837670e-01 2.265284390753e-01 2.250940567431e-01 2.236742775651e-01 2.222848504421e-01 2.209240828021e-01 2.195772508407e-01 2.182317944636e-01 2.168977440455e-01 2.155939160653e-01 2.143259016513e-01 2.130846725866e-01 2.118545144261e-01 2.106373537203e-01 2.094470859992e-01 2.082954551525e-01 2.071764180970e-01 2.060775339252e-01 2.049966874129e-01 2.039424541250e-01 2.029245722143e-01 2.019402669964e-01 2.009766617972e-01 2.000316573876e-01 1.991142154986e-01 1.982327659379e-01 1.973864218441e-01 1.965639376803e-01 1.957605015082e-01 1.949828385979e-01 1.942420063887e-01 1.935390315686e-01 1.928668381681e-01 1.922204683792e-01 1.916024131529e-01 1.910194879779e-01 1.904732216393e-01 1.899617942143e-01 1.894810995899e-01 1.890340797042e-01 1.886218547635e-01 1.882424069663e-01 1.878944559171e-01 1.875778620888e-01 1.872972953753e-01 1.870538051030e-01 1.868423189593e-01 1.866603050877e-01 1.865086564336e-01 1.863928553104e-01 1.863156953856e-01 1.862725334153e-01 1.862612744581e-01 1.862798854062e-01 1.863321632142e-01 1.864206316254e-01 1.865420763333e-01 1.866964049264e-01 1.868811491032e-01 1.870975307210e-01 1.873450295365e-01 1.876230854005e-01 1.879321118740e-01 1.882726679629e-01 1.886439178823e-01 1.890434378188e-01 1.894700896442e-01 1.899259183726e-01 1.904119641516e-01 1.909280935856e-01 1.914704035611e-01 1.920372113228e-01 1.926297206808e-01 1.932487257072e-01 1.938945493969e-01 1.945650971278e-01 1.952583042310e-01 1.959740173438e-01 1.967120829085e-01 1.974734329742e-01 1.982562094723e-01 1.990613595734e-01 1.998857331310e-01 2.007295671615e-01 2.015927372560e-01 2.024747174173e-01 2.033753407197e-01 2.042935976969e-01 2.052278157599e-01 2.061783988222e-01 2.071448654393e-01 2.081269412312e-01 2.091239565182e-01 2.101347428206e-01 2.111584916031e-01 2.121951208573e-01 2.132448429163e-01 2.143062060082e-01 2.153787673268e-01 2.164619397512e-01 2.175553211083e-01 2.186580764770e-01 2.197701031044e-01 2.208904771637e-01 2.220186491959e-01 2.231549926809e-01 2.242976991311e-01 2.254473807282e-01 2.266030083178e-01 2.277637438808e-01 2.289298817545e-01 2.301006219571e-01 2.312745132097e-01 2.324524541349e-01 2.336337565649e-01 2.348178869623e-01 2.360050225294e-01 2.371933741238e-01 2.383822571593e-01 2.395723669593e-01 2.407626933090e-01 2.419542002086e-01 2.431458266823e-01 2.443356455195e-01 2.455245381835e-01 2.467116404280e-01 2.478964570516e-01 2.490801271414e-01 2.502608618850e-01 2.514381690957e-01 2.526123985691e-01 2.537825094363e-01 2.549489074580e-01 2.561109816083e-01 2.572681911870e-01 2.584200288455e-01 2.595672605246e-01 2.607081175519e-01 2.618430119462e-01 2.629721031741e-01 2.640941854689e-01 2.652095173429e-01 2.663180057361e-01 2.674183461174e-01 2.685115251869e-01 2.695961597540e-01 2.706726422813e-01 2.717401474899e-01 2.727988699933e-01 2.738484239923e-01 2.748887013045e-01 2.759187640449e-01 2.769395387038e-01 2.779499704490e-01 2.789492658223e-01 2.799386970876e-01 2.809167757744e-01 2.818831406886e-01 2.828391618982e-01 2.837827060815e-01 2.847144462763e-01 2.856346686565e-01 2.865416257542e-01 2.874358087338e-01 2.883179475569e-01 2.891867153783e-01 2.900423275261e-01 2.908846877816e-01 2.917133535939e-01 2.925278504194e-01 2.933285829898e-01 2.941143824160e-01 2.948862917396e-01 2.956436632055e-01 2.963861240762e-01 2.971133640778e-01 2.978246874401e-01 2.985208899681e-01 2.992014364664e-01 2.998664343685e-01 3.005153195480e-01 3.011478429867e-01 3.017638390465e-01 3.023635819734e-01 3.029463948618e-01 3.035117866404e-01 3.040608203715e-01 3.045919511909e-01 3.051054133905e-01 3.056015159177e-01 3.060801006146e-01 3.065403256930e-01 3.069820659887e-01 3.074050522768e-01 3.078100407821e-01 3.081959504130e-01 3.085635483501e-01 3.089119521665e-01 3.092409416337e-01 3.095501091532e-01 3.098393816608e-01 3.101086740895e-01 3.103587977014e-01 3.105887229986e-01 3.107984610205e-01 3.109872775897e-01 3.111548391865e-01 3.113011863888e-01 3.114279628158e-01 3.115337686631e-01 3.116180026997e-01 3.116807406327e-01 3.117210143207e-01 3.117397994823e-01 3.117369218251e-01 3.117120689759e-01 3.116653105117e-01 3.115953197158e-01 3.115023303260e-01 3.113873014631e-01 3.112491288551e-01 3.110888495546e-01 3.109046904866e-01 3.106972637099e-01 3.104664024165e-01 3.102122989065e-01 3.099339655318e-01 3.096325228908e-01 3.093060661500e-01 3.089552948699e-01 3.085807732358e-01 3.081806465858e-01 3.077567613610e-01 3.073079389585e-01 3.068331904576e-01 3.063342775935e-01 3.058094604712e-01 3.052594876669e-01 3.046844586145e-01 3.040825619781e-01 3.034552751355e-01 3.028019396792e-01 3.021222178974e-01 3.014170681234e-01 3.006846643105e-01 2.999259675521e-01 2.991396917999e-01 2.983264326958e-01 2.974874493295e-01 2.966213935730e-01 2.957285646421e-01 2.948079762721e-01 2.938595824420e-01 2.928835559403e-01 2.918806300347e-01 2.908491571962e-01 2.897911142244e-01 2.887041585239e-01 2.875894197004e-01 2.864474417642e-01 2.852755394730e-01 2.840761311530e-01 2.828478626321e-01 2.815910281679e-01 2.803066912444e-01 2.789932731654e-01 2.776511158142e-01 2.762811877937e-01 2.748804645299e-01 2.734510148545e-01 2.719925837013e-01 2.705044140462e-01 2.689883115389e-01 2.674426378200e-01 2.658678656936e-01 2.642639081037e-01 2.626290034315e-01 2.609657436586e-01 2.592720876303e-01 2.575497603305e-01 2.557984178597e-01 2.540171678958e-01 2.522064743051e-01 2.503658954360e-01 2.484957597912e-01 2.465965492988e-01 2.446671251067e-01 2.427082367336e-01 2.407200418034e-01 2.387018442313e-01 2.366562867971e-01 2.345815507344e-01 2.324777935853e-01 2.303446555756e-01 2.281815099711e-01 2.259903840794e-01 2.237714338558e-01 2.215247955634e-01 2.192512448541e-01 2.169490036547e-01 2.146182449359e-01 2.122597564071e-01 2.098737078862e-01 2.074622004190e-01 2.050248798293e-01 2.025621962952e-01 2.000737986893e-01 1.975587017645e-01 1.950186707814e-01 1.924548044409e-01 1.898674750536e-01 1.872580470652e-01 1.846253142078e-01 1.819704220567e-01 1.792934919864e-01 1.765960298784e-01 1.738794344993e-01 1.711442297814e-01 1.683920065100e-01 1.656220367080e-01 1.628360509023e-01 1.600354672672e-01 1.572218096279e-01 1.543963842860e-01 1.515608499393e-01 1.487160147667e-01 1.458645763198e-01 1.430072583209e-01 1.401467349093e-01 1.372860413812e-01 1.344266165943e-01 1.315723838162e-01 1.287251425920e-01 1.258889209715e-01 1.230657853186e-01 1.202597581729e-01 1.174765763418e-01 1.147203574318e-01 1.119960806805e-01 1.093085510796e-01 1.066627261969e-01 1.040657411189e-01 1.015256274755e-01 9.904989971757e-02 9.664782199197e-02 9.432640872558e-02 9.209529550326e-02 8.996446624262e-02 8.794568489107e-02 8.605167600602e-02 8.429317159548e-02 8.268149930272e-02 8.122881442915e-02 7.994731241354e-02 7.885122429233e-02 7.795045357657e-02 7.725538755570e-02 7.677365620147e-02 7.651305251553e-02 7.648009355337e-02 7.667833231809e-02 7.710864594273e-02 7.776803490114e-02 7.865435908628e-02 7.976290666179e-02 8.108623776395e-02 8.261811164865e-02 8.434667158060e-02 8.626271816867e-02 8.835499592901e-02 9.061235156846e-02 9.302636192477e-02 9.558424312087e-02 9.827729371278e-02 1.010937726642e-01 1.040239996677e-01 1.070601183188e-01 1.101915784352e-01 1.134141086711e-01 1.167173901434e-01 1.200959059275e-01 1.235427733264e-01 1.270506233050e-01 1.306161406450e-01 1.342325653914e-01 1.378965283409e-01 1.416035060862e-01 1.453464946962e-01 1.491247483828e-01 1.529324772741e-01 1.567676581359e-01 1.606277076267e-01 1.645062034926e-01 1.684036815664e-01 1.723141910648e-01 1.762379184319e-01 1.801716954453e-01 1.841115172284e-01 1.880575536449e-01 1.920044862379e-01 1.959524346326e-01 1.998987585429e-01 2.038404089295e-01 2.077780421936e-01 2.117060771959e-01 2.156257723184e-01 2.195329826271e-01 2.234260691996e-01 2.273065586943e-01 2.311678341562e-01 2.350131972675e-01 2.388359560085e-01 2.426366520955e-01 2.464156319815e-01 2.501664192694e-01 2.538944576493e-01 2.575910032057e-01 2.612580368073e-01 2.648949412995e-01 2.684954366500e-01 2.720655037875e-01 2.755962366186e-01 2.790902964693e-01 2.825459951212e-01 2.859574815459e-01 2.893311977225e-01 2.926577439363e-01 2.959409524855e-01 2.991778095898e-01 3.023630262460e-01 3.055036938240e-01 3.085882036277e-01 3.116242229294e-01 3.146057253263e-01 3.175296363945e-01 3.204013819811e-01 3.232096340377e-01 3.259629246899e-01 3.286537408097e-01 3.312812759247e-01 3.338490321218e-01 3.363469205865e-01 3.387834542791e-01 3.411496117836e-01 3.434478987680e-01 3.456792448251e-01 3.478341695240e-01 3.499224407087e-01 3.519326233472e-01 3.538702945100e-01 3.557331119581e-01 3.575146417486e-01 3.592242433563e-01 3.608480430934e-01 3.623952822969e-01 3.638607849561e-01 3.652407724773e-01 3.665426056834e-01 3.677528212462e-01 3.688834262712e-01 3.699249909430e-01 3.708783008018e-01 3.717468276930e-01 3.725208830547e-01 3.732104098289e-01 3.738051299246e-01 3.743092174709e-01 3.747228584181e-01 3.750394213931e-01 3.752672653288e-01 3.753958930086e-01 3.754328241767e-01 3.753735739355e-01 3.752163326043e-01 3.749669197476e-01 3.746163476739e-01 3.741716719773e-01 3.736283853673e-01 3.729864594845e-01 3.722489255207e-01 3.714102129923e-01 3.704760064710e-01 3.694413751697e-01 3.683087797371e-01 3.670790062352e-01 3.657490817001e-01 3.643230099486e-01 3.627979004903e-01 3.611766410509e-01 3.594580119902e-01 3.576425398088e-01 3.557320335338e-01 3.537257901562e-01 3.516247223697e-01 3.494295300816e-01 3.471422418708e-01 3.447618229581e-01 3.422916308776e-01 3.397306085050e-01 3.370812845810e-01 3.343456380147e-01 3.315231460394e-01 3.286184476787e-01 3.256298669544e-01 3.225619424733e-01 3.194157589345e-01 3.161918326581e-01 3.128962070501e-01 3.095259633154e-01 3.060885628991e-01 3.025842064734e-01 2.990157083975e-01 2.953886184752e-01 2.917019942598e-01 2.879640547043e-01 2.841749663287e-01 2.803404265206e-01 2.764652666441e-01 2.725508154747e-01 2.686062364685e-01 2.646317541854e-01 2.606362422142e-01 2.566235814481e-01 2.525984982776e-01 2.485709987623e-01 2.445432317963e-01 2.405256136098e-01 2.365239626614e-01 2.325456960850e-01 2.286013398042e-01 2.246962315261e-01 2.208420245338e-01 2.170473648120e-01 2.133216402819e-01 2.096763611968e-01 2.061209477933e-01 2.026684242735e-01 1.993284558877e-01 1.961132987599e-01 1.930372294540e-01 1.901092836253e-01 1.873450893864e-01 1.847547976294e-01 1.823515515326e-01 1.801476814488e-01 1.781530697738e-01 1.763799774489e-01 1.748373250455e-01 1.735340842909e-01 1.724781371619e-01 1.716745964646e-01 1.711292922276e-01 1.708444707607e-01 1.708222809942e-01 1.710624326290e-01 1.715619366397e-01 1.723168395029e-01 1.733222939800e-01 1.745705523006e-01 1.760534574131e-01 1.777608950764e-01 1.796816272889e-01 1.818050983625e-01 1.841169902477e-01 1.866071410370e-01 1.892598572012e-01 1.920631956130e-01 1.950028701879e-01 1.980653220621e-01 2.012388913769e-01 2.045078578655e-01 2.078614750120e-01 2.112860539744e-01 2.147692505282e-01 2.183001431119e-01 2.218661797457e-01 2.254576741087e-01 2.290627264098e-01 2.326721591533e-01 2.362757490204e-01 2.398645463460e-01 2.434292194397e-01 2.469615170548e-01 2.504525720792e-01 2.538955817745e-01 2.572818609029e-01 2.606042699523e-01 2.638570591575e-01 2.670315002826e-01 2.701230012532e-01 2.731246778577e-01 2.760302102239e-01 2.788351012838e-01 2.815330924800e-01 2.841210012271e-01 2.865913691445e-01 2.889416304761e-01 2.911671565965e-01 2.932619728892e-01 2.952256453064e-01 2.970509982558e-01 2.987363687994e-01 3.002780877971e-01 3.016728006784e-01 3.029185499541e-01 3.040113222828e-01 3.049500168823e-01 3.057325420499e-01 3.063563209417e-01 3.068206461980e-01 3.071239880269e-01 3.072641205879e-01 3.072417231898e-01 3.070545102054e-01 3.067028170184e-01 3.061871841893e-01 3.055055342588e-01 3.046612571276e-01 3.036522031029e-01 3.024811267600e-01 3.011495053189e-01 2.996573401362e-01 2.980088379870e-01 2.962046526754e-01 2.942479519982e-01 2.921428073619e-01 2.898905491186e-01 2.874978280620e-01 2.849655065134e-01 2.823005883374e-01 2.795089549678e-01 2.765929557214e-01 2.735629627495e-01 2.704219965224e-01 2.671803429920e-01 2.638446707008e-01 2.604228863023e-01 2.569278105716e-01 2.533648874463e-01 2.497499120249e-01 2.460904956428e-01 2.424008252234e-01 2.386955477071e-01 2.349858436279e-01 2.312913214912e-01 2.276244244951e-01 2.240057322598e-01 2.204524417184e-01 2.169832018399e-01 2.136215457278e-01 2.103856282074e-01 2.073010082747e-01 2.043876584581e-01 2.016709460938e-01 1.991744136181e-01 1.969195339893e-01 1.949329564561e-01 1.932338174471e-01 1.918460269846e-01 1.907878378067e-01 1.900772022228e-01 1.897308288478e-01 1.897578341555e-01 1.901721737767e-01 1.909751047105e-01 1.921719068041e-01 1.937604434132e-01 1.957352680802e-01 1.980909935333e-01 2.008135855126e-01 2.038930724738e-01 2.073102525599e-01 2.110509542564e-01 2.150958785121e-01 2.194236067816e-01 2.240172873426e-01 2.288520325520e-01 2.339105214293e-01 2.391700662382e-01 2.446098838761e-01 2.502128206347e-01 2.559552121065e-01 2.618216771073e-01 2.677910710442e-01 2.738483044919e-01 2.799751470030e-01 2.861553413584e-01 2.923741675384e-01 2.986149766420e-01 3.048663469543e-01 3.111131751773e-01 3.173419214438e-01 3.235415690947e-01 3.296975981683e-01 3.358017737762e-01 3.418404830671e-01 3.478045351037e-01 3.536839660336e-01 3.594680538429e-01 3.651482709026e-01 3.707167140087e-01 3.761632045089e-01 3.814809070632e-01 3.866620567243e-01 3.916989208911e-01 3.965851417494e-01 4.013139796573e-01 4.058785633337e-01 4.102736013119e-01 4.144937393343e-01 4.185339672913e-01 4.223889173153e-01 4.260551023155e-01 4.295274515433e-01 4.328034833657e-01 4.358794135212e-01 4.387525385269e-01 4.414222770151e-01 4.438836819782e-01 4.461390973395e-01 4.481848910722e-01 4.500208240450e-01 4.516498041597e-01 4.530686420711e-01 4.542819288457e-01 4.552898105514e-01 4.560936734201e-01 4.566988803327e-01 4.571060839082e-01 4.573229219963e-01 4.573504506582e-01 4.571966682264e-01 4.568677993508e-01 4.563675235046e-01 4.557080373424e-01 4.548925072750e-01 4.539315362395e-01 4.528366665233e-01 4.516129630542e-01 4.502766972122e-01 4.488346973897e-01 4.473006567170e-01 4.456884573012e-01 4.440087376156e-01 4.422767180527e-01 4.405062258879e-01 4.387113577417e-01 4.369086186625e-01 4.351130267921e-01 4.333390889999e-01 4.316048827779e-01 4.299253314968e-01 4.283167394050e-01 4.267969595059e-01 4.253803336643e-01 4.240847200237e-01 4.229241475148e-01 4.219157497392e-01 4.210742394920e-01 4.204122750416e-01 4.199462077858e-01 4.196851540374e-01 4.196443778505e-01 4.198326417432e-01 4.202586802094e-01 4.209337408362e-01 4.218609896315e-01 4.230483640874e-01 4.244985486648e-01 4.262154360676e-01 4.281980950560e-01 4.304465160932e-01 4.329597846531e-01 4.357313020546e-01 4.387596078949e-01 4.420326762478e-01 4.455455901158e-01 4.492876002386e-01 4.532454194146e-01 4.574086767958e-01 4.617608803150e-01 4.662879410941e-01 4.709728061382e-01 4.757961867939e-01 4.807413346386e-01 4.857843610544e-01 4.909077398924e-01 4.960870870323e-01 5.012991645211e-01 5.065207044965e-01 5.117262666023e-01 5.168925168426e-01 5.219908666490e-01 5.269977334203e-01 5.318836158096e-01 5.366246076354e-01 5.411926609009e-01 5.455602883699e-01 5.497045292892e-01 5.535936852287e-01 5.572076656207e-01 5.605197789237e-01 5.635056218246e-01 5.661477977547e-01 5.684183565170e-01 5.703051681568e-01 5.717889397590e-01 5.728540070966e-01 5.734927527801e-01 5.736903349776e-01 5.734470329832e-01 5.727570564454e-01 5.716208086846e-01 5.700483136338e-01 5.680429181887e-01 5.656236310426e-01 5.628070508060e-01 5.596163702487e-01 5.560817023519e-01 5.522344731848e-01 5.481149788986e-01 5.437661487097e-01 5.392358504062e-01 5.345771530981e-01 5.298461747049e-01 5.251044858664e-01 5.204134699284e-01 5.158387178552e-01 5.114447840669e-01 5.072978635276e-01 5.034597822422e-01 4.999910966152e-01 4.969465939958e-01 4.943740428272e-01 4.923155440863e-01 4.908001351715e-01 4.898510177219e-01 4.894766487755e-01 4.896750810762e-01 4.904330197715e-01 4.917273100575e-01 4.935216586283e-01 4.957728741909e-01 4.984278005493e-01 5.014310122721e-01 5.047188191108e-01 5.082269294991e-01 5.118913279600e-01 5.156462717471e-01 5.194318027228e-01 5.231917801785e-01 5.268727282681e-01 5.304334869516e-01 5.338333003392e-01 5.370464461575e-01 5.400518395070e-01 5.428369132198e-01 5.454042113466e-01 5.477552425099e-01 5.499081724647e-01 5.518848459643e-01 5.537122766981e-01 5.554275091224e-01 5.570647481686e-01 5.586668804364e-01 5.602744181636e-01 5.619236808413e-01 5.636549527496e-01 5.654956545929e-01 5.674723273558e-01 5.696003491340e-01 5.718875065797e-01 5.743308354723e-01 5.769157139637e-01 5.796201974831e-01 5.824082014863e-01 5.852379870778e-01 5.880583446073e-01 5.908109509132e-01 5.934360258169e-01 5.958667884327e-01 5.980422841674e-01 5.998985016072e-01 6.013784110868e-01 6.024320403675e-01 6.030146894345e-01 6.030957133911e-01 6.026533232838e-01 6.016811672050e-01 6.001849693526e-01 5.981864382061e-01 5.957202125626e-01 5.928369483220e-01 5.896030711571e-01 5.860913761568e-01 5.823939175721e-01 5.786056960488e-01 5.748295510558e-01 5.711716588699e-01 5.677374914348e-01 5.646272102767e-01 5.619327894515e-01 5.597341246759e-01 5.580942972514e-01 5.570600029788e-01 5.566550765915e-01 5.568818127698e-01 5.577255959065e-01 5.591455859781e-01 5.610878072807e-01 5.634834254005e-01 5.662511958403e-01 5.693053723381e-01 5.725551433695e-01 5.759104634881e-01 5.792896610355e-01 5.826135871014e-01 5.858154144274e-01 5.888385782650e-01 5.916377237428e-01 5.941811310477e-01 5.964489889201e-01 5.984304937799e-01 6.001273167538e-01 6.015471206639e-01 6.027048368520e-01 6.036203222580e-01 6.043123819912e-01 6.048045147421e-01 6.051157701614e-01 6.052645648012e-01 6.052651002967e-01 6.051286974287e-01 6.048621980191e-01 6.044711262637e-01 6.039600443272e-01 6.033285161763e-01 6.025828190152e-01 6.017280470951e-01 6.007726807136e-01 5.997360066637e-01 5.986345506137e-01 5.974966346641e-01 5.963572053195e-01 5.952524169546e-01 5.942276168759e-01 5.933283433576e-01 5.926017181199e-01 5.920955962743e-01 5.918544837392e-01 5.919179008587e-01 5.923224276271e-01 5.930970099433e-01 5.942634506740e-01 5.958411022972e-01 5.978414774351e-01 6.002746976465e-01 6.031522114389e-01 6.064812906837e-01 6.102790592607e-01 6.145621514842e-01 6.193535708721e-01 6.246841572667e-01 6.305868587057e-01 6.370983433905e-01 6.442539323447e-01 6.520841714820e-01 6.606127929460e-01 6.698494814712e-01 6.797891424454e-01 6.904033308018e-01 7.016446630161e-01 7.134426513757e-01 7.257023391422e-01 7.383112660855e-01 7.511365919217e-01 7.640355570969e-01 7.768579334230e-01 7.894522049879e-01 8.016706578938e-01 8.133769123013e-01 8.244499580498e-01 8.347899487867e-01 8.443188398412e-01 8.529869662764e-01 8.607667456215e-01 8.676610965413e-01 8.736916364814e-01 8.789031857769e-01 8.833546404909e-01 8.871111440940e-01 8.902459821576e-01 8.928279110897e-01 8.949184540810e-01 8.965702951497e-01 8.978205032365e-01 8.986981884036e-01 8.992184354721e-01 8.993946255474e-01 8.992391251642e-01 8.987713083122e-01 8.980299543177e-01 8.970697452515e-01 8.959765700676e-01 8.948583775791e-01 8.938529391509e-01 8.931137336319e-01 8.928048148559e-01 8.930881581497e-01 8.940965431869e-01 8.959391856740e-01 8.986660179565e-01 9.022696657606e-01 9.066837011411e-01 9.117699259443e-01 9.173548041863e-01 9.232151820627e-01 9.291282239858e-01 9.348769930812e-01 9.402700919993e-01 9.451884180303e-01 9.495558896453e-01 9.533901623866e-01 9.567749185502e-01 9.598493380198e-01 9.628150503940e-01 9.658699040939e-01 9.692236807166e-01 9.730318045965e-01 9.773911346079e-01 9.823281180423e-01 9.877595255669e-01 9.935522693840e-01 9.994854113404e-01 1.002939728260e+00 1.004556582383e+00 1.005640954907e+00 1.007625394567e+00 1.011304308642e+00 1.016378546231e+00 1.021598911260e+00 1.025412415731e+00 1.026721274472e+00 1.025424856287e+00 1.022497652110e+00 1.019523969986e+00 1.017923809544e+00 1.018272625000e+00 1.020024569420e+00 1.021798698632e+00 1.022107379862e+00 1.020091381606e+00 1.015903562863e+00 1.010595452428e+00 1.005569166775e+00 1.001802126770e+00 9.992857365514e-01 9.969984486791e-01 9.933715902788e-01 9.870270542270e-01 9.774456103545e-01 9.652133860906e-01 9.517387036440e-01 9.386171657078e-01 9.269281124597e-01 9.167838044671e-01 9.074485511765e-01 8.979723149097e-01 8.879470914540e-01 8.780010021735e-01 8.698076158332e-01 8.654895659839e-01 8.666837660579e-01 8.738052240470e-01 8.858981498991e-01 9.011472901705e-01 9.177653907916e-01 9.347346436877e-01 9.519795262333e-01 9.700007662138e-01 9.891875812974e-01 1.009145034050e+00 1.028463131709e+00 1.045154997811e+00 1.057628119369e+00 1.063118206439e+00 9.878686572863e-01 9.706704385497e-01 9.387821774027e-01 9.139859265217e-01 9.114760817074e-01 9.327371429469e-01 9.653070510800e-01 9.922177113298e-01 1.002029075320e+00 9.933332370427e-01 9.740954058718e-01 9.569256303909e-01 9.517758887511e-01 9.600255501104e-01 9.743674481561e-01 9.844918897510e-01 9.833359655479e-01 9.702997599198e-01 9.508926008845e-01 9.336614785020e-01 9.259357536140e-01 9.302839471818e-01 9.439658233634e-01 9.611528489437e-01 9.759010220225e-01 9.840995336958e-01 9.840685326907e-01 9.766617878424e-01 9.650560012599e-01 9.542645900812e-01 9.497311535997e-01 9.549633724752e-01 9.694156782959e-01 9.881628579272e-01 1.004164163913e+00 1.011627192568e+00 1.008825452078e+00 9.990734714444e-01 9.892646358209e-01 9.863125492904e-01 9.929738696363e-01 1.006116189340e+00 1.018766372159e+00 1.024412785048e+00 1.020643383872e+00 1.010243403499e+00 9.995576967608e-01 9.946451307215e-01 9.975351222926e-01 1.005103257348e+00 1.011507228210e+00 1.012259152764e+00 1.007001348644e+00 9.996565082078e-01 9.957160466919e-01 9.983312640139e-01 1.005829043008e+00 1.012643623762e+00 1.013131963233e+00 1.005374814053e+00 9.929272260644e-01 9.832311559398e-01 9.831172903557e-01 9.938868369871e-01 1.009691096119e+00 1.020928081919e+00 1.019789084428e+00 1.004697551034e+00 9.816362389136e-01 9.617213417128e-01 9.552546147960e-01 9.649425364577e-01 9.838407038726e-01 9.998819066380e-01 1.003068916625e+00 9.904486092309e-01 9.672047737173e-01 9.440314658361e-01 9.312817939070e-01 9.328241241661e-01 9.440742260190e-01 9.560544643761e-01 9.617077163102e-01 9.596664177746e-01 9.540036239321e-01 9.505033220253e-01 9.520738219159e-01 9.565433220142e-01 9.586763039598e-01 9.547636379873e-01 9.461384032054e-01 9.393180400982e-01 9.419440905582e-01 9.568755151682e-01 9.790548199744e-01 9.981669172048e-01 1.004891885032e+00 9.961923050560e-01 9.773838512087e-01 9.599491471638e-01 9.553927602547e-01 9.679364485631e-01 9.917315340822e-01 1.015379475068e+00 1.029215625985e+00 1.030254901616e+00 1.022813376215e+00 1.015414329439e+00 1.015619072990e+00 1.025591115778e+00 1.041681440620e+00 1.057801463931e+00 1.069620196272e+00 1.076548266640e+00 1.080864952640e+00 1.085309940530e+00 1.090887831161e+00 1.096593165279e+00 1.100785832154e+00 1.102869322997e+00 1.103786944750e+00 1.104909286143e+00 1.106490029768e+00 1.106962998258e+00 1.104001589794e+00 1.096427017772e+00 1.085509479035e+00 1.074513536431e+00 1.066448070730e+00 1.061728215723e+00 1.057546369043e+00 1.049857901006e+00 1.036520867209e+00 1.019322865024e+00 1.003441359378e+00 9.941166022115e-01 9.927576093303e-01 9.954761321107e-01 9.956871183887e-01 9.887681110822e-01 9.754502735255e-01 9.619268601265e-01 9.560898560229e-01 9.619564936759e-01 9.769104768553e-01
 5.166968232731e-01 5.168081514859e-01 5.170066858557e-01 5.173544561353e-01 5.177964922425e-01 5.181982731399e-01 5.184461700456e-01 5.185381373084e-01 5.185877902556e-01 5.187338831133e-01 5.190291940987e-01 5.194040324136e-01 5.197234606837e-01 5.198894905685e-01 5.199101866878e-01 5.198962852456e-01 5.199825986750e-01 5.202226065367e-01 5.205414032758e-01 5.207901548983e-01 5.208693018669e-01 5.208092378238e-01 5.207389135612e-01 5.207822213056e-01 5.209647073259e-01 5.212000449560e-01 5.213561637664e-01 5.213547283021e-01 5.212291460323e-01 5.211000992787e-01 5.210818890475e-01 5.211959076882e-01 5.213557541214e-01 5.214332162365e-01 5.213526152004e-01 5.211474595520e-01 5.209425535176e-01 5.208607344975e-01 5.209219785369e-01 5.210203660948e-01 5.210089035409e-01 5.208218899322e-01 5.205278621071e-01 5.202710761158e-01 5.201520234537e-01 5.201523555045e-01 5.201513390221e-01 5.200261984227e-01 5.197476057114e-01 5.193964906203e-01 5.190953321527e-01 5.189130143537e-01 5.188202992454e-01 5.187174348225e-01 5.185102632371e-01 5.181708631903e-01 5.177585067834e-01 5.173790337813e-01 5.171091857229e-01 5.169386040290e-01 5.167741552260e-01 5.165066295683e-01 5.160928543425e-01 5.155914901896e-01 5.151233395305e-01 5.147793955012e-01 5.145497496614e-01 5.143235931525e-01 5.139770054958e-01 5.134686518761e-01 5.128741399009e-01 5.123288895167e-01 5.119228043508e-01 5.116292769344e-01 5.113240945152e-01 5.108806620410e-01 5.102703917777e-01 5.095870656514e-01 5.089757582878e-01 5.085164194396e-01 5.081591902893e-01 5.077621422856e-01 5.072043439072e-01 5.064831593858e-01 5.057197533068e-01 5.050636894223e-01 5.045678868335e-01 5.041453485544e-01 5.036381158337e-01 5.029491282960e-01 5.021216186977e-01 5.013036687383e-01 5.006250804815e-01 5.000913301678e-01 4.995779230439e-01 4.989370757086e-01 4.981205987398e-01 4.972158264689e-01 4.963717830776e-01 4.956713883640e-01 4.950691205096e-01 4.944312429500e-01 4.936503854489e-01 4.927324691809e-01 4.917852003489e-01 4.909237729581e-01 4.901768125120e-01 4.894680838369e-01 4.886896499593e-01 4.877873085145e-01 4.868018332500e-01 4.858295190366e-01 4.849357456633e-01 4.841091651205e-01 4.832755452962e-01 4.823665474569e-01 4.813719050738e-01 4.803410865695e-01 4.793383694940e-01 4.783890287468e-01 4.774642741674e-01 4.765107534956e-01 4.754963001512e-01 4.744321704726e-01 4.733577558712e-01 4.723082931744e-01 4.712861818598e-01 4.702658280684e-01 4.692144623806e-01 4.681201466425e-01 4.669967797680e-01 4.658700553636e-01 4.647567153307e-01 4.636561845014e-01 4.625509194790e-01 4.614224469097e-01 4.602628753281e-01 4.590802733333e-01 4.578898830276e-01 4.567035667958e-01 4.555208357268e-01 4.543306350312e-01 4.531182140008e-01 4.518780573727e-01 4.506177967471e-01 4.493526294562e-01 4.480912599585e-01 4.468310628150e-01 4.455590974422e-01 4.442619645512e-01 4.429360215248e-01 4.415926740586e-01 4.402481636273e-01 4.389144207954e-01 4.375926321012e-01 4.362695663380e-01 4.349285930093e-01 4.335563378447e-01 4.321549277901e-01 4.307409105170e-01 4.293370644334e-01 4.279587660326e-01 4.266020039184e-01 4.252431417155e-01 4.238527349434e-01 4.224158294160e-01 4.209443627125e-01 4.194703558769e-01 4.180227459722e-01 4.166089784027e-01 4.152043149214e-01 4.137731982950e-01 4.122913951865e-01 4.107665174361e-01 4.092267981172e-01 4.077020167951e-01 4.062001657345e-01 4.047072743619e-01 4.031985188117e-01 4.016574053957e-01 4.000816024962e-01 3.984820722842e-01 3.968726485533e-01 3.952668725850e-01 3.936724654910e-01 3.920849767819e-01 3.904896547683e-01 3.888664761433e-01 3.872050206000e-01 3.855165527548e-01 3.838287497337e-01 3.821659766440e-01 3.805282280997e-01 3.788893829024e-01 3.772165440550e-01 3.754971662717e-01 3.737520986621e-01 3.720188333503e-01 3.703212128432e-01 3.686509152010e-01 3.669713039739e-01 3.652503449223e-01 3.634864262643e-01 3.617095053943e-01 3.599579821993e-01 3.582449604438e-01 3.565483085808e-01 3.548300797739e-01 3.530676196053e-01 3.512740846591e-01 3.494862420462e-01 3.477332612875e-01 3.460120053057e-01 3.442913571191e-01 3.425369061062e-01 3.407431923260e-01 3.389373275330e-01 3.371566428868e-01 3.354145890547e-01 3.336890010789e-01 3.319441359554e-01 3.301587456791e-01 3.283480842873e-01 3.265497099637e-01 3.247885204665e-01 3.230558631943e-01 3.213168577438e-01 3.195417463896e-01 3.177347592953e-01 3.159278391706e-01 3.141532966407e-01 3.124103771122e-01 3.106687336947e-01 3.088968981089e-01 3.070921962329e-01 3.052829133416e-01 3.034992538283e-01 3.017453008524e-01 2.999934741925e-01 2.982154032627e-01 2.964076129819e-01 2.945965286823e-01 2.928100979776e-01 2.910510520527e-01 2.892930450106e-01 2.875107045347e-01 2.857043005927e-01 2.839006543433e-01 2.821248428089e-01 2.803753067017e-01 2.786272908105e-01 2.768589429202e-01 2.750762202235e-01 2.733050533791e-01 2.715642906770e-01 2.698494090935e-01 2.681364616261e-01 2.664104889456e-01 2.646816534601e-01 2.629735145451e-01 2.612970709424e-01 2.596415690280e-01 2.579854452348e-01 2.563228089419e-01 2.546678460189e-01 2.530401778671e-01 2.514406744461e-01 2.498528331016e-01 2.482619767439e-01 2.466714046632e-01 2.450984615571e-01 2.435535876957e-01 2.420271481950e-01 2.405015051800e-01 2.389736774736e-01 2.374580374252e-01 2.359697765808e-01 2.345066951380e-01 2.330527042330e-01 2.315970618907e-01 2.301503527928e-01 2.287309860834e-01 2.273447698322e-01 2.259801143873e-01 2.246235997763e-01 2.232764399373e-01 2.219536919074e-01 2.206665183665e-01 2.194076578327e-01 2.181650195606e-01 2.169362658039e-01 2.157314375591e-01 2.145593671145e-01 2.134162370539e-01 2.122903792268e-01 2.111793618968e-01 2.100920360430e-01 2.090379917151e-01 2.080149590548e-01 2.070116802189e-01 2.060246732779e-01 2.050603664637e-01 2.041299212471e-01 2.032342506639e-01 2.023661501631e-01 2.015208768066e-01 2.007008640936e-01 1.999140504367e-01 1.991606387662e-01 1.984392096706e-01 1.977464585963e-01 1.970842594241e-01 1.964551172294e-01 1.958562001871e-01 1.952862903083e-01 1.947466787701e-01 1.942405632691e-01 1.937706237595e-01 1.933309867287e-01 1.929192067034e-01 1.925370724474e-01 1.921899736307e-01 1.918806329736e-01 1.916051081817e-01 1.913602142153e-01 1.911455257273e-01 1.909645621181e-01 1.908192496432e-01 1.907079245701e-01 1.906290808997e-01 1.905814622061e-01 1.905661884192e-01 1.905831016560e-01 1.906316231873e-01 1.907118979873e-01 1.908256639953e-01 1.909715996944e-01 1.911471808098e-01 1.913523967571e-01 1.915882530390e-01 1.918570130865e-01 1.921574887597e-01 1.924871127052e-01 1.928431324289e-01 1.932275726386e-01 1.936418073998e-01 1.940851068499e-01 1.945565154771e-01 1.950537865596e-01 1.955755883117e-01 1.961243486442e-01 1.966988931653e-01 1.972986746870e-01 1.979235527422e-01 1.985721219953e-01 1.992432675223e-01 1.999373992785e-01 2.006540920050e-01 2.013934583891e-01 2.021536037884e-01 2.029338902300e-01 2.037341207103e-01 2.045541797039e-01 2.053939068734e-01 2.062521180759e-01 2.071279957057e-01 2.080207965536e-01 2.089305938056e-01 2.098568490049e-01 2.107989199157e-01 2.117559338190e-01 2.127277871043e-01 2.137128941763e-01 2.147119062055e-01 2.157236565622e-01 2.167474596978e-01 2.177831059258e-01 2.188299692045e-01 2.198878834055e-01 2.209555481798e-01 2.220333896971e-01 2.231196998098e-01 2.242150683262e-01 2.253185861697e-01 2.264289297983e-01 2.275463424868e-01 2.286706740270e-01 2.298016280330e-01 2.309384400894e-01 2.320801813457e-01 2.332257511405e-01 2.343750380282e-01 2.355287155596e-01 2.366859765894e-01 2.378470770301e-01 2.390092204547e-01 2.401735009663e-01 2.413389307379e-01 2.425054130755e-01 2.436731858205e-01 2.448411091241e-01 2.460083857551e-01 2.471759165325e-01 2.483412537916e-01 2.495063169264e-01 2.506696960498e-01 2.518304464609e-01 2.529892265376e-01 2.541452251123e-01 2.552980162223e-01 2.564471627704e-01 2.575930924755e-01 2.587340925361e-01 2.598715788621e-01 2.610035757238e-01 2.621308236586e-01 2.632526670657e-01 2.643686343339e-01 2.654783028720e-01 2.665817817137e-01 2.676781332801e-01 2.687677705350e-01 2.698504926744e-01 2.709247443918e-01 2.719919767980e-01 2.730510178029e-01 2.741010848387e-01 2.751430461880e-01 2.761758410720e-01 2.771987432803e-01 2.782135409074e-01 2.792174560581e-01 2.802119473814e-01 2.811960882491e-01 2.821692819336e-01 2.831319865212e-01 2.840834458736e-01 2.850237146084e-01 2.859528995086e-01 2.868705067064e-01 2.877757316319e-01 2.886691204081e-01 2.895497493352e-01 2.904176790582e-01 2.912732503613e-01 2.921157043935e-01 2.929446747050e-01 2.937602538429e-01 2.945617308602e-01 2.953493865164e-01 2.961228606103e-01 2.968824246837e-01 2.976273462888e-01 2.983573040919e-01 2.990721950283e-01 2.997722299401e-01 3.004570299054e-01 3.011256652970e-01 3.017791352394e-01 3.024160101000e-01 3.030368079209e-01 3.036416990548e-01 3.042299629272e-01 3.048015706090e-01 3.053560605841e-01 3.058927891391e-01 3.064124002751e-01 3.069150815489e-01 3.074001046353e-01 3.078676236375e-01 3.083165725648e-01 3.087470482661e-01 3.091581386738e-01 3.095512783700e-01 3.099260282648e-01 3.102815163435e-01 3.106182145970e-01 3.109350549288e-01 3.112313022094e-01 3.115081948977e-01 3.117658998835e-01 3.120037641895e-01 3.122213806131e-01 3.124180774841e-01 3.125934042354e-01 3.127482738565e-01 3.128826727641e-01 3.129960631690e-01 3.130881127949e-01 3.131576440741e-01 3.132060266478e-01 3.132321446061e-01 3.132369220311e-01 3.132194756733e-01 3.131801422896e-01 3.131170781805e-01 3.130324012223e-01 3.129247092007e-01 3.127937766984e-01 3.126403681627e-01 3.124626844843e-01 3.122617418948e-01 3.120370021648e-01 3.117881046222e-01 3.115156788056e-01 3.112192423911e-01 3.108973772601e-01 3.105517420556e-01 3.101810147532e-01 3.097857008117e-01 3.093656761924e-01 3.089193602614e-01 3.084485378438e-01 3.079515608719e-01 3.074290811741e-01 3.068818222930e-01 3.063073107946e-01 3.057068455269e-01 3.050795613157e-01 3.044256174196e-01 3.037460504914e-01 3.030401450162e-01 3.023070090546e-01 3.015474641995e-01 3.007595663548e-01 2.999448565977e-01 2.991030332971e-01 2.982334774851e-01 2.973366133793e-01 2.964116788865e-01 2.954590348499e-01 2.944785596560e-01 2.934690462276e-01 2.924316908968e-01 2.913654921023e-01 2.902709133831e-01 2.891486441574e-01 2.879967567793e-01 2.868174399585e-01 2.856086541293e-01 2.843693981739e-01 2.831018413615e-01 2.818044348266e-01 2.804772659031e-01 2.791222447354e-01 2.777364905125e-01 2.763222522286e-01 2.748776237110e-01 2.734025239557e-01 2.718974835049e-01 2.703626564774e-01 2.687982860143e-01 2.672041326261e-01 2.655793812183e-01 2.639247577609e-01 2.622392182848e-01 2.605241699319e-01 2.587784880095e-01 2.570020097399e-01 2.551952604821e-01 2.533575396244e-01 2.514902871505e-01 2.495937375234e-01 2.476668256661e-01 2.457102804614e-01 2.437225418324e-01 2.417039216000e-01 2.396560264852e-01 2.375783378501e-01 2.354722581281e-01 2.333373889728e-01 2.311716431679e-01 2.289767259229e-01 2.267510206749e-01 2.244969356946e-01 2.222150485748e-01 2.199051045885e-01 2.175679804067e-01 2.152023428144e-01 2.128076371790e-01 2.103857372456e-01 2.079367884958e-01 2.054620100326e-01 2.029619292027e-01 2.004352865177e-01 1.978831298493e-01 1.953057482279e-01 1.927036248060e-01 1.900787601731e-01 1.874313533719e-01 1.847616966646e-01 1.820703988864e-01 1.793573442904e-01 1.766244299926e-01 1.738731636934e-01 1.711038029289e-01 1.683175628488e-01 1.655149631549e-01 1.626985584430e-01 1.598680146475e-01 1.570258542093e-01 1.541735416030e-01 1.513128862844e-01 1.484463149884e-01 1.455753586222e-01 1.427014939140e-01 1.398277490816e-01 1.369555624190e-01 1.340896373839e-01 1.312330217577e-01 1.283887077477e-01 1.255598183383e-01 1.227493470985e-01 1.199622873689e-01 1.172042509274e-01 1.144808293891e-01 1.117979278990e-01 1.091603574463e-01 1.065743369556e-01 1.040469790918e-01 1.015871189611e-01 9.920434163619e-02 9.690678644434e-02 9.470332978623e-02 9.260383405244e-02 9.061915760947e-02 8.876304636382e-02 8.704551417773e-02 8.547943106822e-02 8.407569414988e-02 8.284518077459e-02 8.180219398743e-02 8.095612988247e-02 8.031780482392e-02 7.989369753217e-02 7.968987259986e-02 7.971255470014e-02 7.996444712024e-02 8.044797576374e-02 8.115915899401e-02 8.209606565729e-02 8.325235332774e-02 8.462125299530e-02 8.619662377460e-02 8.796788014386e-02 8.992684496048e-02 9.206090530655e-02 9.436004557955e-02 9.681385196766e-02 9.941114137462e-02 1.021440089675e-01 1.050005100849e-01 1.079727173377e-01 1.110511146880e-01 1.142255968748e-01 1.174916111503e-01 1.208387579129e-01 1.242632514431e-01 1.277569340765e-01 1.313125292990e-01 1.349267358110e-01 1.385924380882e-01 1.423066715593e-01 1.460644575086e-01 1.498594757905e-01 1.536906697017e-01 1.575507045810e-01 1.614397475421e-01 1.653530696982e-01 1.692863952513e-01 1.732393417564e-01 1.772047098292e-01 1.811841922300e-01 1.851724763564e-01 1.891678087280e-01 1.931698759959e-01 1.971715227608e-01 2.011754982262e-01 2.051757517239e-01 2.091713231539e-01 2.131636603460e-01 2.171448106815e-01 2.211185684802e-01 2.250777910342e-01 2.290229933784e-01 2.329542092272e-01 2.368649837215e-01 2.407605036663e-01 2.446315137146e-01 2.484801107398e-01 2.523054813709e-01 2.561015210970e-01 2.598738200358e-01 2.636130206557e-01 2.673226108264e-01 2.709995683988e-01 2.746388872636e-01 2.782466399855e-01 2.818125018409e-01 2.853426590923e-01 2.888302823832e-01 2.922740749969e-01 2.956771389745e-01 2.990305469078e-01 3.023414988087e-01 3.056019014418e-01 3.088115305784e-01 3.119730553208e-01 3.150764851722e-01 3.181308128068e-01 3.211263077638e-01 3.240646271262e-01 3.269470656698e-01 3.297647437303e-01 3.325256431114e-01 3.352204601643e-01 3.378524812717e-01 3.404203861302e-01 3.429175161352e-01 3.453517847330e-01 3.477116222600e-01 3.500035595605e-01 3.522230105016e-01 3.543669545119e-01 3.564405360030e-01 3.584326421129e-01 3.603523435938e-01 3.621915243077e-01 3.639505554234e-01 3.656326513250e-01 3.672271765405e-01 3.687449325172e-01 3.701745562802e-01 3.715204599160e-01 3.727829933935e-01 3.739530827290e-01 3.750418031770e-01 3.760359634602e-01 3.769427624536e-01 3.777596291859e-01 3.784813895549e-01 3.791155077921e-01 3.796518798367e-01 3.800976186843e-01 3.804473366496e-01 3.807006573154e-01 3.808613977647e-01 3.809208783002e-01 3.808878019945e-01 3.807546104015e-01 3.805231687497e-01 3.801955147597e-01 3.797657322313e-01 3.792395111078e-01 3.786118035076e-01 3.778846461369e-01 3.770585125857e-01 3.761306212312e-01 3.751046261561e-01 3.739768106166e-01 3.727500824958e-01 3.714233734388e-01 3.699966859610e-01 3.684712982437e-01 3.668463028426e-01 3.651229048712e-01 3.633007507136e-01 3.613810370553e-01 3.593646587132e-01 3.572518101360e-01 3.550430851228e-01 3.527397733057e-01 3.503433860602e-01 3.478540494252e-01 3.452743365731e-01 3.426033276807e-01 3.398449892958e-01 3.369987763895e-01 3.340672188500e-01 3.310528788034e-01 3.279547000258e-01 3.247781193647e-01 3.215230944166e-01 3.181921619796e-01 3.147895941444e-01 3.113149419744e-01 3.077744519043e-01 3.041680810259e-01 3.005008062122e-01 2.967759341361e-01 2.929948254590e-01 2.891651410845e-01 2.852863980941e-01 2.813657990553e-01 2.774071479576e-01 2.734131965122e-01 2.693926891636e-01 2.653467441981e-01 2.612841877100e-01 2.572101587449e-01 2.531290418165e-01 2.490510233134e-01 2.449794617288e-01 2.409244919451e-01 2.368922522114e-01 2.328907701865e-01 2.289309087715e-01 2.250180533655e-01 2.211653314160e-01 2.173797536071e-01 2.136729681264e-01 2.100566388537e-01 2.065396543379e-01 2.031364973883e-01 1.998561978319e-01 1.967128237010e-01 1.937185319034e-01 1.908840732708e-01 1.882239521936e-01 1.857484016244e-01 1.834703191971e-01 1.814010521750e-01 1.795505054321e-01 1.779295820022e-01 1.765461710938e-01 1.754086324069e-01 1.745242164955e-01 1.738968114699e-01 1.735300115875e-01 1.734251631572e-01 1.735821869281e-01 1.739998097574e-01 1.746731831416e-01 1.755977012496e-01 1.767661262157e-01 1.781703091352e-01 1.798008305574e-01 1.816465111297e-01 1.836967313134e-01 1.859386489929e-01 1.883591664794e-01 1.909465466791e-01 1.936849114125e-01 1.965633311897e-01 1.995660378479e-01 2.026802853792e-01 2.058939236053e-01 2.091912392754e-01 2.125625729015e-01 2.159935723737e-01 2.194729506980e-01 2.229895269337e-01 2.265313946808e-01 2.300884057287e-01 2.336506212732e-01 2.372067383725e-01 2.407487599055e-01 2.442668045079e-01 2.477516275779e-01 2.511965496517e-01 2.545908076018e-01 2.579296157892e-01 2.612034702577e-01 2.644059422200e-01 2.675308957283e-01 2.705708060093e-01 2.735215192993e-01 2.763746138807e-01 2.791265770562e-01 2.817714954017e-01 2.843025431948e-01 2.867186951038e-01 2.890112348196e-01 2.911782172579e-01 2.932148109554e-01 2.951162311484e-01 2.968814266352e-01 2.985029382824e-01 2.999813012283e-01 3.013122264081e-01 3.024922269080e-01 3.035202468400e-01 3.043936305340e-01 3.051098061893e-01 3.056679807473e-01 3.060652101468e-01 3.063012463659e-01 3.063744524788e-01 3.062847128992e-01 3.060313717187e-01 3.056130322298e-01 3.050313611461e-01 3.042860381751e-01 3.033775018773e-01 3.023079758863e-01 3.010768759194e-01 2.996871026036e-01 2.981406667277e-01 2.964385702285e-01 2.945859397921e-01 2.925820354437e-01 2.904336887503e-01 2.881434710881e-01 2.857141312627e-01 2.831542757354e-01 2.804639189464e-01 2.776538517610e-01 2.747273567933e-01 2.716915741685e-01 2.685565680166e-01 2.653262479114e-01 2.620141167773e-01 2.586250107599e-01 2.551717867423e-01 2.516658753291e-01 2.481156800507e-01 2.445386726189e-01 2.409439515390e-01 2.373489753402e-01 2.337687292338e-01 2.302179296521e-01 2.267179965478e-01 2.232834260764e-01 2.199373553853e-01 2.166980767728e-01 2.135870316961e-01 2.106280700927e-01 2.078410680305e-01 2.052525672797e-01 2.028825642225e-01 2.007572229454e-01 1.988977356703e-01 1.973262975038e-01 1.960653457217e-01 1.951313952028e-01 1.945449448754e-01 1.943181011653e-01 1.944647085497e-01 1.949930608971e-01 1.959073758733e-01 1.972128286418e-01 1.989045518243e-01 2.009822781463e-01 2.034342382542e-01 2.062528551022e-01 2.094248942909e-01 2.129338493633e-01 2.167659365715e-01 2.209005914168e-01 2.253197519634e-01 2.300033129287e-01 2.349304225184e-01 2.400825614511e-01 2.454367865532e-01 2.509751763003e-01 2.566758118900e-01 2.625212415079e-01 2.684922590969e-01 2.745702971840e-01 2.807382894858e-01 2.869780894933e-01 2.932760578820e-01 2.996147654266e-01 3.059801233111e-01 3.123575251469e-01 3.187313928258e-01 3.250919821779e-01 3.314239123599e-01 3.377160020098e-01 3.439565758707e-01 3.501335804731e-01 3.562374595614e-01 3.622577303730e-01 3.681832748432e-01 3.740068898290e-01 3.797176407781e-01 3.853069136184e-01 3.907682350433e-01 3.960918025773e-01 4.012704568602e-01 4.062975419063e-01 4.111657621362e-01 4.158685163993e-01 4.204004387917e-01 4.247556308929e-01 4.289282215871e-01 4.329138272198e-01 4.367072787976e-01 4.403049336474e-01 4.437041068772e-01 4.468994460308e-01 4.498907221167e-01 4.526735734054e-01 4.552454784474e-01 4.576084119404e-01 4.597572497445e-01 4.616953416851e-01 4.634205773122e-01 4.649327449800e-01 4.662362959263e-01 4.673293156262e-01 4.682174454086e-01 4.689014212141e-01 4.693857450248e-01 4.696751387792e-01 4.697722325850e-01 4.696859711809e-01 4.694183938379e-01 4.689792465900e-01 4.683749282726e-01 4.676122480455e-01 4.667030533209e-01 4.656523720211e-01 4.644736177099e-01 4.631767374106e-01 4.617716064870e-01 4.602721187871e-01 4.586886052238e-01 4.570350623356e-01 4.553255430060e-01 4.535734995374e-01 4.517937358805e-01 4.500010783373e-01 4.482103225565e-01 4.464373475140e-01 4.446991644093e-01 4.430099000354e-01 4.413875902109e-01 4.398471368735e-01 4.384052445411e-01 4.370781900137e-01 4.358809137099e-01 4.348310766803e-01 4.339394156743e-01 4.332254231467e-01 4.326999830673e-01 4.323758641798e-01 4.322678787601e-01 4.323833392463e-01 4.327355406212e-01 4.333324579685e-01 4.341812517412e-01 4.352886756473e-01 4.366592855590e-01 4.382975814941e-01 4.402032671206e-01 4.423803112495e-01 4.448229283500e-01 4.475307941952e-01 4.505000388792e-01 4.537211987505e-01 4.571899952944e-01 4.608934415979e-01 4.648228038374e-01 4.689646333200e-01 4.733039842573e-01 4.778264231883e-01 4.825121482174e-01 4.873460392494e-01 4.923047624292e-01 4.973679154233e-01 5.025141800192e-01 5.077176895236e-01 5.129565138911e-01 5.182027175829e-01 5.234315056705e-01 5.286132214465e-01 5.337230634666e-01 5.387310628146e-01 5.436085842393e-01 5.483292870733e-01 5.528606866532e-01 5.571772724316e-01 5.612494087373e-01 5.650507043395e-01 5.685558960577e-01 5.717346016655e-01 5.745688487763e-01 5.770325339168e-01 5.791052864367e-01 5.807711629740e-01 5.820095554629e-01 5.828124831638e-01 5.831651068654e-01 5.830621050030e-01 5.825016740384e-01 5.814797034416e-01 5.800060488417e-01 5.780867380384e-01 5.757353011662e-01 5.729718594272e-01 5.698188434426e-01 5.663054985390e-01 5.624660217422e-01 5.583395970720e-01 5.539695287337e-01 5.494061630664e-01 5.447033793005e-01 5.399186374509e-01 5.351141375408e-01 5.303530046763e-01 5.257035742390e-01 5.212309722934e-01 5.170027779351e-01 5.130833227447e-01 5.095332410413e-01 5.064102722981e-01 5.037619105429e-01 5.016312621093e-01 5.000501844564e-01 4.990377541526e-01 4.986064905292e-01 4.987532111510e-01 4.994658044312e-01 5.007178054497e-01 5.024747096964e-01 5.046935552966e-01 5.073204580405e-01 5.102979126717e-01 5.135645631570e-01 5.170551174220e-01 5.207048615917e-01 5.244503729012e-01 5.282309338083e-01 5.319925393892e-01 5.356828070327e-01 5.392612358568e-01 5.426912022542e-01 5.459460597194e-01 5.490111162517e-01 5.518744839132e-01 5.545392179762e-01 5.570136336880e-01 5.593138110617e-01 5.614677432122e-01 5.635002479016e-01 5.654506318510e-01 5.673556293840e-01 5.692531281822e-01 5.711862516418e-01 5.731874878630e-01 5.752925763563e-01 5.775277759268e-01 5.799119405439e-01 5.824564488879e-01 5.851612106194e-01 5.880176475481e-01 5.910044288352e-01 5.940907261328e-01 5.972369799961e-01 6.003921917203e-01 6.035018638439e-01 6.065019063914e-01 6.093291619956e-01 6.119161923063e-01 6.141970706009e-01 6.161117864304e-01 6.176016940710e-01 6.186187118818e-01 6.191237500457e-01 6.190878918246e-01 6.184952120776e-01 6.173454423875e-01 6.156481300752e-01 6.134326940180e-01 6.107416910148e-01 6.076297232289e-01 6.041696656113e-01 6.004436912421e-01 5.965429719294e-01 5.925710391801e-01 5.886321255509e-01 5.848345455832e-01 5.812828905204e-01 5.780767207227e-01 5.753048643498e-01 5.730433369955e-01 5.713505273303e-01 5.702643560766e-01 5.698056751494e-01 5.699692767424e-01 5.707324253671e-01 5.720538458655e-01 5.738723479679e-01 5.761180323130e-01 5.787085610738e-01 5.815555034275e-01 5.845738162002e-01 5.876756868578e-01 5.907817916877e-01 5.938195016168e-01 5.967264694234e-01 5.994525850720e-01 6.019595641280e-01 6.042204142826e-01 6.062215096665e-01 6.079573615422e-01 6.094343716936e-01 6.106640710870e-01 6.116645100145e-01 6.124560527769e-01 6.130624303412e-01 6.135041737751e-01 6.138037815195e-01 6.139774101818e-01 6.140405059471e-01 6.140035466313e-01 6.138758161840e-01 6.136611821208e-01 6.133653612854e-01 6.129913240669e-01 6.125441049817e-01 6.120341886523e-01 6.114704487293e-01 6.108702694561e-01 6.102551460790e-01 6.096508377811e-01 6.090893981325e-01 6.086053918769e-01 6.082364404322e-01 6.080222880088e-01 6.080017541053e-01 6.082117728307e-01 6.086873798411e-01 6.094584466242e-01 6.105485041846e-01 6.119808543975e-01 6.137698011075e-01 6.159281273531e-01 6.184712624981e-01 6.214067914040e-01 6.247531731814e-01 6.285280199993e-01 6.327543758390e-01 6.374642825845e-01 6.426938372594e-01 6.484845529533e-01 6.548813327532e-01 6.619266145354e-01 6.696608232132e-01 6.781138896986e-01 6.873057415232e-01 6.972334857071e-01 7.078763213772e-01 7.191923845112e-01 7.311090091894e-01 7.435355859767e-01 7.563545138223e-01 7.694308753195e-01 7.826179289348e-01 7.957569474511e-01 8.086892142097e-01 8.212590492077e-01 8.333215798316e-01 8.447478025957e-01 8.554286646325e-01 8.652821187639e-01 8.742486632504e-01 8.823005673098e-01 8.894355519516e-01 8.956745741514e-01 9.010635817268e-01 9.056597245120e-01 9.095331841035e-01 9.127586069231e-01 9.154051574627e-01 9.175398311221e-01 9.192119612072e-01 9.204641893204e-01 9.213204472730e-01 9.217971375554e-01 9.219043623746e-01 9.216505183547e-01 9.210557283952e-01 9.201512688991e-01 9.189961404002e-01 9.176704564603e-01 9.162868508767e-01 9.149846169637e-01 9.139213623465e-01 9.132709137723e-01 9.131925393036e-01 9.138387124263e-01 9.153175281178e-01 9.176875298247e-01 9.209537178985e-01 9.250433964891e-01 9.298366907223e-01 9.351509748475e-01 9.407756974296e-01 9.464906492776e-01 9.520722950332e-01 9.573545108684e-01 9.622012807423e-01 9.665587404274e-01 9.704462538715e-01 9.739413454615e-01 9.772036459182e-01 9.804073658149e-01 9.837601554923e-01 9.874441657694e-01 9.915920430064e-01 9.962886215017e-01 1.001504713188e+00 1.007157325998e+00 1.013066217965e+00 1.016571885820e+00 1.018301209450e+00 1.019574724190e+00 1.021825328765e+00 1.025837031931e+00 1.031280447446e+00 1.036861066544e+00 1.040980616261e+00 1.042513737241e+00 1.041347327623e+00 1.038464361947e+00 1.035474816933e+00 1.033828983407e+00 1.034122861432e+00 1.035823397969e+00 1.037553436975e+00 1.037822127037e+00 1.035775222031e+00 1.031586772425e+00 1.026334358210e+00 1.021448903519e+00 1.017928210512e+00 1.015760851329e+00 1.013896959433e+00 1.010731009648e+00 1.004843144144e+00 9.956740120872e-01 9.837830478826e-01 9.705596566543e-01 9.575741186981e-01 9.458702082731e-01 9.355248298619e-01 9.257566130093e-01 9.155708147740e-01 9.045312996332e-01 8.932712563543e-01 8.835041067840e-01 8.774448144065e-01 8.768654586217e-01 8.823185955124e-01 8.929692325865e-01 9.070910045322e-01 9.229581594134e-01 9.396168849569e-01 9.570782441482e-01 9.759251695353e-01 9.965786780865e-01 1.018577645730e+00 1.040299579006e+00 1.059409104388e+00 1.073908165041e+00 1.045435945854e+00 9.901829026622e-01 9.620566217037e-01 9.303819880477e-01 9.148709238421e-01 9.269750640299e-01 9.610443628667e-01 9.991119707721e-01 1.023184236216e+00 1.024410388577e+00 1.005879115501e+00 9.803598714254e-01 9.635334789796e-01 9.646042868833e-01 9.805468449296e-01 9.991722747229e-01 1.007948657464e+00 1.001038967679e+00 9.815254270994e-01 9.591563986480e-01 9.447751174145e-01 9.441083306168e-01 9.548490806028e-01 9.694131893827e-01 9.803313742908e-01 9.840241097948e-01 9.813588049423e-01 9.756982073278e-01 9.704190868513e-01 9.673109527429e-01 9.667458495142e-01 9.687667642869e-01 9.737152251944e-01 9.817778067993e-01 9.918542715286e-01 1.001285645795e+00 1.006930110504e+00 1.007164495969e+00 1.003378929105e+00 9.996833945720e-01 1.000676745746e+00 1.008264117530e+00 1.020015692722e+00 1.030425308525e+00 1.034319518897e+00 1.030092790478e+00 1.020793582221e+00 1.012520922978e+00 1.010568652901e+00 1.015827307644e+00 1.024099498640e+00 1.029056454951e+00 1.026617101275e+00 1.017706805665e+00 1.007991054495e+00 1.004291570620e+00 1.009723122999e+00 1.020997482308e+00 1.030273402551e+00 1.030262575459e+00 1.018864870306e+00 1.001054745321e+00 9.867471911385e-01 9.850104646775e-01 9.976887927080e-01 1.017467400433e+00 1.032450798648e+00 1.033132011557e+00 1.017486125066e+00 9.922424117029e-01 9.699509598511e-01 9.622069373410e-01 9.720601868335e-01 9.919146872386e-01 1.008831308259e+00 1.012414444614e+00 9.999030219554e-01 9.769159994469e-01 9.543258290887e-01 9.420831064456e-01 9.433055043843e-01 9.529876511167e-01 9.625099342578e-01 9.658066066873e-01 9.625983749441e-01 9.575220598776e-01 9.559474208879e-01 9.595253753029e-01 9.647684152716e-01 9.659240535765e-01 9.598471276542e-01 9.491752512031e-01 9.417697841260e-01 9.458318098481e-01 9.635581529020e-01 9.885000019791e-01 1.009223486460e+00 1.016158521079e+00 1.006812803746e+00 9.874154237699e-01 9.701799060848e-01 9.666471004504e-01 9.803287605658e-01 1.004524334243e+00 1.027522647712e+00 1.040045661921e+00 1.039872825339e+00 1.031970012947e+00 1.024902730836e+00 1.025500204716e+00 1.034851173367e+00 1.048708068436e+00 1.061386754087e+00 1.069832154933e+00 1.074955581238e+00 1.079903265810e+00 1.086998535469e+00 1.095623345867e+00 1.102840748495e+00 1.105912764095e+00 1.104663345538e+00 1.101836627516e+00 1.101056577147e+00 1.103966499868e+00 1.108649473014e+00 1.110881323325e+00 1.107115499626e+00 1.097018488729e+00 1.083817771392e+00 1.072067842729e+00 1.064422332145e+00 1.059670850509e+00 1.053869344253e+00 1.043634578738e+00 1.029012249920e+00 1.013884752069e+00 1.003280766073e+00 9.994636764415e-01 9.997672079424e-01 9.983784623750e-01 9.907353088964e-01 9.772212460087e-01 9.637188668859e-01 9.580808676588e-01 9.644182081912e-01 9.800420463854e-01
 5.145473306169e-01 5.147455933428e-01 5.150286225312e-01 5.154591034203e-01 5.159833599877e-01 5.164675594109e-01 5.168001232529e-01 5.169794215607e-01 5.171175587836e-01 5.173498899670e-01 5.177279372655e-01 5.181838945707e-01 5.185870665050e-01 5.188403261446e-01 5.189504707423e-01 5.190252666967e-01 5.191980424204e-01 5.195224907962e-01 5.199243649638e-01 5.202574994382e-01 5.204245862319e-01 5.204549026067e-01 5.204746498049e-01 5.206054262056e-01 5.208726600165e-01 5.211921897480e-01 5.214342815508e-01 5.215217230993e-01 5.214878632540e-01 5.214500310055e-01 5.215201373258e-01 5.217189152740e-01 5.219624727340e-01 5.221268968012e-01 5.221372037376e-01 5.220253429451e-01 5.219120249406e-01 5.219183618035e-01 5.220645606492e-01 5.222476564478e-01 5.223244931043e-01 5.222297148502e-01 5.220299268513e-01 5.218647654006e-01 5.218336791830e-01 5.219195335601e-01 5.220042004452e-01 5.219685306732e-01 5.217827419734e-01 5.215259669146e-01 5.213170843848e-01 5.212235216352e-01 5.212165241172e-01 5.211997450808e-01 5.210816485508e-01 5.208353168859e-01 5.205177334218e-01 5.202317465443e-01 5.200513469670e-01 5.199661614416e-01 5.198867883896e-01 5.197080827620e-01 5.193884016538e-01 5.189834628571e-01 5.186087834272e-01 5.183532496043e-01 5.182074525503e-01 5.180668280936e-01 5.178107476258e-01 5.173981487604e-01 5.169004062821e-01 5.164466444742e-01 5.161265360312e-01 5.159166939950e-01 5.156986730388e-01 5.153487154768e-01 5.148347669725e-01 5.142459078020e-01 5.137238670436e-01 5.133491003752e-01 5.130770704867e-01 5.127695223343e-01 5.123057206017e-01 5.116796405421e-01 5.110086292215e-01 5.104405779524e-01 5.100305991346e-01 5.096941255747e-01 5.092765053767e-01 5.086800855906e-01 5.079464842822e-01 5.072202797706e-01 5.066299147761e-01 5.061824045471e-01 5.057550363301e-01 5.052026040190e-01 5.044771634967e-01 5.036654263098e-01 5.029128275404e-01 5.023015495333e-01 5.017846063097e-01 5.012319568448e-01 5.005381701926e-01 4.997109472632e-01 4.988561818031e-01 4.980863813289e-01 4.974270137427e-01 4.968032311951e-01 4.961089714946e-01 4.952933044077e-01 4.943980900886e-01 4.935172274281e-01 4.927137763713e-01 4.919735540321e-01 4.912238819988e-01 4.903988497285e-01 4.894903214149e-01 4.885487492096e-01 4.876356537341e-01 4.867747022092e-01 4.859352042822e-01 4.850649870582e-01 4.841344413955e-01 4.831552676841e-01 4.821681413166e-01 4.812060393675e-01 4.802702915834e-01 4.793347220619e-01 4.783662534249e-01 4.773549838133e-01 4.763149946592e-01 4.752726208127e-01 4.742444345376e-01 4.732283706790e-01 4.722069442410e-01 4.711605031596e-01 4.700823164955e-01 4.689807513514e-01 4.678720980962e-01 4.667682107369e-01 4.656679298906e-01 4.645595803451e-01 4.634276183120e-01 4.622665431698e-01 4.610858127643e-01 4.599001745493e-01 4.587188919262e-01 4.575387698352e-01 4.563456722238e-01 4.551259936580e-01 4.538773542522e-01 4.526111679649e-01 4.513444113700e-01 4.500891813955e-01 4.488448502595e-01 4.475985410319e-01 4.463324657450e-01 4.450343248033e-01 4.437070286687e-01 4.423682341902e-01 4.410402004857e-01 4.397380398661e-01 4.384563341377e-01 4.371705103283e-01 4.358506615727e-01 4.344838970650e-01 4.330833270750e-01 4.316817870984e-01 4.303080466798e-01 4.289669810449e-01 4.276327742401e-01 4.262688911777e-01 4.248533028002e-01 4.233953387319e-01 4.219242115087e-01 4.204683277058e-01 4.190354718526e-01 4.176089984072e-01 4.161648332015e-01 4.146869857553e-01 4.131746278079e-01 4.116380835194e-01 4.100919376347e-01 4.085497006437e-01 4.070185480205e-01 4.054933392570e-01 4.039590104634e-01 4.023938968728e-01 4.007898784974e-01 3.991592905423e-01 3.975308199164e-01 3.959286746981e-01 3.943497942743e-01 3.927667801572e-01 3.911468679476e-01 3.894793575034e-01 3.877878903566e-01 3.861101710665e-01 3.844686739788e-01 3.828517681308e-01 3.812220651254e-01 3.795483270226e-01 3.778316792675e-01 3.761042263971e-01 3.744036341864e-01 3.727405969414e-01 3.710906908644e-01 3.694151935668e-01 3.676944477605e-01 3.659435492958e-01 3.642002237332e-01 3.624919319534e-01 3.608133183511e-01 3.591309991650e-01 3.574124984435e-01 3.556543718841e-01 3.538858691472e-01 3.521431991283e-01 3.504376275148e-01 3.487457985115e-01 3.470306580369e-01 3.452739003124e-01 3.434923402391e-01 3.417243185415e-01 3.399933943502e-01 3.382876140500e-01 3.365719007687e-01 3.348178693556e-01 3.330310730646e-01 3.312465250595e-01 3.294937039148e-01 3.277700365118e-01 3.260435923665e-01 3.242841962548e-01 3.224906581476e-01 3.206937613799e-01 3.189222951124e-01 3.171779091443e-01 3.154321643565e-01 3.136562324345e-01 3.118502654409e-01 3.100409894920e-01 3.082566595922e-01 3.064966646252e-01 3.047340766763e-01 3.029435776810e-01 3.011286663577e-01 2.993168135339e-01 2.975324071638e-01 2.957708810507e-01 2.940071207790e-01 2.922209145598e-01 2.904192021229e-01 2.886290894682e-01 2.868684960059e-01 2.851298476340e-01 2.833895766045e-01 2.816342383727e-01 2.798755413546e-01 2.781361495811e-01 2.764269653973e-01 2.747339393401e-01 2.730373943838e-01 2.713319860867e-01 2.696333942359e-01 2.679601816388e-01 2.663115810701e-01 2.646706106243e-01 2.630233389897e-01 2.613744523308e-01 2.597412753945e-01 2.581331412238e-01 2.565396213680e-01 2.549430330779e-01 2.533414641961e-01 2.517504946399e-01 2.501837541670e-01 2.486391360246e-01 2.470992682850e-01 2.455547635102e-01 2.440170737730e-01 2.425046828512e-01 2.410221333024e-01 2.395570805291e-01 2.380966824618e-01 2.366423176544e-01 2.352109348033e-01 2.338110928608e-01 2.324361064508e-01 2.310731291071e-01 2.297207066004e-01 2.283893454373e-01 2.270869799941e-01 2.258095840755e-01 2.245454894412e-01 2.232926993170e-01 2.220602600637e-01 2.208578181201e-01 2.196819522400e-01 2.185232083938e-01 2.173759986179e-01 2.162493551524e-01 2.151532126210e-01 2.140885034733e-01 2.130476108231e-01 2.120265789564e-01 2.110280255671e-01 2.100585821641e-01 2.091205387893e-01 2.082106371081e-01 2.073264674990e-01 2.064698461391e-01 2.056432893493e-01 2.048438745924e-01 2.040711135082e-01 2.033255381550e-01 2.026116043340e-01 2.019306165586e-01 2.012785052273e-01 2.006513772857e-01 2.000522564173e-01 1.994869198617e-01 1.989565453672e-01 1.984592013623e-01 1.979909625776e-01 1.975511318821e-01 1.971443170757e-01 1.967717476822e-01 1.964324960558e-01 1.961248462958e-01 1.958478360735e-01 1.956028103960e-01 1.953895547271e-01 1.952077527666e-01 1.950582818931e-01 1.949417557628e-01 1.948589520952e-01 1.948054578769e-01 1.947825714901e-01 1.947915567176e-01 1.948338865785e-01 1.949102270990e-01 1.950158969391e-01 1.951500876329e-01 1.953138640193e-01 1.955095340411e-01 1.957363596274e-01 1.959929422943e-01 1.962775210683e-01 1.965895093864e-01 1.969306309179e-01 1.972996950997e-01 1.976971298381e-01 1.981225013950e-01 1.985739932599e-01 1.990513608864e-01 1.995547875503e-01 2.000837589282e-01 2.006388453457e-01 2.012179111203e-01 2.018205815519e-01 2.024463038889e-01 2.030957303864e-01 2.037682440330e-01 2.044625429859e-01 2.051786496602e-01 2.059149778043e-01 2.066720574907e-01 2.074494334063e-01 2.082461419494e-01 2.090616913885e-01 2.098956975662e-01 2.107471862697e-01 2.116158263519e-01 2.125013163716e-01 2.134025038301e-01 2.143194081430e-01 2.152513305958e-01 2.161978536656e-01 2.171582553714e-01 2.181320325389e-01 2.191184230704e-01 2.201179045931e-01 2.211286276916e-01 2.221502023830e-01 2.231827699220e-01 2.242252710252e-01 2.252783394275e-01 2.263408689859e-01 2.274114682917e-01 2.284897416651e-01 2.295753718129e-01 2.306684581208e-01 2.317686507275e-01 2.328759500937e-01 2.339878167867e-01 2.351051745788e-01 2.362267478217e-01 2.373530568619e-01 2.384834718585e-01 2.396170823864e-01 2.407537450155e-01 2.418929116979e-01 2.430339802173e-01 2.441767964009e-01 2.453217057871e-01 2.464664599440e-01 2.476123140731e-01 2.487584346517e-01 2.499037287703e-01 2.510488761461e-01 2.521929757078e-01 2.533351665490e-01 2.544764531404e-01 2.556150794583e-01 2.567510707461e-01 2.578848363977e-01 2.590152440628e-01 2.601415736264e-01 2.612642667077e-01 2.623829144860e-01 2.634965242204e-01 2.646057260429e-01 2.657094493056e-01 2.668075734144e-01 2.679004167618e-01 2.689867293684e-01 2.700668846625e-01 2.711398569593e-01 2.722058613214e-01 2.732650901938e-01 2.743161413799e-01 2.753599294072e-01 2.763952857977e-01 2.774215801734e-01 2.784399037618e-01 2.794484812726e-01 2.804480247408e-01 2.814389660446e-01 2.824196517942e-01 2.833899833287e-01 2.843504425290e-01 2.853002524522e-01 2.862388727880e-01 2.871673375899e-01 2.880841916076e-01 2.889890833341e-01 2.898830480788e-01 2.907641024334e-01 2.916332865604e-01 2.924901679607e-01 2.933348507506e-01 2.941660280760e-01 2.949840663057e-01 2.957890759042e-01 2.965805290738e-01 2.973584276476e-01 2.981222355950e-01 2.988715073801e-01 2.996061337204e-01 3.003261137586e-01 3.010318050800e-01 3.017220896196e-01 3.023973606146e-01 3.030571527029e-01 3.037005874673e-01 3.043283585114e-01 3.049401732981e-01 3.055361865913e-01 3.061158241430e-01 3.066783881733e-01 3.072233938102e-01 3.077511614010e-01 3.082619864276e-01 3.087548687383e-01 3.092312648268e-01 3.096886235107e-01 3.101280571538e-01 3.105486047733e-01 3.109502344444e-01 3.113345534449e-01 3.116993143321e-01 3.120455210576e-01 3.123720143730e-01 3.126779260723e-01 3.129650848414e-01 3.132325190946e-01 3.134800889235e-01 3.137072215739e-01 3.139133951030e-01 3.140987926338e-01 3.142634778132e-01 3.144074894963e-01 3.145307751395e-01 3.146323714947e-01 3.147120461480e-01 3.147703289613e-01 3.148067576355e-01 3.148213408741e-01 3.148138533622e-01 3.147829627872e-01 3.147298489903e-01 3.146536910939e-01 3.145539004251e-01 3.144322423179e-01 3.142864886988e-01 3.141166077437e-01 3.139236205290e-01 3.137060771268e-01 3.134648938013e-01 3.131996734857e-01 3.129088044449e-01 3.125935926123e-01 3.122536786045e-01 3.118886541337e-01 3.114992580759e-01 3.110833914876e-01 3.106417020631e-01 3.101743606516e-01 3.096805072222e-01 3.091618414466e-01 3.086171192138e-01 3.080455103344e-01 3.074485031758e-01 3.068227042459e-01 3.061711278765e-01 3.054928286902e-01 3.047869392664e-01 3.040543267037e-01 3.032937845435e-01 3.025058271748e-01 3.016901561898e-01 3.008460770594e-01 2.999737365152e-01 2.990733938955e-01 2.981444160494e-01 2.971881519135e-01 2.962024105138e-01 2.951889909731e-01 2.941460386501e-01 2.930730068360e-01 2.919719582743e-01 2.908400538286e-01 2.896793794989e-01 2.884901881204e-01 2.872703695218e-01 2.860220068863e-01 2.847428044566e-01 2.834326949034e-01 2.820930839589e-01 2.807228936302e-01 2.793230460240e-01 2.778935760230e-01 2.764319952412e-01 2.749407032191e-01 2.734181360310e-01 2.718651620214e-01 2.702812520512e-01 2.686657427923e-01 2.670195709579e-01 2.653414869603e-01 2.636335365751e-01 2.618952580311e-01 2.601258290313e-01 2.583259117665e-01 2.564937363624e-01 2.546294479128e-01 2.527352989584e-01 2.508101331268e-01 2.488553705875e-01 2.468704940046e-01 2.448537547718e-01 2.428059661078e-01 2.407265223778e-01 2.386164132691e-01 2.364777912043e-01 2.343089389606e-01 2.321112188015e-01 2.298828699860e-01 2.276240034241e-01 2.253354632089e-01 2.230175638470e-01 2.206720533920e-01 2.182985512812e-01 2.158961669435e-01 2.134652368677e-01 2.110063240153e-01 2.085199626026e-01 2.060077515538e-01 2.034692770458e-01 2.009057265053e-01 1.983164782447e-01 1.957011880864e-01 1.930627001131e-01 1.904003360097e-01 1.877162797628e-01 1.850100851027e-01 1.822825656958e-01 1.795347328722e-01 1.767672227544e-01 1.739819242017e-01 1.711792370193e-01 1.683609446622e-01 1.655290305899e-01 1.626842004130e-01 1.598274625331e-01 1.569605227643e-01 1.540847919722e-01 1.512039327623e-01 1.483199823135e-01 1.454351672521e-01 1.425508954066e-01 1.396695020316e-01 1.367942602020e-01 1.339288376168e-01 1.310784153752e-01 1.282462136447e-01 1.254352004128e-01 1.226491173814e-01 1.198936637627e-01 1.171742253988e-01 1.144989247007e-01 1.118720632890e-01 1.092997787760e-01 1.067898365456e-01 1.043493756300e-01 1.019894805974e-01 9.971820015925e-02 9.754555890874e-02 9.548063947707e-02 9.353385194775e-02 9.171868172281e-02 9.004565279073e-02 8.852794521237e-02 8.717492859461e-02 8.599834866858e-02 8.500953876468e-02 8.421836455713e-02 8.363624243126e-02 8.326888033041e-02 8.312241254305e-02 8.320113996525e-02 8.350693241366e-02 8.404152171456e-02 8.480273357719e-02 8.578883469790e-02 8.699242076493e-02 8.840679322982e-02 9.002480622740e-02 9.183657466796e-02 9.383490047588e-02 9.600735246101e-02 9.834504693339e-02 1.008374564083e-01 1.034726003900e-01 1.062434175317e-01 1.091378415095e-01 1.121496966253e-01 1.152683507731e-01 1.184843129383e-01 1.217924117967e-01 1.251820142156e-01 1.286505969815e-01 1.321890346500e-01 1.357908026775e-01 1.394521847470e-01 1.431648357276e-01 1.469279912352e-01 1.507349818132e-01 1.545807322766e-01 1.584637898760e-01 1.623754677852e-01 1.663170568311e-01 1.702828639779e-01 1.742691383876e-01 1.782764632484e-01 1.822958448786e-01 1.863298241933e-01 1.903715763030e-01 1.944211918228e-01 1.984771295153e-01 2.025330009612e-01 2.065914324818e-01 2.106449733192e-01 2.146945871747e-01 2.187386762220e-01 2.227717627738e-01 2.267981836540e-01 2.308082484299e-01 2.348046986397e-01 2.387848308752e-01 2.427445679303e-01 2.466879464743e-01 2.506050629904e-01 2.545013681556e-01 2.583705929061e-01 2.622102970548e-01 2.660247663409e-01 2.698040895986e-01 2.735553556897e-01 2.772696371884e-01 2.809470099698e-01 2.845900146024e-01 2.881891823167e-01 2.917529589843e-01 2.952704125672e-01 2.987450855511e-01 3.021758810913e-01 3.055549768257e-01 3.088914446747e-01 3.121725017672e-01 3.154043101385e-01 3.185837210410e-01 3.217041997216e-01 3.247742825811e-01 3.277807530850e-01 3.307320520563e-01 3.336217531232e-01 3.364471810691e-01 3.392141549215e-01 3.419103269424e-01 3.445446205169e-01 3.471091083683e-01 3.496037588823e-01 3.520314500797e-01 3.543815244839e-01 3.566642960175e-01 3.588684889680e-01 3.609983098450e-01 3.630529760618e-01 3.650249894564e-01 3.669231147660e-01 3.687355175271e-01 3.704690437231e-01 3.721204237550e-01 3.736834179417e-01 3.751671198572e-01 3.765589756707e-01 3.778668034133e-01 3.790853077402e-01 3.802121559740e-01 3.812526550864e-01 3.821975113405e-01 3.830536302236e-01 3.838149497545e-01 3.844815390817e-01 3.850563424052e-01 3.855313303030e-01 3.859144538886e-01 3.861977881335e-01 3.863841228849e-01 3.864736093117e-01 3.864611069735e-01 3.863528544718e-01 3.861417826674e-01 3.858318509760e-01 3.854212518638e-01 3.849085369092e-01 3.842961548861e-01 3.835806231611e-01 3.827649463018e-01 3.818465252918e-01 3.808263162096e-01 3.797053298191e-01 3.784816568269e-01 3.771564573213e-01 3.757295357479e-01 3.742017984870e-01 3.725731676599e-01 3.708436897381e-01 3.690145193716e-01 3.670856657045e-01 3.650585331249e-01 3.629329420932e-01 3.607112100545e-01 3.583919585624e-01 3.559784649960e-01 3.534704235927e-01 3.508697464155e-01 3.481776068597e-01 3.453941255326e-01 3.425233652575e-01 3.395641221791e-01 3.365199902609e-01 3.333934471953e-01 3.301836936233e-01 3.268971737400e-01 3.235319958218e-01 3.200933218548e-01 3.165836948045e-01 3.130032709922e-01 3.093594597676e-01 3.056506288072e-01 3.018834931664e-01 2.980607461370e-01 2.941841035259e-01 2.902616623711e-01 2.862925535723e-01 2.822863042598e-01 2.782449504483e-01 2.741721025989e-01 2.700782396898e-01 2.659624440981e-01 2.618364861192e-01 2.577027753539e-01 2.535691002946e-01 2.494439760421e-01 2.453306679983e-01 2.412420506312e-01 2.371817354088e-01 2.331616104564e-01 2.291893517348e-01 2.252732819127e-01 2.214268769513e-01 2.176560630203e-01 2.139751109107e-01 2.103936658982e-01 2.069227063083e-01 2.035761539114e-01 2.003625877356e-01 1.972972418971e-01 1.943908681445e-01 1.916568039553e-01 1.891062891168e-01 1.867513811491e-01 1.846033394683e-01 1.826740163887e-01 1.809723879232e-01 1.795086075767e-01 1.782892237789e-01 1.773215151866e-01 1.766109541825e-01 1.761602435925e-01 1.759713983700e-01 1.760450774664e-01 1.763785837582e-01 1.769700589993e-01 1.778124997492e-01 1.789009972093e-01 1.802272140652e-01 1.817808605821e-01 1.835533434085e-01 1.855309699010e-01 1.877036554441e-01 1.900570831121e-01 1.925784162733e-01 1.952549309978e-01 1.980712262937e-01 2.010155618708e-01 2.040733954926e-01 2.072308113520e-01 2.104766458614e-01 2.137960161164e-01 2.171775649578e-01 2.206093154458e-01 2.240784857498e-01 2.275748249220e-01 2.310869297406e-01 2.346043677655e-01 2.381169385653e-01 2.416144225036e-01 2.450893750117e-01 2.485306001677e-01 2.519307970845e-01 2.552822736101e-01 2.585754619936e-01 2.618058014469e-01 2.649630514571e-01 2.680431736842e-01 2.710377548070e-01 2.739406431651e-01 2.767478199011e-01 2.794509321412e-01 2.820467059873e-01 2.845286453560e-01 2.868921214403e-01 2.891337727583e-01 2.912466717009e-01 2.932297018776e-01 2.950771760876e-01 2.967854738236e-01 2.983527409762e-01 2.997745759613e-01 3.010484014059e-01 3.021720483025e-01 3.031414321579e-01 3.039566777137e-01 3.046138972053e-01 3.051125405545e-01 3.054516921488e-01 3.056279688296e-01 3.056427481965e-01 3.054948536566e-01 3.051829373959e-01 3.047100284123e-01 3.040724367534e-01 3.032736191436e-01 3.023133503558e-01 3.011928570862e-01 2.999149756694e-01 2.984786468272e-01 2.968889533726e-01 2.951473665013e-01 2.932555689736e-01 2.912205725305e-01 2.890414814517e-01 2.867267914454e-01 2.842794076269e-01 2.817040107234e-01 2.790092637967e-01 2.761970576563e-01 2.732794604382e-01 2.702590040082e-01 2.671465627574e-01 2.639516457772e-01 2.606799228620e-01 2.573468337627e-01 2.539581923116e-01 2.505301918114e-01 2.470735552326e-01 2.436013699560e-01 2.401311195806e-01 2.366747611025e-01 2.332523931808e-01 2.298794159805e-01 2.265745119411e-01 2.233584360195e-01 2.202497153509e-01 2.172713599613e-01 2.144436995445e-01 2.117906585984e-01 2.093344786533e-01 2.070978225019e-01 2.051051836366e-01 2.033760652403e-01 2.019360363507e-01 2.008020227495e-01 1.999951000651e-01 1.995312234403e-01 1.994233436226e-01 1.996859519476e-01 2.003244196941e-01 2.013475507355e-01 2.027542669960e-01 2.045456941886e-01 2.067177077235e-01 2.092610189832e-01 2.121693661132e-01 2.154270193510e-01 2.190228768989e-01 2.229376642435e-01 2.271554631300e-01 2.316586880777e-01 2.364256032328e-01 2.414385466871e-01 2.466763430009e-01 2.521189054758e-01 2.577480332538e-01 2.635423399337e-01 2.694847418517e-01 2.755540797174e-01 2.817354026208e-01 2.880095185558e-01 2.943599435704e-01 3.007709049719e-01 3.072246038423e-01 3.137094397552e-01 3.202085725183e-01 3.267083128994e-01 3.331952140476e-01 3.396564557143e-01 3.460807236609e-01 3.524547787999e-01 3.587670790811e-01 3.650084779645e-01 3.711661935757e-01 3.772311674391e-01 3.831949699887e-01 3.890454466292e-01 3.947757726035e-01 4.003772373509e-01 4.058398292494e-01 4.111580303722e-01 4.163227510013e-01 4.213278020482e-01 4.261664626586e-01 4.308322308550e-01 4.353186205404e-01 4.396208769018e-01 4.437342863397e-01 4.476532665315e-01 4.513748314645e-01 4.548933846687e-01 4.582061040020e-01 4.613119642105e-01 4.642048685170e-01 4.668869718150e-01 4.693532801419e-01 4.716037205309e-01 4.736401791297e-01 4.754590641810e-01 4.770642101542e-01 4.784547915051e-01 4.796337572803e-01 4.806035349720e-01 4.813652863982e-01 4.819253307554e-01 4.822848891064e-01 4.824522354654e-01 4.824296794172e-01 4.822243326168e-01 4.818446750273e-01 4.812945054941e-01 4.805845321964e-01 4.797235972271e-01 4.787192123885e-01 4.775837805463e-01 4.763249229424e-01 4.749553193387e-01 4.734869561440e-01 4.719316939749e-01 4.703027590869e-01 4.686134016236e-01 4.668766386955e-01 4.651071945882e-01 4.633209213670e-01 4.615314129243e-01 4.597550449944e-01 4.580067556022e-01 4.563031991630e-01 4.546598406899e-01 4.530927263463e-01 4.516190336371e-01 4.502519089276e-01 4.490113543573e-01 4.479097847688e-01 4.469628863912e-01 4.461869760193e-01 4.455933717642e-01 4.451981930360e-01 4.450132954681e-01 4.450497942870e-01 4.453202035969e-01 4.458321610053e-01 4.465958723491e-01 4.476179388951e-01 4.489052015051e-01 4.504607837015e-01 4.522880685827e-01 4.543895809922e-01 4.567622247271e-01 4.594081402476e-01 4.623186876747e-01 4.654918258430e-01 4.689187374117e-01 4.725902809326e-01 4.764964757278e-01 4.806224486285e-01 4.849564719787e-01 4.894796018582e-01 4.941746959200e-01 4.990233498099e-01 5.040017914140e-01 5.090906840554e-01 5.142639731407e-01 5.194961900717e-01 5.247617801509e-01 5.300327202489e-01 5.352800834498e-01 5.404754978446e-01 5.455896979184e-01 5.505898015963e-01 5.554479798047e-01 5.601310404583e-01 5.646104311842e-01 5.688566073576e-01 5.728360801989e-01 5.765257929134e-01 5.798935893835e-01 5.829155851439e-01 5.855682825931e-01 5.878248439938e-01 5.896705716450e-01 5.910829016664e-01 5.920495086638e-01 5.925585275955e-01 5.925983165458e-01 5.921699384980e-01 5.912686516965e-01 5.898992979450e-01 5.880711269100e-01 5.857969215983e-01 5.830956992151e-01 5.799910124551e-01 5.765123035065e-01 5.726928741345e-01 5.685739181038e-01 5.642001561204e-01 5.596219164672e-01 5.548945905712e-01 5.500767321843e-01 5.452323303932e-01 5.404267055329e-01 5.357281291623e-01 5.312046158596e-01 5.269239306406e-01 5.229532811872e-01 5.193533327208e-01 5.161825791905e-01 5.134915211601e-01 5.113199199059e-01 5.097022770202e-01 5.086580474726e-01 5.081991770319e-01 5.083223164935e-01 5.090134713940e-01 5.102484810817e-01 5.119908591474e-01 5.141956696627e-01 5.168118728440e-01 5.197793650955e-01 5.230372122295e-01 5.265196949451e-01 5.301633516114e-01 5.339058872836e-01 5.376861962339e-01 5.414519172111e-01 5.451532549616e-01 5.487496496998e-01 5.522097402606e-01 5.555076776105e-01 5.586304943115e-01 5.615714228316e-01 5.643327260630e-01 5.669298799538e-01 5.693771305413e-01 5.717042980973e-01 5.739418515327e-01 5.761245223496e-01 5.782933271699e-01 5.804829051333e-01 5.827342023650e-01 5.850808388727e-01 5.875499125575e-01 5.901671033520e-01 5.929431784825e-01 5.958859958772e-01 5.989875337868e-01 6.022320478888e-01 6.055927758973e-01 6.090311285441e-01 6.125016646672e-01 6.159471394022e-01 6.193084278392e-01 6.225182393812e-01 6.255085091511e-01 6.282123710646e-01 6.305627648786e-01 6.324981197313e-01 6.339640981326e-01 6.349141381652e-01 6.353122703823e-01 6.351352510595e-01 6.343715529354e-01 6.330260402508e-01 6.311171868089e-01 6.286776430348e-01 6.257581350280e-01 6.224217018411e-01 6.187424509820e-01 6.148117764032e-01 6.107251794600e-01 6.065882753648e-01 6.025086846943e-01 5.985938461765e-01 5.949492902560e-01 5.916721818633e-01 5.888464985077e-01 5.865426952575e-01 5.848147536062e-01 5.836943368484e-01 5.831924871858e-01 5.833025881219e-01 5.839913394544e-01 5.852146966952e-01 5.869092778216e-01 5.889986065011e-01 5.914031493828e-01 5.940363285266e-01 5.968125097587e-01 5.996490864791e-01 6.024701844628e-01 6.052096745486e-01 6.078113943444e-01 6.102316319425e-01 6.124380635569e-01 6.144110157129e-01 6.161420204899e-01 6.176324675328e-01 6.188922258816e-01 6.199381489414e-01 6.207907216650e-01 6.214733277082e-01 6.220114445093e-01 6.224278249702e-01 6.227437284497e-01 6.229788104030e-01 6.231463875431e-01 6.232601591775e-01 6.233273606027e-01 6.233546731790e-01 6.233471033828e-01 6.233114529197e-01 6.232520284770e-01 6.231789769360e-01 6.231043874645e-01 6.230426435052e-01 6.230151574851e-01 6.230439098396e-01 6.231567074816e-01 6.233815374156e-01 6.237492249708e-01 6.242906284814e-01 6.250341501521e-01 6.260069992905e-01 6.272315079344e-01 6.287292643415e-01 6.305158934481e-01 6.326041546780e-01 6.350085174810e-01 6.377380972583e-01 6.408085357671e-01 6.442370636789e-01 6.480442325319e-01 6.522606414920e-01 6.569212997222e-01 6.620697455983e-01 6.677544665974e-01 6.740262335844e-01 6.809373184167e-01 6.885354482276e-01 6.968610418034e-01 7.059376778040e-01 7.157732009437e-01 7.263544684047e-01 7.376410924966e-01 7.495678063578e-01 7.620438197369e-01 7.749517977827e-01 7.881579503734e-01 8.015073733587e-01 8.148406031511e-01 8.279899891032e-01 8.407951298924e-01 8.531022097814e-01 8.647749278437e-01 8.756997402432e-01 8.857854552695e-01 8.949699174334e-01 9.032223391656e-01 9.105347488449e-01 9.169339571568e-01 9.224597115061e-01 9.271757261188e-01 9.311528512015e-01 9.344653500631e-01 9.371906840145e-01 9.393906873532e-01 9.411221873498e-01 9.424216496580e-01 9.433145607828e-01 9.438148628667e-01 9.439261332772e-01 9.436567555817e-01 9.430170891107e-01 9.420406434449e-01 9.407773401302e-01 9.393074449279e-01 9.377455337687e-01 9.362271509310e-01 9.349194115823e-01 9.339903469533e-01 9.336156816912e-01 9.339482138709e-01 9.350997815959e-01 9.371456059202e-01 9.400819352637e-01 9.438566053575e-01 9.483439859130e-01 9.533682313831e-01 9.587296792859e-01 9.641957307832e-01 9.695708798291e-01 9.746732554499e-01 9.793837719199e-01 9.836584749834e-01 9.875053898154e-01 9.910293005978e-01 9.943661546393e-01 9.977014432496e-01 1.001228064027e+00 1.005102074346e+00 1.009457792335e+00 1.014322973195e+00 1.019669763934e+00 1.025373755621e+00 1.028789761651e+00 1.030502573988e+00 1.031851543700e+00 1.034278154905e+00 1.038557783371e+00 1.044331490942e+00 1.050260105062e+00 1.054697105408e+00 1.056482790875e+00 1.055489746715e+00 1.052700531576e+00 1.049743533868e+00 1.048092441414e+00 1.048357712088e+00 1.050013461353e+00 1.051687244236e+00 1.051887029635e+00 1.049769735023e+00 1.045538390958e+00 1.040306912458e+00 1.035541011003e+00 1.032264535710e+00 1.030469140096e+00 1.029077463689e+00 1.026449314563e+00 1.021129482867e+00 1.012524424871e+00 1.001174599682e+00 9.884562665434e-01 9.759188146076e-01 9.645666982687e-01 9.544308363927e-01 9.446719470590e-01 9.342378843481e-01 9.226502788179e-01 9.105297512874e-01 8.996098505057e-01 8.921682532986e-01 8.900791068792e-01 8.940047159295e-01 9.032026396638e-01 9.160165786668e-01 9.307706068937e-01 9.465671940590e-01 9.635213049264e-01 9.823587265621e-01 1.003658980396e+00 1.027080468959e+00 1.050994284515e+00 1.072808235532e+00 1.085935768069e+00 1.004782971763e+00 9.842197773272e-01 9.505811499829e-01 9.222575193202e-01 9.179846238216e-01 9.438977314550e-01 9.878250483086e-01 1.028444493777e+00 1.048339522620e+00 1.041652049413e+00 1.015496094321e+00 9.864312556840e-01 9.718770965350e-01 9.792097730179e-01 1.001078736493e+00 1.021706635740e+00 1.027804801699e+00 1.015569238160e+00 9.917787250607e-01 9.696988851056e-01 9.610984319174e-01 9.686796485893e-01 9.848677070233e-01 9.980925920694e-01 1.000417103158e+00 9.914211447892e-01 9.774132825005e-01 9.669948838278e-01 9.656493867112e-01 9.726599929466e-01 9.827347907341e-01 9.904012490511e-01 9.934518050256e-01 9.934825023378e-01 9.937090555137e-01 9.961990265713e-01 1.000470026328e+00 1.004512812730e+00 1.007056606214e+00 1.008952774015e+00 1.012596739295e+00 1.019645440128e+00 1.029098733048e+00 1.037395367509e+00 1.040712959914e+00 1.037787076461e+00 1.031156640624e+00 1.025929998521e+00 1.026344160112e+00 1.032543389846e+00 1.040126826877e+00 1.043103329574e+00 1.038155494848e+00 1.027234093048e+00 1.016998592868e+00 1.014713078053e+00 1.022929605377e+00 1.036942127761e+00 1.047412801563e+00 1.046236698744e+00 1.031526415416e+00 1.009444642937e+00 9.916588405803e-01 9.886807929494e-01 1.002547899986e+00 1.024827921499e+00 1.042125588481e+00 1.043975027894e+00 1.028204694796e+00 1.002020128774e+00 9.786609269011e-01 9.701843891889e-01 9.796433522247e-01 9.991882305341e-01 1.015783639050e+00 1.019271383776e+00 1.007281986044e+00 9.855994688279e-01 9.646797891458e-01 9.534883840800e-01 9.542081205869e-01 9.617174878055e-01 9.682499156896e-01 9.690530440114e-01 9.649286884365e-01 9.607683036108e-01 9.611535918140e-01 9.663281077339e-01 9.716837683200e-01 9.713150446894e-01 9.628917457691e-01 9.503569072122e-01 9.426625167971e-01 9.482172206433e-01 9.683683854615e-01 9.954214710113e-01 1.017182205270e+00 1.024135086719e+00 1.014428358653e+00 9.950720891710e-01 9.787196467689e-01 9.766678918018e-01 9.916389155429e-01 1.016242761814e+00 1.038683443382e+00 1.050181773525e+00 1.049242309195e+00 1.041341341493e+00 1.034958920228e+00 1.036163819693e+00 1.045048082811e+00 1.056832740965e+00 1.066183913997e+00 1.071166810505e+00 1.074073208084e+00 1.078945724065e+00 1.087902441597e+00 1.099007633737e+00 1.107614782554e+00 1.109854247282e+00 1.105630908681e+00 1.099036782765e+00 1.095694242695e+00 1.098774166557e+00 1.106460444688e+00 1.113146357096e+00 1.113263325695e+00 1.104860763670e+00 1.090702255074e+00 1.076234142387e+00 1.065864002462e+00 1.059970210556e+00 1.055134761281e+00 1.047309167411e+00 1.035237700819e+00 1.021605662087e+00 1.010922670384e+00 1.005754476533e+00 1.004204626524e+00 1.001124006510e+00 9.922181032264e-01 9.778604280090e-01 9.639222032939e-01 9.583619069655e-01 9.653418555722e-01 9.819171352865e-01
 5.115886642976e-01 5.118738960776e-01 5.122414772351e-01 5.127548316720e-01 5.133608015890e-01 5.139271024805e-01 5.143442025319e-01 5.146112903230e-01 5.148382700507e-01 5.151571529531e-01 5.156174117895e-01 5.161547223331e-01 5.166413961085e-01 5.169822089202e-01 5.171819348737e-01 5.173457810146e-01 5.176056335814e-01 5.180144887840e-01 5.184989595796e-01 5.189166589466e-01 5.191721562194e-01 5.192934618238e-01 5.194037143326e-01 5.196221642158e-01 5.199743954305e-01 5.203781339684e-01 5.207062509315e-01 5.208831713550e-01 5.209413019049e-01 5.209956658379e-01 5.211546735502e-01 5.214382188405e-01 5.217656887746e-01 5.220173250290e-01 5.221193884187e-01 5.221013215457e-01 5.220805300309e-01 5.221756438983e-01 5.224067779737e-01 5.226749940483e-01 5.228403161488e-01 5.228387210640e-01 5.227341305347e-01 5.226612594530e-01 5.227190539952e-01 5.228902332835e-01 5.230613830053e-01 5.231158828767e-01 5.230237991875e-01 5.228622383636e-01 5.227467934491e-01 5.227424786346e-01 5.228215949628e-01 5.228917416123e-01 5.228636675295e-01 5.227113811611e-01 5.224896838917e-01 5.222983320688e-01 5.222079945496e-01 5.222089979222e-01 5.222154840225e-01 5.221264776918e-01 5.219020913885e-01 5.215947627317e-01 5.213150414310e-01 5.211486884340e-01 5.210878724486e-01 5.210331831209e-01 5.208685096189e-01 5.205534780741e-01 5.201535885481e-01 5.197931340993e-01 5.195596737977e-01 5.194343694264e-01 5.193049150246e-01 5.190493250704e-01 5.186331694216e-01 5.181407308817e-01 5.177091420932e-01 5.174202392533e-01 5.172343332038e-01 5.170174020765e-01 5.166490162679e-01 5.161197523594e-01 5.155429640808e-01 5.150645856406e-01 5.147415116216e-01 5.144922629570e-01 5.141654282929e-01 5.136637241885e-01 5.130255512107e-01 5.123927813248e-01 5.118926251607e-01 5.115326803616e-01 5.111925897788e-01 5.107300550061e-01 5.100977799738e-01 5.093810949583e-01 5.087222621573e-01 5.082007838683e-01 5.077714077984e-01 5.073052583334e-01 5.067008857604e-01 5.059662912186e-01 5.052061921575e-01 5.045299139444e-01 5.039598672329e-01 5.034228295314e-01 5.028149336944e-01 5.020878071696e-01 5.012852005067e-01 5.004980833638e-01 4.997867797725e-01 4.991351525123e-01 4.984714392097e-01 4.977326277097e-01 4.969126041630e-01 4.960621417470e-01 4.952413986468e-01 4.944707925188e-01 4.937189906054e-01 4.929346928655e-01 4.920898044081e-01 4.911983740759e-01 4.903009250883e-01 4.894285125663e-01 4.885821237032e-01 4.877332471624e-01 4.868505238860e-01 4.859242751664e-01 4.849706190634e-01 4.840150527436e-01 4.830747321017e-01 4.821462396698e-01 4.812110112670e-01 4.802495118955e-01 4.792551537989e-01 4.782372520478e-01 4.772133595986e-01 4.761947478484e-01 4.751802553047e-01 4.741563015620e-01 4.731075055484e-01 4.720287165160e-01 4.709303891138e-01 4.698271710013e-01 4.687295155669e-01 4.676321963558e-01 4.665208937444e-01 4.653821715456e-01 4.642135801902e-01 4.630280853273e-01 4.618425706858e-01 4.606690430638e-01 4.595056156291e-01 4.583391910112e-01 4.571514610188e-01 4.559306848233e-01 4.546813719259e-01 4.534211307997e-01 4.521725389310e-01 4.509501667853e-01 4.497471459097e-01 4.485375394698e-01 4.472925190807e-01 4.459990966579e-01 4.446737169448e-01 4.433481862514e-01 4.420524004933e-01 4.407878907062e-01 4.395279415539e-01 4.382351417349e-01 4.368900130329e-01 4.355029022998e-01 4.341045994328e-01 4.327220127915e-01 4.313620484905e-01 4.300061411463e-01 4.286309195991e-01 4.272206965616e-01 4.257763520546e-01 4.243072188283e-01 4.228286427568e-01 4.213547398085e-01 4.198912647583e-01 4.184334678917e-01 4.169641363366e-01 4.154622600693e-01 4.139200103692e-01 4.123523113255e-01 4.107888709835e-01 4.092519978495e-01 4.077368925393e-01 4.062147561234e-01 4.046525746260e-01 4.030424844291e-01 4.014101915448e-01 3.997933268728e-01 3.982135697668e-01 3.966554513525e-01 3.950805188470e-01 3.934601079697e-01 3.917959708773e-01 3.901239117045e-01 3.884805729308e-01 3.868732899358e-01 3.852756174548e-01 3.836490940658e-01 3.819760668134e-01 3.802740189103e-01 3.785818852246e-01 3.769247473536e-01 3.752946889575e-01 3.736571983577e-01 3.719810394314e-01 3.702655141332e-01 3.685411626759e-01 3.668437036309e-01 3.651813404719e-01 3.635302910767e-01 3.618518521333e-01 3.601308263668e-01 3.583860942615e-01 3.566561250597e-01 3.549627438800e-01 3.532918753974e-01 3.516069412232e-01 3.498816770699e-01 3.481235899704e-01 3.463694997897e-01 3.446468745668e-01 3.429509981722e-01 3.412482350170e-01 3.395092298374e-01 3.377365652784e-01 3.359606597425e-01 3.342110466640e-01 3.324857596552e-01 3.307548604084e-01 3.289909965903e-01 3.271964894437e-01 3.253994435263e-01 3.236273723817e-01 3.218769499589e-01 3.201196594014e-01 3.183322316047e-01 3.165199003923e-01 3.147110789495e-01 3.129291447168e-01 3.111672941945e-01 3.093996794845e-01 3.076068564109e-01 3.057989113048e-01 3.040025620967e-01 3.022342281624e-01 3.004846803469e-01 2.987303177543e-01 2.969587015580e-01 2.951835005753e-01 2.934271064915e-01 2.916984637602e-01 2.899824016107e-01 2.882597918827e-01 2.865263563514e-01 2.847990053336e-01 2.830954449188e-01 2.814133470770e-01 2.797347610673e-01 2.780472590316e-01 2.763560391411e-01 2.746795632843e-01 2.730253048321e-01 2.713815363958e-01 2.697313766545e-01 2.680742027295e-01 2.664257525485e-01 2.647997783682e-01 2.631919432231e-01 2.615854239730e-01 2.599712328095e-01 2.583625015388e-01 2.567770832377e-01 2.552180366068e-01 2.536738479268e-01 2.521295998043e-01 2.505900075192e-01 2.490705310237e-01 2.475801803630e-01 2.461106957452e-01 2.446492792194e-01 2.431957014354e-01 2.417599163748e-01 2.403500549415e-01 2.389616623302e-01 2.375821368168e-01 2.362104428406e-01 2.348566538128e-01 2.335292300304e-01 2.322250017613e-01 2.309336655553e-01 2.296508428124e-01 2.283852099747e-01 2.271473793023e-01 2.259375530845e-01 2.247479980334e-01 2.235743558645e-01 2.224210581268e-01 2.212930170421e-01 2.201931836038e-01 2.191181805691e-01 2.180650285297e-01 2.170371482741e-01 2.160352687271e-01 2.150573710510e-01 2.141032305662e-01 2.131726834448e-01 2.122713072950e-01 2.113999831546e-01 2.105541550016e-01 2.097313179622e-01 2.089334197872e-01 2.081668792678e-01 2.074335607883e-01 2.067300428087e-01 2.060536632730e-01 2.054034470378e-01 2.047842408334e-01 2.041978054761e-01 2.036421130192e-01 2.031166008650e-01 2.026201656306e-01 2.021542964723e-01 2.017186534396e-01 2.013134704100e-01 2.009399913215e-01 2.005986551344e-01 2.002896527080e-01 2.000102374166e-01 1.997606734849e-01 1.995428961163e-01 1.993584636767e-01 1.992082766051e-01 1.990872301023e-01 1.989954869372e-01 1.989335684716e-01 1.989040413544e-01 1.989070142615e-01 1.989407453039e-01 1.990030677088e-01 1.990949822209e-01 1.992166445723e-01 1.993684966429e-01 1.995497613901e-01 1.997616842105e-01 2.000009931964e-01 2.002689353914e-01 2.005647896302e-01 2.008889339739e-01 2.012410745767e-01 2.016203781841e-01 2.020256742982e-01 2.024568873316e-01 2.029147781057e-01 2.033983406101e-01 2.039073686134e-01 2.044409953522e-01 2.049981806374e-01 2.055793118262e-01 2.061842267470e-01 2.068115775191e-01 2.074613448140e-01 2.081328245254e-01 2.088257192198e-01 2.095390337611e-01 2.102730528971e-01 2.110261861778e-01 2.117988273769e-01 2.125905149239e-01 2.133993732541e-01 2.142270454270e-01 2.150710103262e-01 2.159316352152e-01 2.168090068038e-01 2.177014353910e-01 2.186083663066e-01 2.195301650018e-01 2.204656525153e-01 2.214149597876e-01 2.223778820847e-01 2.233522447324e-01 2.243380203098e-01 2.253352666517e-01 2.263425939419e-01 2.273615665176e-01 2.283903447452e-01 2.294277103184e-01 2.304739736291e-01 2.315282233769e-01 2.325903023666e-01 2.336602711822e-01 2.347364591359e-01 2.358194968167e-01 2.369079859009e-01 2.380021144732e-01 2.391009290280e-01 2.402046873395e-01 2.413125961852e-01 2.424237061064e-01 2.435387993528e-01 2.446561751058e-01 2.457763337469e-01 2.468982649846e-01 2.480219059888e-01 2.491466991173e-01 2.502725238786e-01 2.513979761429e-01 2.525246823084e-01 2.536503652612e-01 2.547753831586e-01 2.558990471439e-01 2.570212510019e-01 2.581417329618e-01 2.592600217301e-01 2.603752729900e-01 2.614881598126e-01 2.625976504634e-01 2.637034444340e-01 2.648058765946e-01 2.659029033256e-01 2.669960894790e-01 2.680844282471e-01 2.691674852671e-01 2.702450649916e-01 2.713169393465e-01 2.723821899761e-01 2.734412508666e-01 2.744930378759e-01 2.755383476310e-01 2.765766206240e-01 2.776069866945e-01 2.786293843778e-01 2.796440486267e-01 2.806496901039e-01 2.816467858227e-01 2.826355638411e-01 2.836143324926e-01 2.845837983152e-01 2.855435480306e-01 2.864928211394e-01 2.874323660942e-01 2.883611406714e-01 2.892794506040e-01 2.901867418603e-01 2.910823705041e-01 2.919664223364e-01 2.928394793897e-01 2.937001952053e-01 2.945486453744e-01 2.953846555516e-01 2.962074395564e-01 2.970173852774e-01 2.978145850024e-01 2.985978476486e-01 2.993682353391e-01 3.001245242774e-01 3.008658955280e-01 3.015936668761e-01 3.023064379897e-01 3.030052049819e-01 3.036891787358e-01 3.043576217185e-01 3.050100844049e-01 3.056469859286e-01 3.062677326814e-01 3.068730826790e-01 3.074621277884e-01 3.080343601106e-01 3.085896526058e-01 3.091277978448e-01 3.096483211292e-01 3.101525960652e-01 3.106390546736e-01 3.111080625187e-01 3.115586060561e-01 3.119900701088e-01 3.124038902435e-01 3.127993285415e-01 3.131759466388e-01 3.135336816637e-01 3.138714609299e-01 3.141896032023e-01 3.144886904563e-01 3.147676433678e-01 3.150274840971e-01 3.152665044209e-01 3.154847327341e-01 3.156829324352e-01 3.158601965879e-01 3.160163600995e-01 3.161522006626e-01 3.162650630517e-01 3.163569032044e-01 3.164266547140e-01 3.164739012350e-01 3.165003608607e-01 3.165030718380e-01 3.164830481508e-01 3.164411863869e-01 3.163748519396e-01 3.162865700457e-01 3.161742786792e-01 3.160377124678e-01 3.158777360812e-01 3.156932499648e-01 3.154852411872e-01 3.152530411807e-01 3.149950101463e-01 3.147124280041e-01 3.144043714424e-01 3.140710298019e-01 3.137133669318e-01 3.133300405174e-01 3.129211779554e-01 3.124862985955e-01 3.120244165801e-01 3.115365585840e-01 3.110226615399e-01 3.104822361833e-01 3.099152620399e-01 3.093206464262e-01 3.086991621079e-01 3.080505419361e-01 3.073737009115e-01 3.066694736164e-01 3.059366840236e-01 3.051764275858e-01 3.043889343286e-01 3.035724555444e-01 3.027279987538e-01 3.018545190308e-01 3.009516917163e-01 3.000199066716e-01 2.990583335068e-01 2.980681019664e-01 2.970486393427e-01 2.959996916058e-01 2.949216003633e-01 2.938126656271e-01 2.926727614680e-01 2.915038471131e-01 2.903038287318e-01 2.890745910149e-01 2.878145334581e-01 2.865231535089e-01 2.852012119804e-01 2.838480042731e-01 2.824637367212e-01 2.810487947593e-01 2.796017879082e-01 2.781229207519e-01 2.766128254423e-01 2.750713601930e-01 2.734993982890e-01 2.718960552041e-01 2.702610344587e-01 2.685931832656e-01 2.668928215862e-01 2.651614507726e-01 2.633985994744e-01 2.616051646256e-01 2.597801618687e-01 2.579228055574e-01 2.560331619530e-01 2.541103611275e-01 2.521564646077e-01 2.501721468867e-01 2.481571441004e-01 2.461109925240e-01 2.440329774816e-01 2.419229719417e-01 2.397815116801e-01 2.376089332715e-01 2.354071315901e-01 2.331754156673e-01 2.309124717629e-01 2.286191997762e-01 2.262951709394e-01 2.239417030652e-01 2.215600047432e-01 2.191492462305e-01 2.167109548783e-01 2.142431276334e-01 2.117472122714e-01 2.092241203208e-01 2.066740476905e-01 2.040986777281e-01 2.014968897763e-01 1.988701392337e-01 1.962188911336e-01 1.935427431113e-01 1.908439081188e-01 1.881231463629e-01 1.853808541943e-01 1.826195484440e-01 1.798378807971e-01 1.770388756350e-01 1.742213704197e-01 1.713878224007e-01 1.685411026883e-01 1.656821320585e-01 1.628128022060e-01 1.599340425465e-01 1.570463296188e-01 1.541528598229e-01 1.512571589777e-01 1.483618408734e-01 1.454696944666e-01 1.425821463025e-01 1.397017552308e-01 1.368322679113e-01 1.339781393518e-01 1.311449432037e-01 1.283350333896e-01 1.255534192199e-01 1.228037489811e-01 1.200923708372e-01 1.174270840500e-01 1.148132325985e-01 1.122584320730e-01 1.097683176858e-01 1.073514128831e-01 1.050177353945e-01 1.027763461116e-01 1.006379467031e-01 9.861073826251e-02 9.670547569595e-02 9.493403747525e-02 9.330759416191e-02 9.183935791753e-02 9.053870431517e-02 8.941767003455e-02 8.848552928604e-02 8.775146438341e-02 8.722606711867e-02 8.691483973213e-02 8.682515950280e-02 8.695972850536e-02 8.731939087301e-02 8.790584657375e-02 8.871523253844e-02 8.974755707648e-02 9.099478917513e-02 9.245192987068e-02 9.411062305610e-02 9.596129896551e-02 9.799681725889e-02 1.002057792789e-01 1.025796193347e-01 1.051080348208e-01 1.077796080243e-01 1.105872704802e-01 1.135179594630e-01 1.165668218473e-01 1.197234233586e-01 1.229786200660e-01 1.263260998588e-01 1.297567497462e-01 1.332668514280e-01 1.368480062572e-01 1.404945100657e-01 1.442013031636e-01 1.479606615420e-01 1.517710325364e-01 1.556248750798e-01 1.595198450938e-01 1.634522581161e-01 1.674148776880e-01 1.714080627055e-01 1.754235634466e-01 1.794629657517e-01 1.835213697923e-01 1.875931627688e-01 1.916807752756e-01 1.957747875254e-01 1.998777492211e-01 2.039853630849e-01 2.080935085742e-01 2.122055759160e-01 2.163104021081e-01 2.204130384760e-01 2.245072575851e-01 2.285911230774e-01 2.326677053773e-01 2.367261446117e-01 2.407733986032e-01 2.448000012081e-01 2.488071353831e-01 2.527957215883e-01 2.567574430754e-01 2.606988010300e-01 2.646098437627e-01 2.684926630588e-01 2.723469342313e-01 2.761652079654e-01 2.799547317669e-01 2.837040702327e-01 2.874187628561e-01 2.910943531719e-01 2.947261059968e-01 2.983205641259e-01 3.018657420645e-01 3.053693111605e-01 3.088241508613e-01 3.122280789517e-01 3.155861919069e-01 3.188864298350e-01 3.221378759172e-01 3.253318317533e-01 3.284683484862e-01 3.315505176764e-01 3.345674903948e-01 3.375285224310e-01 3.404230049464e-01 3.432539417185e-01 3.460218351684e-01 3.487174920006e-01 3.513498560549e-01 3.539076331108e-01 3.563969249110e-01 3.588134704430e-01 3.611527763327e-01 3.634214366017e-01 3.656081452892e-01 3.677212089708e-01 3.697529706075e-01 3.717028555224e-01 3.735746172766e-01 3.753586834095e-01 3.770625416160e-01 3.786782113649e-01 3.802068006781e-01 3.816507082760e-01 3.830016448491e-01 3.842668569374e-01 3.854384458544e-01 3.865187746972e-01 3.875077368434e-01 3.883997985168e-01 3.892013840952e-01 3.899035593593e-01 3.905115801892e-01 3.910225960847e-01 3.914328612096e-01 3.917486111998e-01 3.919610685462e-01 3.920757033566e-01 3.920894999879e-01 3.920009608687e-01 3.918129210096e-01 3.915204457786e-01 3.911280522805e-01 3.906316036446e-01 3.900317935256e-01 3.893298869079e-01 3.885234333796e-01 3.876141248455e-01 3.866004528616e-01 3.854836507177e-01 3.842629792551e-01 3.829385463644e-01 3.815112266470e-01 3.799807794100e-01 3.783473585207e-01 3.766122746976e-01 3.747757584256e-01 3.728375184497e-01 3.707989455463e-01 3.686610824654e-01 3.664236472906e-01 3.640891902800e-01 3.616565524989e-01 3.591292968837e-01 3.565061410633e-01 3.537899774049e-01 3.509830543459e-01 3.480837792389e-01 3.450980520250e-01 3.420241546134e-01 3.388663406040e-01 3.356257449786e-01 3.323033042039e-01 3.289046680764e-01 3.254281721177e-01 3.218801155357e-01 3.182612434976e-01 3.145740235937e-01 3.108246335758e-01 3.070118277748e-01 3.031447377125e-01 2.992223007793e-01 2.952505833765e-01 2.912361788471e-01 2.871778404395e-01 2.830871956984e-01 2.789637809638e-01 2.748153859494e-01 2.706482256390e-01 2.664649460691e-01 2.622769467091e-01 2.580851011773e-01 2.539010304234e-01 2.497301136543e-01 2.455791522835e-01 2.414602040718e-01 2.373761741438e-01 2.333415114670e-01 2.293629283907e-01 2.254501239543e-01 2.216154651841e-01 2.178659193627e-01 2.142167150519e-01 2.106756814214e-01 2.072575596183e-01 2.039730166868e-01 2.008332489375e-01 1.978525032413e-01 1.950417537506e-01 1.924141080426e-01 1.899808840207e-01 1.877538521255e-01 1.857435532940e-01 1.839605664142e-01 1.824138962186e-01 1.811106387945e-01 1.800597777211e-01 1.792634989853e-01 1.787285549999e-01 1.784548764156e-01 1.784444191881e-01 1.786954261599e-01 1.792037170013e-01 1.799670405019e-01 1.809762114147e-01 1.822256489770e-01 1.837051177205e-01 1.854040789542e-01 1.873122008146e-01 1.894157825542e-01 1.917039082829e-01 1.941617192958e-01 1.967766359168e-01 1.995355112596e-01 2.024232216275e-01 2.054279229579e-01 2.085345417899e-01 2.117300895874e-01 2.150030104962e-01 2.183381199831e-01 2.217255031898e-01 2.251516052892e-01 2.286053067886e-01 2.320764379185e-01 2.355526593616e-01 2.390253224006e-01 2.424837712614e-01 2.459183090707e-01 2.493216096590e-01 2.526825714849e-01 2.559959467311e-01 2.592508876521e-01 2.624411449169e-01 2.655603311202e-01 2.685994554804e-01 2.715541213075e-01 2.744157185554e-01 2.771806841970e-01 2.798416042055e-01 2.823929988520e-01 2.848314042386e-01 2.871504203371e-01 2.893456572001e-01 2.914142305341e-01 2.933498491464e-01 2.951507644428e-01 2.968122192311e-01 2.983307183557e-01 2.997040585988e-01 3.009282673808e-01 3.020020031928e-01 3.029219545749e-01 3.036861782620e-01 3.042936523280e-01 3.047419632121e-01 3.050304547280e-01 3.051585591459e-01 3.051249360426e-01 3.049294237898e-01 3.045718865533e-01 3.040524482106e-01 3.033725978785e-01 3.025309990726e-01 3.015304349342e-01 3.003718365086e-01 2.990566570344e-01 2.975881978655e-01 2.959671855782e-01 2.941991712314e-01 2.922858734766e-01 2.902310311786e-01 2.880409741254e-01 2.857174673278e-01 2.832691108393e-01 2.806980805932e-01 2.780135530893e-01 2.752211272287e-01 2.723277769403e-01 2.693435871479e-01 2.662744348779e-01 2.631331548584e-01 2.599280931385e-01 2.566703849740e-01 2.533741282742e-01 2.500483474234e-01 2.467113875640e-01 2.433741504450e-01 2.400534675150e-01 2.367673237586e-01 2.335301183610e-01 2.303636696473e-01 2.272843523311e-01 2.243150226792e-01 2.214751601334e-01 2.187861709941e-01 2.162725723625e-01 2.139532924884e-01 2.118552256821e-01 2.099970516267e-01 2.084035179530e-01 2.070946735437e-01 2.060889432033e-01 2.054071890293e-01 2.050626419142e-01 2.050728014001e-01 2.054457938320e-01 2.061917689894e-01 2.073161691374e-01 2.088194085002e-01 2.107043745540e-01 2.129634062574e-01 2.155934108686e-01 2.185826023337e-01 2.219193582053e-01 2.255922316141e-01 2.295826549428e-01 2.338768906007e-01 2.384539462855e-01 2.432967916719e-01 2.483868083631e-01 2.537028438956e-01 2.592276500229e-01 2.649394633800e-01 2.708211092678e-01 2.768531091315e-01 2.830171439560e-01 2.892951614711e-01 2.956691990375e-01 3.021245081735e-01 3.086418672921e-01 3.152078746040e-01 3.218059280452e-01 3.284211824902e-01 3.350417537576e-01 3.416512980958e-01 3.482383153295e-01 3.547900176836e-01 3.612934337274e-01 3.677381477648e-01 3.741125441955e-01 3.804050130378e-01 3.866061302001e-01 3.927060778836e-01 3.986929144470e-01 4.045606985093e-01 4.102976952382e-01 4.158968034061e-01 4.213507044352e-01 4.266498246114e-01 4.317885697803e-01 4.367587789430e-01 4.415552749669e-01 4.461705982372e-01 4.506004679367e-01 4.548380914204e-01 4.588794974218e-01 4.627210530398e-01 4.663558738444e-01 4.697844785912e-01 4.730005459801e-01 4.760023840948e-01 4.787897438397e-01 4.813574360038e-01 4.837089963036e-01 4.858402058414e-01 4.877529304191e-01 4.894482288752e-01 4.909246914094e-01 4.921878432340e-01 4.932366871922e-01 4.940765917885e-01 4.947103703171e-01 4.951403639128e-01 4.953758674539e-01 4.954165482998e-01 4.952731248977e-01 4.949506642102e-01 4.944552301491e-01 4.937990205926e-01 4.929853801192e-01 4.920262023205e-01 4.909313095300e-01 4.897102476769e-01 4.883754823657e-01 4.869377096200e-01 4.854083055644e-01 4.838007449054e-01 4.821280025707e-01 4.804039037966e-01 4.786428254142e-01 4.768577461176e-01 4.750655811561e-01 4.732799399297e-01 4.715169967417e-01 4.697925505482e-01 4.681209548470e-01 4.665214945875e-01 4.650069204311e-01 4.635944574965e-01 4.623005405139e-01 4.611388292205e-01 4.601283414375e-01 4.592803965827e-01 4.586114594357e-01 4.581367677484e-01 4.578670241162e-01 4.578170277599e-01 4.579971558389e-01 4.584192047522e-01 4.590918028307e-01 4.600245440470e-01 4.612232751180e-01 4.626937104438e-01 4.644414906705e-01 4.664666452824e-01 4.687716091745e-01 4.713548539891e-01 4.742126089764e-01 4.773415680842e-01 4.807317550136e-01 4.843779297881e-01 4.882663562146e-01 4.923851272585e-01 4.967194671440e-01 5.012503425240e-01 5.059625219356e-01 5.108323270939e-01 5.158377205944e-01 5.209560902422e-01 5.261592934450e-01 5.314212972239e-01 5.367140456822e-01 5.420077689873e-01 5.472701397199e-01 5.524720816106e-01 5.575788632950e-01 5.625598152949e-01 5.673828583193e-01 5.720127000175e-01 5.764206967327e-01 5.805715515324e-01 5.844372363229e-01 5.879879189794e-01 5.911920020167e-01 5.940281166961e-01 5.964672213791e-01 5.984888481703e-01 6.000746042336e-01 6.012041569097e-01 6.018697743691e-01 6.020572305240e-01 6.017623825001e-01 6.009853163287e-01 5.997268940038e-01 5.979975724639e-01 5.958086076844e-01 5.931798331104e-01 5.901344794162e-01 5.867019347543e-01 5.829176797255e-01 5.788221799001e-01 5.744621059101e-01 5.698876438922e-01 5.651566943280e-01 5.603289536077e-01 5.554696122075e-01 5.506461062544e-01 5.459261808895e-01 5.413817112886e-01 5.370801255450e-01 5.330902380858e-01 5.294739953282e-01 5.262893415856e-01 5.235874667131e-01 5.214089076002e-01 5.197880774164e-01 5.187448434752e-01 5.182885163984e-01 5.184172936623e-01 5.191150589922e-01 5.203575545966e-01 5.221081303470e-01 5.243210340398e-01 5.269431122521e-01 5.299160172489e-01 5.331772319797e-01 5.366630206720e-01 5.403083325878e-01 5.440524387169e-01 5.478366258240e-01 5.516082465730e-01 5.553213964720e-01 5.589364404794e-01 5.624248181656e-01 5.657639360418e-01 5.689416362591e-01 5.719575139793e-01 5.748132871519e-01 5.775268016472e-01 5.801177245405e-01 5.826137068834e-01 5.850503882759e-01 5.874593413943e-01 5.898831344749e-01 5.923574443876e-01 5.949162604978e-01 5.975941769082e-01 6.004128804455e-01 6.033933238236e-01 6.065425302071e-01 6.098581620133e-01 6.133298056381e-01 6.169331823693e-01 6.206349456776e-01 6.243897040181e-01 6.281462354173e-01 6.318429893328e-01 6.354151223877e-01 6.387935813121e-01 6.419072488598e-01 6.446875007678e-01 6.470679043300e-01 6.489884269282e-01 6.503965487441e-01 6.512486676840e-01 6.515132167052e-01 6.511712539332e-01 6.502189914239e-01 6.486642779283e-01 6.465340797280e-01 6.438684502711e-01 6.407222497736e-01 6.371664753344e-01 6.332817269731e-01 6.291628829671e-01 6.249112144281e-01 6.206330479528e-01 6.164381951252e-01 6.124355968831e-01 6.087269260871e-01 6.054046153594e-01 6.025519079267e-01 6.002314300851e-01 5.984894083053e-01 5.973528914359e-01 5.968235449882e-01 5.968882910297e-01 5.975114566882e-01 5.986385634384e-01 6.002060022421e-01 6.021372892413e-01 6.043496275908e-01 6.067594763964e-01 6.092824002993e-01 6.118422490786e-01 6.143669756127e-01 6.167982901878e-01 6.190846164586e-01 6.211900217410e-01 6.230894003131e-01 6.247703020566e-01 6.262304984166e-01 6.274777886685e-01 6.285264157054e-01 6.293981755731e-01 6.301173721879e-01 6.307122246114e-01 6.312072984150e-01 6.316301386416e-01 6.320015990705e-01 6.323439659229e-01 6.326710441290e-01 6.329960686838e-01 6.333285817511e-01 6.336754179799e-01 6.340429633992e-01 6.344359689005e-01 6.348623202185e-01 6.353278859933e-01 6.358452198721e-01 6.364265059095e-01 6.370869882571e-01 6.378452948342e-01 6.387213060694e-01 6.397357379541e-01 6.409105784082e-01 6.422640459701e-01 6.438159787077e-01 6.455810584902e-01 6.475737738859e-01 6.498042028464e-01 6.522827121439e-01 6.550177481147e-01 6.580200921486e-01 6.613037344865e-01 6.648854140993e-01 6.687903586844e-01 6.730499727792e-01 6.777040934050e-01 6.828019850921e-01 6.883960106554e-01 6.945449097073e-01 7.013085274398e-01 7.087428003830e-01 7.168942751012e-01 7.257974946134e-01 7.354683081524e-01 7.459000394385e-01 7.570602816447e-01 7.688889471118e-01 7.812976704711e-01 7.941749470828e-01 8.073817922791e-01 8.207670160788e-01 8.341643393358e-01 8.474037454745e-01 8.603183152509e-01 8.727481985875e-01 8.845534212489e-01 8.956106405539e-01 9.058269508007e-01 9.151367806514e-01 9.235022690961e-01 9.309234680977e-01 9.374163264310e-01 9.430309388317e-01 9.478281317086e-01 9.518810735361e-01 9.552731691524e-01 9.580751777912e-01 9.603589041297e-01 9.621750752949e-01 9.635626918707e-01 9.645450220939e-01 9.651285971366e-01 9.653170585226e-01 9.651070299542e-01 9.645096581431e-01 9.635471035816e-01 9.622654595208e-01 9.607461138198e-01 9.590925479600e-01 9.574498084237e-01 9.559760775810e-01 9.548499454831e-01 9.542487907095e-01 9.543242270241e-01 9.552068892695e-01 9.569599835825e-01 9.596011152122e-01 9.630738440462e-01 9.672552403181e-01 9.719874928577e-01 9.770522908054e-01 9.822474116656e-01 9.873638270335e-01 9.922303146139e-01 9.967449368960e-01 1.000848436914e+00 1.004579221422e+00 1.008024145231e+00 1.011327929407e+00 1.014675753178e+00 1.018232362774e+00 1.022165408236e+00 1.026557901327e+00 1.031436300939e+00 1.036742117312e+00 1.039908418534e+00 1.041443576549e+00 1.042714684956e+00 1.045180094977e+00 1.049610579117e+00 1.055626285465e+00 1.061844125203e+00 1.066568362139e+00 1.068602702144e+00 1.067799514180e+00 1.065135285552e+00 1.062247901203e+00 1.060627056846e+00 1.060889233619e+00 1.062509591023e+00 1.064116229471e+00 1.064218221439e+00 1.061987187199e+00 1.057659350679e+00 1.052394663619e+00 1.047700432002e+00 1.044633074418e+00 1.043192994205e+00 1.042281226864e+00 1.040223074519e+00 1.035535185533e+00 1.027599921938e+00 1.016944110359e+00 1.004940625251e+00 9.931221774940e-01 9.824552895838e-01 9.729146904100e-01 9.635961109906e-01 9.533774807839e-01 9.417287279118e-01 9.292438217892e-01 9.176604029068e-01 9.092959934481e-01 9.060968958760e-01 9.088038609079e-01 9.167388960584e-01 9.282853931104e-01 9.417849806427e-01 9.563612460835e-01 9.722036570138e-01 9.901872313452e-01 1.011129930625e+00 1.035002985255e+00 1.060520364235e+00 1.085582032072e+00 1.048008899433e+00 9.897212110530e-01 9.701607171342e-01 9.379783738654e-01 9.168121864595e-01 9.244445371151e-01 9.615770572787e-01 1.011331503152e+00 1.051379251394e+00 1.066181288748e+00 1.053011836569e+00 1.022300090571e+00 9.930212763501e-01 9.826490657253e-01 9.957256755996e-01 1.021153247628e+00 1.041203704871e+00 1.043290627189e+00 1.026324807585e+00 1.000635364117e+00 9.820329478756e-01 9.816411586250e-01 9.979518927144e-01 1.018307355594e+00 1.028311639016e+00 1.020601874445e+00 9.983984442153e-01 9.735619834810e-01 9.597782882330e-01 9.639255005199e-01 9.816913146509e-01 1.001637197394e+00 1.013322707092e+00 1.012906736729e+00 1.003964062336e+00 9.941863699117e-01 9.903059380129e-01 9.941543132490e-01 1.002661738945e+00 1.011268780534e+00 1.017452800241e+00 1.021880436381e+00 1.026731058080e+00 1.033115177231e+00 1.039725128186e+00 1.043892968693e+00 1.044057841021e+00 1.041429734570e+00 1.039503631498e+00 1.041378017214e+00 1.046990571874e+00 1.052596456277e+00 1.053255446722e+00 1.046641883211e+00 1.035392475011e+00 1.026374672096e+00 1.026444552657e+00 1.037192917330e+00 1.052841926592e+00 1.063376728600e+00 1.060639130793e+00 1.043251277915e+00 1.018262948781e+00 9.983006757419e-01 9.944595503283e-01 1.008646124996e+00 1.031772484091e+00 1.049837252564e+00 1.052168983645e+00 1.036731281969e+00 1.010914207351e+00 9.878842693794e-01 9.793040902369e-01 9.878686007252e-01 1.005860813553e+00 1.020918125280e+00 1.023746351631e+00 1.012567318736e+00 9.930735753786e-01 9.747506460763e-01 9.650772283244e-01 9.651849743463e-01 9.701271669912e-01 9.734015956309e-01 9.718025804559e-01 9.671234815435e-01 9.641664679127e-01 9.663852925230e-01 9.725715992426e-01 9.773001178992e-01 9.749103850155e-01 9.641164431096e-01 9.500874542812e-01 9.425065866120e-01 9.495591325156e-01 9.715733628681e-01 9.998485152635e-01 1.021874592190e+00 1.028532919427e+00 1.018697855486e+00 9.999828536730e-01 9.851385599981e-01 9.849138862086e-01 1.001198695475e+00 1.026132223727e+00 1.048095722613e+00 1.058915426714e+00 1.057738837489e+00 1.050361762161e+00 1.045022581360e+00 1.047031869418e+00 1.055638261318e+00 1.065669618706e+00 1.072100471728e+00 1.073900519963e+00 1.074489462978e+00 1.078721030816e+00 1.088690022397e+00 1.101524493657e+00 1.111222560547e+00 1.112872048919e+00 1.106183851717e+00 1.096088760121e+00 1.089784009221e+00 1.091937397338e+00 1.101227183710e+00 1.111245755849e+00 1.114865711581e+00 1.108646975916e+00 1.094596950200e+00 1.078455680500e+00 1.065812030756e+00 1.058441763001e+00 1.053731245607e+00 1.047498884374e+00 1.037667293533e+00 1.025934184336e+00 1.016129822908e+00 1.010688804994e+00 1.008040876864e+00 1.003498265485e+00 9.931115605627e-01 9.774790784455e-01 9.627049887656e-01 9.570041191311e-01 9.646168000600e-01 9.822498416435e-01
 5.078057045429e-01 5.081779933277e-01 5.086304724290e-01 5.092263729191e-01 5.099133810174e-01 5.105613930956e-01 5.110629531667e-01 5.114180799234e-01 5.117343324553e-01 5.121394703841e-01 5.126817963235e-01 5.133000711759e-01 5.138703068621e-01 5.142984500194e-01 5.145879078137e-01 5.148415476946e-01 5.151886860231e-01 5.156812814740e-01 5.162483262695e-01 5.167504242161e-01 5.170946133256e-01 5.173073993768e-01 5.175085384402e-01 5.178147847831e-01 5.182519699905e-01 5.187399036195e-01 5.191538891646e-01 5.194205664150e-01 5.195713962123e-01 5.197186781176e-01 5.199667143173e-01 5.203349465250e-01 5.207466555458e-01 5.210857256689e-01 5.212798348744e-01 5.213561943072e-01 5.214287107603e-01 5.216128659971e-01 5.219291024546e-01 5.222823823543e-01 5.225365277347e-01 5.226290642657e-01 5.226201066102e-01 5.226408608666e-01 5.227872892282e-01 5.230443759946e-01 5.233024050214e-01 5.234472463735e-01 5.234496672301e-01 5.233845337834e-01 5.233632120815e-01 5.234483472134e-01 5.236144099648e-01 5.237718341439e-01 5.238345518283e-01 5.237769204304e-01 5.236525086782e-01 5.235565258772e-01 5.235570888467e-01 5.236448526295e-01 5.237376421013e-01 5.237392811827e-01 5.236111708900e-01 5.234025697328e-01 5.232191287787e-01 5.231426428545e-01 5.231675052673e-01 5.231990176295e-01 5.231270694937e-01 5.229108092917e-01 5.226101104860e-01 5.223441391127e-01 5.221982259337e-01 5.221583371007e-01 5.221180557899e-01 5.219577925398e-01 5.216412398705e-01 5.212465814862e-01 5.209067264676e-01 5.207049471739e-01 5.206056842631e-01 5.204803904891e-01 5.202087192400e-01 5.197780932104e-01 5.192971792832e-01 5.189099720534e-01 5.186744111029e-01 5.185136376645e-01 5.182788911192e-01 5.178733387238e-01 5.173324253978e-01 5.167947316205e-01 5.163864584704e-01 5.161149071802e-01 5.158633333105e-01 5.154921908374e-01 5.149552070395e-01 5.143354470081e-01 5.137718538639e-01 5.133420745518e-01 5.130014722900e-01 5.126234766974e-01 5.121100111469e-01 5.114700212720e-01 5.108068741891e-01 5.102254301500e-01 5.097469299267e-01 5.092982686409e-01 5.087781949114e-01 5.081417686290e-01 5.074336301338e-01 5.067424492389e-01 5.061252498285e-01 5.055641924199e-01 5.049884779966e-01 5.043373329979e-01 5.036082662955e-01 5.028511448252e-01 5.021249050029e-01 5.014468456653e-01 5.007849636554e-01 5.000885114845e-01 4.993315363588e-01 4.985304076175e-01 4.977244229665e-01 4.969446530601e-01 4.961894160595e-01 4.954297681684e-01 4.946350405053e-01 4.937963745605e-01 4.929310838235e-01 4.920651950361e-01 4.912152024848e-01 4.903766643489e-01 4.895303762534e-01 4.886562918001e-01 4.877480753647e-01 4.868168480457e-01 4.858801335317e-01 4.849497296148e-01 4.840232954744e-01 4.830867740721e-01 4.821237581840e-01 4.811302116442e-01 4.801168253147e-01 4.790993474591e-01 4.780877859774e-01 4.770763003828e-01 4.760498246128e-01 4.749948814532e-01 4.739095800318e-01 4.728077981074e-01 4.717068113621e-01 4.706177299852e-01 4.695387467112e-01 4.684550364287e-01 4.673489718947e-01 4.662090154515e-01 4.650408064071e-01 4.638625216062e-01 4.626969924104e-01 4.615576877406e-01 4.604366480548e-01 4.593067882132e-01 4.581396035578e-01 4.569236582621e-01 4.556767430467e-01 4.544315600408e-01 4.532169929168e-01 4.520329398450e-01 4.508504766700e-01 4.496327194853e-01 4.483615831608e-01 4.470495911027e-01 4.457277390228e-01 4.444230973175e-01 4.431392865245e-01 4.418583530362e-01 4.405557791267e-01 4.392181152754e-01 4.378450634112e-01 4.364476785061e-01 4.350412768283e-01 4.336397881461e-01 4.322488783656e-01 4.308627903846e-01 4.294626303523e-01 4.280281801950e-01 4.265526158666e-01 4.250526869062e-01 4.235587931173e-01 4.220919863506e-01 4.206455224022e-01 4.191888684214e-01 4.176891789349e-01 4.161416179352e-01 4.145733396991e-01 4.130233334207e-01 4.115096695256e-01 4.100152880107e-01 4.085007930990e-01 4.069380484333e-01 4.053325066563e-01 4.037216584914e-01 4.021408788769e-01 4.005948012267e-01 3.990548889969e-01 3.974829856536e-01 3.958630934472e-01 3.942162116850e-01 3.925810310377e-01 3.909813563872e-01 3.894055407804e-01 3.878188556135e-01 3.861912623843e-01 3.845245685860e-01 3.828508863738e-01 3.812048289853e-01 3.795930025738e-01 3.779882766785e-01 3.763535757343e-01 3.746747706337e-01 3.729740520616e-01 3.712894694227e-01 3.696405552080e-01 3.680115842758e-01 3.663648053564e-01 3.646750192160e-01 3.629539786906e-01 3.612376787232e-01 3.595531864754e-01 3.578926377790e-01 3.562214184625e-01 3.545107602240e-01 3.527670753672e-01 3.510211998079e-01 3.493015253486e-01 3.476040398610e-01 3.458961579967e-01 3.441532966136e-01 3.423793741648e-01 3.406043358819e-01 3.388536799421e-01 3.371218983481e-01 3.353796844256e-01 3.336050369147e-01 3.318053744377e-01 3.300101137339e-01 3.282406510413e-01 3.264890496554e-01 3.247280506028e-01 3.229395725704e-01 3.211363908546e-01 3.193451733675e-01 3.175804586816e-01 3.158315183466e-01 3.140747140106e-01 3.122989302193e-01 3.105190135796e-01 3.087586301083e-01 3.070225449863e-01 3.052964935220e-01 3.035604588891e-01 3.018124802831e-01 3.000696321897e-01 2.983495528012e-01 2.966475864271e-01 2.949456299463e-01 2.932319443468e-01 2.915135529235e-01 2.898086970640e-01 2.881234682182e-01 2.864448203049e-01 2.847566559512e-01 2.830601320308e-01 2.813707364692e-01 2.797018901271e-01 2.780478489011e-01 2.763913965329e-01 2.747254040668e-01 2.730634022838e-01 2.714229222173e-01 2.698063399143e-01 2.682005715470e-01 2.665919765401e-01 2.649858980952e-01 2.633981327625e-01 2.618366688274e-01 2.602926905561e-01 2.587529287773e-01 2.572182866798e-01 2.556989299149e-01 2.542028176953e-01 2.527242614213e-01 2.512507573430e-01 2.497821301316e-01 2.483287278195e-01 2.468985465872e-01 2.454884278881e-01 2.440864498976e-01 2.426910220380e-01 2.413095168301e-01 2.399529974548e-01 2.386209902763e-01 2.373059717437e-01 2.360036805110e-01 2.347180256987e-01 2.334553996159e-01 2.322169701444e-01 2.309998740795e-01 2.298015646639e-01 2.286251891447e-01 2.274713109830e-01 2.263383214261e-01 2.252249750657e-01 2.241327813464e-01 2.230661866891e-01 2.220267499774e-01 2.210093408898e-01 2.200121079382e-01 2.190366035064e-01 2.180898476910e-01 2.171737105089e-01 2.162843212749e-01 2.154188411164e-01 2.145770245782e-01 2.137638770883e-01 2.129804699692e-01 2.122257881487e-01 2.114984756331e-01 2.107981225402e-01 2.101258011348e-01 2.094819703503e-01 2.088666379100e-01 2.082806649918e-01 2.077261577643e-01 2.072013925564e-01 2.067052736649e-01 2.062376331497e-01 2.058002376969e-01 2.053959095102e-01 2.050238900154e-01 2.046813193044e-01 2.043661842227e-01 2.040813256498e-01 2.038277740163e-01 2.036065736350e-01 2.034162872225e-01 2.032549469247e-01 2.031228284134e-01 2.030213962084e-01 2.029505558934e-01 2.029101368879e-01 2.029001852699e-01 2.029196633861e-01 2.029688026206e-01 2.030468093387e-01 2.031545316050e-01 2.032919761402e-01 2.034580637695e-01 2.036524314795e-01 2.038743701992e-01 2.041249225514e-01 2.044035267238e-01 2.047098026059e-01 2.050429410899e-01 2.054025067394e-01 2.057886012097e-01 2.062011552072e-01 2.066386918956e-01 2.071015609764e-01 2.075896938891e-01 2.081012895472e-01 2.086372301430e-01 2.091965675066e-01 2.097786048815e-01 2.103833868951e-01 2.110103855553e-01 2.116584070781e-01 2.123279777065e-01 2.130178656640e-01 2.137279319176e-01 2.144579557170e-01 2.152067509778e-01 2.159737932434e-01 2.167591385856e-01 2.175620392901e-01 2.183824206602e-01 2.192194986684e-01 2.200723101276e-01 2.209402901086e-01 2.218227401990e-01 2.227198180593e-01 2.236315114216e-01 2.245568906654e-01 2.254944511127e-01 2.264442154394e-01 2.274062022474e-01 2.283791883080e-01 2.293639171128e-01 2.303586061366e-01 2.313629371508e-01 2.323772764510e-01 2.333998479158e-01 2.344311935062e-01 2.354704941040e-01 2.365175004135e-01 2.375714008677e-01 2.386321485825e-01 2.396990026963e-01 2.407717365342e-01 2.418496022560e-01 2.429321590202e-01 2.440193767254e-01 2.451102027078e-01 2.462045736667e-01 2.473031876832e-01 2.484033394784e-01 2.495058819298e-01 2.506110980474e-01 2.517166152922e-01 2.528240238987e-01 2.539322925809e-01 2.550400289266e-01 2.561480610029e-01 2.572561021600e-01 2.583627327421e-01 2.594690439157e-01 2.605730825705e-01 2.616749581419e-01 2.627755486649e-01 2.638728311276e-01 2.649678093424e-01 2.660591722760e-01 2.671468809301e-01 2.682307195225e-01 2.693098088345e-01 2.703848728660e-01 2.714550611667e-01 2.725200658181e-01 2.735795113250e-01 2.746334258832e-01 2.756802545657e-01 2.767216431304e-01 2.777563139125e-01 2.787834557607e-01 2.798036970344e-01 2.808156035091e-01 2.818203774791e-01 2.828167939728e-01 2.838047309731e-01 2.847842662957e-01 2.857549860693e-01 2.867160314520e-01 2.876673950633e-01 2.886095455389e-01 2.895418555528e-01 2.904636946029e-01 2.913749325895e-01 2.922751269450e-01 2.931643740088e-01 2.940423160738e-01 2.949082882338e-01 2.957631453426e-01 2.966061404574e-01 2.974357071609e-01 2.982532062033e-01 2.990579484326e-01 2.998500234053e-01 3.006292502475e-01 3.013943549616e-01 3.021456268797e-01 3.028823772330e-01 3.036050779551e-01 3.043146639551e-01 3.050083584415e-01 3.056872705933e-01 3.063509211011e-01 3.069984473017e-01 3.076309950329e-01 3.082481143458e-01 3.088489755228e-01 3.094338600136e-01 3.100017069697e-01 3.105518270677e-01 3.110859903280e-01 3.116031178174e-01 3.121029907319e-01 3.125852192460e-01 3.130486798650e-01 3.134943668116e-01 3.139220054625e-01 3.143309036420e-01 3.147216345251e-01 3.150937641995e-01 3.154453225831e-01 3.157788352155e-01 3.160923955384e-01 3.163863048086e-01 3.166605382641e-01 3.169136312642e-01 3.171464005158e-01 3.173583880247e-01 3.175493419814e-01 3.177199907118e-01 3.178683002675e-01 3.179953181550e-01 3.181008313940e-01 3.181837348042e-01 3.182454968643e-01 3.182839543925e-01 3.182993294317e-01 3.182922591239e-01 3.182616100104e-01 3.182083799774e-01 3.181319261025e-01 3.180307103628e-01 3.179056588739e-01 3.177557947040e-01 3.175818045021e-01 3.173846542108e-01 3.171619473774e-01 3.169152519526e-01 3.166426201027e-01 3.163438656950e-01 3.160204604664e-01 3.156710359476e-01 3.152959767248e-01 3.148951216000e-01 3.144675214308e-01 3.140131626576e-01 3.135327957512e-01 3.130243212097e-01 3.124894707845e-01 3.119259532034e-01 3.113363260217e-01 3.107191920975e-01 3.100739075846e-01 3.094014022779e-01 3.086997007211e-01 3.079690771016e-01 3.072099119230e-01 3.064215122110e-01 3.056045110238e-01 3.047590702469e-01 3.038837708002e-01 3.029798814194e-01 3.020451443780e-01 3.010800674582e-01 3.000854586931e-01 2.990603108613e-01 2.980061346878e-01 2.969208111712e-01 2.958043394997e-01 2.946573250338e-01 2.934786459371e-01 2.922693418048e-01 2.910289816391e-01 2.897561232748e-01 2.884519627733e-01 2.871155172542e-01 2.857477089432e-01 2.843494386981e-01 2.829189593753e-01 2.814565668123e-01 2.799606694154e-01 2.784324351899e-01 2.768719619976e-01 2.752796263717e-01 2.736562549344e-01 2.720003994877e-01 2.703115246953e-01 2.685895531689e-01 2.668334276125e-01 2.650456207344e-01 2.632264129855e-01 2.613754244303e-01 2.594919984232e-01 2.575759328355e-01 2.556261078998e-01 2.536439600349e-01 2.516293756401e-01 2.495841323947e-01 2.475071262118e-01 2.453974509227e-01 2.432557940632e-01 2.410814452601e-01 2.388760972392e-01 2.366402451897e-01 2.343731546878e-01 2.320760847156e-01 2.297476631505e-01 2.273885718176e-01 2.249995607857e-01 2.225810017027e-01 2.201338384573e-01 2.176575880287e-01 2.151531221313e-01 2.126206568624e-01 2.100596157906e-01 2.074724927707e-01 2.048584687136e-01 2.022194129998e-01 1.995564514713e-01 1.968688205867e-01 1.941578881628e-01 1.914236633596e-01 1.886673105042e-01 1.858915968734e-01 1.830971643863e-01 1.802853121198e-01 1.774563370535e-01 1.746103748722e-01 1.717500431931e-01 1.688777978006e-01 1.659965453077e-01 1.631075529648e-01 1.602110911671e-01 1.573094338299e-01 1.544049994337e-01 1.515017762955e-01 1.486032558155e-01 1.457110846789e-01 1.428286861396e-01 1.399574764558e-01 1.371031055954e-01 1.342712081010e-01 1.314647292602e-01 1.286895010149e-01 1.259489741141e-01 1.232487272270e-01 1.205971311170e-01 1.179994956379e-01 1.154647986509e-01 1.129988506378e-01 1.106091571013e-01 1.083053324254e-01 1.060964866209e-01 1.039947302473e-01 1.020078547248e-01 1.001476369049e-01 9.842435159169e-02 9.684767316944e-02 9.543152726443e-02 9.418462569431e-02 9.312004568992e-02 9.224560094019e-02 9.157002296137e-02 9.110231325506e-02 9.084739603724e-02 9.081329049796e-02 9.100065536020e-02 9.141261564937e-02 9.204867452905e-02 9.290553039111e-02 9.398238692965e-02 9.527130048108e-02 9.676884301295e-02 9.846618596648e-02 1.003542813256e-01 1.024255925189e-01 1.046686452508e-01 1.070767768989e-01 1.096388019282e-01 1.123441668915e-01 1.151851524756e-01 1.181501643475e-01 1.212340840594e-01 1.244253525942e-01 1.277182193898e-01 1.311040267094e-01 1.345735164591e-01 1.381239295139e-01 1.417446126962e-01 1.454336896733e-01 1.491839951711e-01 1.529876941946e-01 1.568436516651e-01 1.607428220988e-01 1.646850951986e-01 1.686648162815e-01 1.726756763561e-01 1.767186859287e-01 1.807835785732e-01 1.848728861083e-01 1.889806045158e-01 1.931034181428e-01 1.972426951556e-01 2.013871260245e-01 2.055419607140e-01 2.096994564372e-01 2.138586678664e-01 2.180203633772e-01 2.221750438148e-01 2.263286544331e-01 2.304713994663e-01 2.346044970684e-01 2.387278588273e-01 2.428334511491e-01 2.469279061370e-01 2.509995494484e-01 2.550532185357e-01 2.590848128853e-01 2.630895999749e-01 2.670733081996e-01 2.710237840799e-01 2.749479712154e-01 2.788392669354e-01 2.826954130518e-01 2.865205136349e-01 2.903035555690e-01 2.940522009739e-01 2.977577302700e-01 3.014206513687e-01 3.050426860961e-01 3.086140240551e-01 3.121431769318e-01 3.156195413582e-01 3.190461535098e-01 3.224227256866e-01 3.257413733442e-01 3.290093294767e-01 3.322153592027e-01 3.353655749677e-01 3.384552323874e-01 3.414805320462e-01 3.444465318890e-01 3.473431007902e-01 3.501763420302e-01 3.529407833968e-01 3.556341059900e-01 3.582604996369e-01 3.608095949197e-01 3.632898646546e-01 3.656921992932e-01 3.680177688755e-01 3.702687555573e-01 3.724355807568e-01 3.745268066729e-01 3.765328254083e-01 3.784557448846e-01 3.802971358890e-01 3.820485942231e-01 3.837180456865e-01 3.852955825818e-01 3.867861476726e-01 3.881867654695e-01 3.894936367140e-01 3.907122659631e-01 3.918333970078e-01 3.928632937321e-01 3.937963718068e-01 3.946318948060e-01 3.953734874152e-01 3.960131318899e-01 3.965566863482e-01 3.969994881673e-01 3.973414209687e-01 3.975841433571e-01 3.977229816098e-01 3.977616472308e-01 3.976964678188e-01 3.975278651369e-01 3.972564113358e-01 3.968789179540e-01 3.963991002328e-01 3.958127857078e-01 3.951215623248e-01 3.943251732151e-01 3.934232468772e-01 3.924161162622e-01 3.913028185082e-01 3.900842842281e-01 3.887614588399e-01 3.873326705268e-01 3.857995055063e-01 3.841617058333e-01 3.824199657792e-01 3.805744492142e-01 3.786264586695e-01 3.765755547013e-01 3.744240160631e-01 3.721703848072e-01 3.698180866393e-01 3.673666668724e-01 3.648172903302e-01 3.621726681124e-01 3.594321954188e-01 3.565993007041e-01 3.536738160139e-01 3.506574760513e-01 3.475545889659e-01 3.443632630367e-01 3.410891094014e-01 3.377319011942e-01 3.342944102827e-01 3.307812569047e-01 3.271909030578e-01 3.235317042736e-01 3.198018415952e-01 3.160068726281e-01 3.121514542064e-01 3.082347105928e-01 3.042669629525e-01 3.002462529171e-01 2.961798514888e-01 2.920728608429e-01 2.879262854096e-01 2.837509770149e-01 2.795460000013e-01 2.753221873147e-01 2.710826794668e-01 2.668337269455e-01 2.625850537282e-01 2.583385737615e-01 2.541070389281e-01 2.498944164117e-01 2.457110418133e-01 2.415650481903e-01 2.374632311722e-01 2.334189784754e-01 2.294377585213e-01 2.255333577604e-01 2.217155079186e-01 2.179933716495e-01 2.143817593568e-01 2.108887572691e-01 2.075300966983e-01 2.043152481016e-01 2.012578394775e-01 1.983695502602e-01 1.956629204387e-01 1.931499200017e-01 1.908417029322e-01 1.887496005458e-01 1.868832060842e-01 1.852521725259e-01 1.838651517631e-01 1.827287012303e-01 1.818486692934e-01 1.812284721205e-01 1.808723877184e-01 1.807781638400e-01 1.809478579146e-01 1.813764198676e-01 1.820602815449e-01 1.829938699835e-01 1.841671538265e-01 1.855741455385e-01 1.872020475927e-01 1.890417359939e-01 1.910808612667e-01 1.933052284646e-01 1.957045723018e-01 1.982626828619e-01 2.009668324553e-01 2.038039943730e-01 2.067584565876e-01 2.098186748713e-01 2.129694444301e-01 2.161982670625e-01 2.194928836018e-01 2.228390229365e-01 2.262272260866e-01 2.296434816896e-01 2.330778114273e-01 2.365195784670e-01 2.399568623950e-01 2.433828282927e-01 2.467840365488e-01 2.501541172621e-01 2.534838880307e-01 2.567627047020e-01 2.599859386989e-01 2.631428804703e-01 2.662283588463e-01 2.692344365526e-01 2.721535905959e-01 2.749817532950e-01 2.777108410430e-01 2.803364783461e-01 2.828528889061e-01 2.852541837632e-01 2.875367776166e-01 2.896950349499e-01 2.917255630520e-01 2.936235208401e-01 2.953844105757e-01 2.970064190190e-01 2.984849338580e-01 2.998177118175e-01 3.010016719673e-01 3.020339261615e-01 3.029133441504e-01 3.036377247703e-01 3.042051029595e-01 3.046140655219e-01 3.048641885161e-01 3.049540344418e-01 3.048837417549e-01 3.046515253400e-01 3.042595981796e-01 3.037066026462e-01 3.029934310256e-01 3.021230746071e-01 3.010930342251e-01 2.999103598959e-01 2.985728942017e-01 2.970852498033e-01 2.954513368336e-01 2.936709828447e-01 2.917525545015e-01 2.896962466308e-01 2.875090745094e-01 2.851960669135e-01 2.827612738800e-01 2.802143296022e-01 2.775578649339e-01 2.748032016610e-01 2.719565135803e-01 2.690271449897e-01 2.660259927451e-01 2.629605580855e-01 2.598454754102e-01 2.566900684385e-01 2.535075773082e-01 2.503140339447e-01 2.471196498799e-01 2.439448437884e-01 2.408016697778e-01 2.377110847040e-01 2.346892303964e-01 2.317556786258e-01 2.289320718239e-01 2.262363138305e-01 2.236934034470e-01 2.213218180095e-01 2.191465096805e-01 2.171886340149e-01 2.154684556419e-01 2.140105520610e-01 2.128310045662e-01 2.119539594086e-01 2.113941421301e-01 2.111683397488e-01 2.112903851500e-01 2.117697590605e-01 2.126173560376e-01 2.138370488834e-01 2.154321064039e-01 2.174021403403e-01 2.197422027393e-01 2.224490093863e-01 2.255109189676e-01 2.289198218246e-01 2.326595759042e-01 2.367171664342e-01 2.410768511813e-01 2.457203720048e-01 2.506308142943e-01 2.557886926001e-01 2.611762861902e-01 2.667733194312e-01 2.725622395188e-01 2.785231601172e-01 2.846373106347e-01 2.908885133877e-01 2.972558032939e-01 3.037244272131e-01 3.102761828161e-01 3.168944325543e-01 3.235654479706e-01 3.302713789210e-01 3.369986167806e-01 3.437332823083e-01 3.504604091816e-01 3.571680901549e-01 3.638427147190e-01 3.704713342957e-01 3.770438173641e-01 3.835466977794e-01 3.899695213115e-01 3.963021187284e-01 4.025322646140e-01 4.086523704888e-01 4.146519645711e-01 4.205213051079e-01 4.262532327535e-01 4.318375740997e-01 4.372683252697e-01 4.425362084100e-01 4.476355615770e-01 4.525588180731e-01 4.572993396266e-01 4.618525724214e-01 4.662108496194e-01 4.703720268438e-01 4.743289886827e-01 4.780784478942e-01 4.816182354633e-01 4.849416911257e-01 4.880509059949e-01 4.909402509786e-01 4.936089286481e-01 4.960576792304e-01 4.982823630008e-01 5.002872005209e-01 5.020697960122e-01 5.036326632995e-01 5.049775542214e-01 5.061052872168e-01 5.070224906762e-01 5.077276421309e-01 5.082293658232e-01 5.085301260255e-01 5.086352362959e-01 5.085541452836e-01 5.082885312066e-01 5.078490030247e-01 5.072423266641e-01 5.064767320664e-01 5.055626130448e-01 5.045085083118e-01 5.033247785747e-01 5.020224964915e-01 5.006128568021e-01 4.991072312016e-01 4.975196076225e-01 4.958612406386e-01 4.941464413247e-01 4.923882589014e-01 4.906017722041e-01 4.888013656549e-01 4.870009835093e-01 4.852180373912e-01 4.834653770412e-01 4.817607020686e-01 4.801193582293e-01 4.785556391254e-01 4.770894342657e-01 4.757328137595e-01 4.745040746947e-01 4.734193165703e-01 4.724918129825e-01 4.717397709659e-01 4.711749047567e-01 4.708141133096e-01 4.706690358177e-01 4.707535973035e-01 4.710788620855e-01 4.716553837562e-01 4.724947214254e-01 4.736026175561e-01 4.749871884922e-01 4.766540286708e-01 4.786052319358e-01 4.808450312056e-01 4.833689152301e-01 4.861788992520e-01 4.892676818734e-01 4.926299206010e-01 4.962566222876e-01 5.001348185022e-01 5.042546558862e-01 5.085966484129e-01 5.131453179846e-01 5.178803114926e-01 5.227775630626e-01 5.278156688289e-01 5.329660969774e-01 5.382018879874e-01 5.434947406868e-01 5.488124222747e-01 5.541226528842e-01 5.593934304202e-01 5.645910924971e-01 5.696795476598e-01 5.746270783151e-01 5.793958984754e-01 5.839534785762e-01 5.882666928754e-01 5.922991908577e-01 5.960235877831e-01 5.994057293895e-01 6.024186710745e-01 6.050356646810e-01 6.072310992043e-01 6.089871096212e-01 6.102818057353e-01 6.111026688040e-01 6.114386558840e-01 6.112826432063e-01 6.106335723991e-01 6.094921666036e-01 6.078686510381e-01 6.057736028264e-01 6.032273301306e-01 6.002525327734e-01 5.968804009534e-01 5.931459388894e-01 5.890900263406e-01 5.847620612974e-01 5.802128413679e-01 5.755008076583e-01 5.706883807187e-01 5.658403803545e-01 5.610268359086e-01 5.563164390725e-01 5.517825764568e-01 5.474938234361e-01 5.435185756327e-01 5.399205148047e-01 5.367567346189e-01 5.340800327932e-01 5.319308718630e-01 5.303411226312e-01 5.293318367658e-01 5.289103892190e-01 5.290747424797e-01 5.298082204798e-01 5.310851460003e-01 5.328669625249e-01 5.351082808028e-01 5.377548911699e-01 5.407481409641e-01 5.440253924535e-01 5.475229130411e-01 5.511775493974e-01 5.549281730434e-01 5.587192780883e-01 5.624978368071e-01 5.662222205981e-01 5.698541707019e-01 5.733672210901e-01 5.767441794346e-01 5.799725831838e-01 5.830558191944e-01 5.860009514449e-01 5.888229903423e-01 5.915503591969e-01 5.942071707540e-01 5.968313754178e-01 5.994582002035e-01 6.021244633556e-01 6.048683182515e-01 6.077203736371e-01 6.107104692535e-01 6.138600585744e-01 6.171796904502e-01 6.206745795826e-01 6.243353264362e-01 6.281450765160e-01 6.320714077105e-01 6.360760907414e-01 6.401081338263e-01 6.441088828286e-01 6.480147312052e-01 6.517550233411e-01 6.552586382171e-01 6.584534597828e-01 6.612695513942e-01 6.636414614661e-01 6.655114251100e-01 6.668280873944e-01 6.675524149272e-01 6.676589430250e-01 6.671319192138e-01 6.659745257734e-01 6.642013702571e-01 6.618452837093e-01 6.589543632679e-01 6.555886382483e-01 6.518261306021e-01 6.477540021287e-01 6.434688986229e-01 6.390766924687e-01 6.346866676258e-01 6.304092864947e-01 6.263488291748e-01 6.226079165887e-01 6.192742667101e-01 6.164230372394e-01 6.141134572285e-01 6.123810214340e-01 6.112474550377e-01 6.107081805624e-01 6.107392642246e-01 6.113015704224e-01 6.123371159388e-01 6.137775485006e-01 6.155455698950e-01 6.175585440374e-01 6.197352146826e-01 6.219955033794e-01 6.242676403305e-01 6.264854900709e-01 6.285965401208e-01 6.305585124446e-01 6.323413422775e-01 6.339300652001e-01 6.353166356646e-01 6.365081723323e-01 6.375173552813e-01 6.383654668796e-01 6.390790739098e-01 6.396877565524e-01 6.402210132733e-01 6.407086803502e-01 6.411798337942e-01 6.416584248653e-01 6.421655325239e-01 6.427189423138e-01 6.433298679541e-01 6.440111427382e-01 6.447677759307e-01 6.456060499586e-01 6.465303291033e-01 6.475456642468e-01 6.486579515541e-01 6.498719294512e-01 6.511974558532e-01 6.526437532090e-01 6.542200688194e-01 6.559400723440e-01 6.578116581407e-01 6.598470027419e-01 6.620547909811e-01 6.644419605474e-01 6.670140907812e-01 6.697761794750e-01 6.727317397649e-01 6.758853672537e-01 6.792461082930e-01 6.828232133096e-01 6.866352346087e-01 6.907065398268e-01 6.950695199371e-01 6.997696030178e-01 7.048547797219e-01 7.103844674606e-01 7.164236337628e-01 7.230370995689e-01 7.302888265005e-01 7.382336725249e-01 7.469149987944e-01 7.563558143917e-01 7.665605184373e-01 7.775032628502e-01 7.891301449045e-01 8.013614367092e-01 8.140843507630e-01 8.271675172831e-01 8.404577028092e-01 8.537865648553e-01 8.669839201024e-01 8.798753811211e-01 8.923011684775e-01 9.041114621641e-01 9.151831149522e-01 9.254189644764e-01 9.347468895676e-01 9.431355130692e-01 9.505746217113e-01 9.570906129158e-01 9.627302513766e-01 9.675567365147e-01 9.716539301588e-01 9.750979600625e-01 9.779717666539e-01 9.803419361817e-01 9.822624935909e-01 9.837715522913e-01 9.848849783956e-01 9.856102072535e-01 9.859376873698e-01 9.858641351602e-01 9.853885484261e-01 9.845245290822e-01 9.833192782177e-01 9.818367105672e-01 9.801894633644e-01 9.785095703019e-01 9.769601123114e-01 9.757226406816e-01 9.749673710004e-01 9.748632750311e-01 9.755300356230e-01 9.770468208824e-01 9.794315468288e-01 9.826236140829e-01 9.865232544396e-01 9.909517854489e-01 9.957190208528e-01 1.000613235442e+00 1.005429552556e+00 1.010019295671e+00 1.014262668534e+00 1.018129640210e+00 1.021649398779e+00 1.024912084867e+00 1.028075609694e+00 1.031295833429e+00 1.034755730799e+00 1.038582703692e+00 1.042853554859e+00 1.047577783146e+00 1.050331029123e+00 1.051511903649e+00 1.052524611591e+00 1.054852851794e+00 1.059273542356e+00 1.065394107769e+00 1.071794210976e+00 1.076731378528e+00 1.078969951385e+00 1.078338306727e+00 1.075802345665e+00 1.073002253784e+00 1.071433137712e+00 1.071711092642e+00 1.073303548075e+00 1.074833191822e+00 1.074809201050e+00 1.072418682900e+00 1.067933605766e+00 1.062566241821e+00 1.057872187570e+00 1.054947271589e+00 1.053807240093e+00 1.053338282127e+00 1.051834874869e+00 1.047791095832e+00 1.040576543260e+00 1.030711396717e+00 1.019574228035e+00 1.008689437965e+00 9.989870630508e-01 9.903810165483e-01 9.818953232109e-01 9.723301660445e-01 9.610934658369e-01 9.487443171239e-01 9.370101726258e-01 9.282314326319e-01 9.244029906899e-01 9.263187140474e-01 9.333384944484e-01 9.438557660909e-01 9.561910270010e-01 9.694335648715e-01 9.837671405266e-01 1.000144074172e+00 1.019585767063e+00 1.042447071601e+00 1.067799993574e+00 1.081644079355e+00 9.971867145074e-01 9.845415862586e-01 9.578842513193e-01 9.282577491129e-01 9.161382147886e-01 9.346353275267e-01 9.790644612633e-01 1.030142010421e+00 1.066672064753e+00 1.075945412286e+00 1.058291510459e+00 1.026547647732e+00 1.000475740708e+00 9.958154372647e-01 1.013584755143e+00 1.039945434011e+00 1.056929315410e+00 1.053922111490e+00 1.033031603973e+00 1.007793549555e+00 9.953884639527e-01 1.004757353496e+00 1.029489949344e+00 1.052569185545e+00 1.058025566478e+00 1.039891028437e+00 1.005198279842e+00 9.710938496245e-01 9.557509266563e-01 9.664513852209e-01 9.944642547967e-01 1.022434603448e+00 1.036045908174e+00 1.030839826123e+00 1.012785236415e+00 9.939129110457e-01 9.851600949115e-01 9.899541294941e-01 1.003369608845e+00 1.017170490505e+00 1.025742258887e+00 1.028759866684e+00 1.029728078553e+00 1.032436464047e+00 1.037969037659e+00 1.044442189938e+00 1.049268215150e+00 1.051575966427e+00 1.052834485317e+00 1.055120022729e+00 1.058739758074e+00 1.061340245106e+00 1.059568065183e+00 1.052184701642e+00 1.042113955722e+00 1.035690645687e+00 1.038663036396e+00 1.051461616342e+00 1.067684498344e+00 1.077411125041e+00 1.073054041622e+00 1.053922964801e+00 1.027581867814e+00 1.006797805360e+00 1.002409377775e+00 1.015938181204e+00 1.038188638592e+00 1.055470435553e+00 1.057635917861e+00 1.043026453993e+00 1.018902274429e+00 9.975996429626e-01 9.895712701161e-01 9.968168358406e-01 1.012107537035e+00 1.024468710067e+00 1.026055675962e+00 1.015865278350e+00 9.992504828237e-01 9.842300945118e-01 9.764018024066e-01 9.758169733624e-01 9.779840852445e-01 9.779934349318e-01 9.743169578600e-01 9.695639305117e-01 9.680665169331e-01 9.718532111554e-01 9.783291965432e-01 9.816390640047e-01 9.767972753412e-01 9.637682046500e-01 9.487988646846e-01 9.418469768342e-01 9.503745471508e-01 9.735438858130e-01 1.001968423683e+00 1.023336271994e+00 1.029294580932e+00 1.019517945564e+00 1.002001434911e+00 9.891977377421e-01 9.909941406876e-01 1.008449379467e+00 1.033511339169e+00 1.055032029978e+00 1.065546327781e+00 1.064719719368e+00 1.058420661988e+00 1.054453589845e+00 1.057393594544e+00 1.065870358018e+00 1.074535588991e+00 1.078677468074e+00 1.077920761016e+00 1.076454329326e+00 1.079721837726e+00 1.089904406974e+00 1.103606132288e+00 1.113936429229e+00 1.115155082221e+00 1.106604237553e+00 1.093546029116e+00 1.084206607551e+00 1.084535469045e+00 1.093989526539e+00 1.105956732755e+00 1.112303038342e+00 1.108352014586e+00 1.095197781500e+00 1.078373708217e+00 1.064062310621e+00 1.055110423738e+00 1.049830132029e+00 1.044345833532e+00 1.036232215664e+00 1.026476654424e+00 1.018193558769e+00 1.013386556904e+00 1.010436862013e+00 1.004882482915e+00 9.930976335437e-01 9.760287712758e-01 9.601683186156e-01 9.541015566737e-01 9.622022121453e-01 9.808240320899e-01
 5.031852638585e-01 5.036446553361e-01 5.041819854055e-01 5.048598683407e-01 5.056274068205e-01 5.063564934592e-01 5.069423706235e-01 5.073856919045e-01 5.077914223542e-01 5.082824058716e-01 5.089066708207e-01 5.096053454681e-01 5.102586996506e-01 5.107741378510e-01 5.111536569206e-01 5.114974276479e-01 5.119317247824e-01 5.125077140566e-01 5.131568525914e-01 5.137432263446e-01 5.141761149007e-01 5.144806467288e-01 5.147729047099e-01 5.151672155812e-01 5.156891879564e-01 5.162609222477e-01 5.167609671365e-01 5.171173539239e-01 5.173616427272e-01 5.176020227601e-01 5.179390939353e-01 5.183920711422e-01 5.188880743605e-01 5.193145348019e-01 5.196007401103e-01 5.197724350616e-01 5.199386641816e-01 5.202120625544e-01 5.206135268572e-01 5.210517080308e-01 5.213950748362e-01 5.215820846869e-01 5.216696264266e-01 5.217845665361e-01 5.220198464893e-01 5.223630312994e-01 5.227078710530e-01 5.229434540393e-01 5.230414481214e-01 5.230733326080e-01 5.231465879481e-01 5.233216005995e-01 5.235749245977e-01 5.238199766930e-01 5.239738875081e-01 5.240119632405e-01 5.239856358742e-01 5.239858100926e-01 5.240778187903e-01 5.242528145795e-01 5.244323220598e-01 5.245252777309e-01 5.244943190846e-01 5.243856454691e-01 5.242992838154e-01 5.243135635556e-01 5.244240880232e-01 5.245427162890e-01 5.245644869700e-01 5.244476326585e-01 5.242477421783e-01 5.240771340009e-01 5.240197271613e-01 5.240657951926e-01 5.241149547572e-01 5.240512389000e-01 5.238356448250e-01 5.235402416416e-01 5.232933777420e-01 5.231792578910e-01 5.231674537941e-01 5.231346392163e-01 5.229609762132e-01 5.226305185055e-01 5.222469777306e-01 5.219520145624e-01 5.218048400087e-01 5.217334014595e-01 5.215921880967e-01 5.212839167740e-01 5.208420959552e-01 5.204011003272e-01 5.200855596003e-01 5.199034559515e-01 5.197417024387e-01 5.194635087621e-01 5.190232815833e-01 5.185021789382e-01 5.180353598667e-01 5.176990486985e-01 5.174479337941e-01 5.171597478129e-01 5.167385684243e-01 5.161953515683e-01 5.156307903684e-01 5.151459482843e-01 5.147605017521e-01 5.144016354932e-01 5.139708028610e-01 5.134273870507e-01 5.128154090058e-01 5.122221208276e-01 5.117010301176e-01 5.112320389984e-01 5.107458843666e-01 5.101846537252e-01 5.095482386117e-01 5.088867753187e-01 5.082569013253e-01 5.076734266672e-01 5.071033530822e-01 5.064966670493e-01 5.058299147955e-01 5.051207621992e-01 5.044086819319e-01 5.037236730078e-01 5.030617293162e-01 5.023938772842e-01 5.016889869978e-01 5.009403803873e-01 5.001652860797e-01 4.993914586336e-01 4.986340411615e-01 4.978881286992e-01 4.971333135729e-01 4.963484498720e-01 4.955294459222e-01 4.946868641880e-01 4.938399092783e-01 4.930002561129e-01 4.921647061548e-01 4.913181088580e-01 4.904434400391e-01 4.895374170866e-01 4.886116551914e-01 4.876829580939e-01 4.867600954957e-01 4.858371706865e-01 4.848985109423e-01 4.839297462555e-01 4.829307733299e-01 4.819156453400e-01 4.809021437644e-01 4.799004901894e-01 4.789086823163e-01 4.779110774704e-01 4.768894747160e-01 4.758335246480e-01 4.747494345297e-01 4.736562912714e-01 4.725770920196e-01 4.715242812928e-01 4.704881030342e-01 4.694415406065e-01 4.683549941490e-01 4.672203785077e-01 4.660551275985e-01 4.648940696101e-01 4.637641351576e-01 4.626638670996e-01 4.615623211899e-01 4.604230540977e-01 4.592295183012e-01 4.579965917706e-01 4.567551867067e-01 4.555316711874e-01 4.543283108163e-01 4.531256122278e-01 4.518998831734e-01 4.506384422656e-01 4.493405423991e-01 4.480193385296e-01 4.466891160061e-01 4.453641142857e-01 4.440501397831e-01 4.427394993607e-01 4.414131801308e-01 4.400499330423e-01 4.386456147451e-01 4.372178554637e-01 4.357981130689e-01 4.344060106981e-01 4.330327019707e-01 4.316454770061e-01 4.302130401582e-01 4.287327471041e-01 4.272335813573e-01 4.257548459029e-01 4.243126002991e-01 4.228863777875e-01 4.214372661446e-01 4.199369059728e-01 4.183954406276e-01 4.168512399971e-01 4.153378872370e-01 4.138581151069e-01 4.123815086292e-01 4.108689794615e-01 4.093080343360e-01 4.077218710476e-01 4.061495024504e-01 4.046123524312e-01 4.030968072702e-01 4.015665487327e-01 3.999930207640e-01 3.983811996833e-01 3.967645598543e-01 3.951759434758e-01 3.936205597207e-01 3.920681607460e-01 3.904831442811e-01 3.888534620427e-01 3.872030008133e-01 3.855701696844e-01 3.839728956526e-01 3.823919849679e-01 3.807899848103e-01 3.791428507518e-01 3.774655076953e-01 3.757946157744e-01 3.741553903203e-01 3.725371888297e-01 3.709044205893e-01 3.692301905358e-01 3.675227305142e-01 3.658148782611e-01 3.641333201900e-01 3.624706320118e-01 3.607943488399e-01 3.590804514758e-01 3.573356549611e-01 3.555909908055e-01 3.538704426476e-01 3.521659073734e-01 3.504475540029e-01 3.486945193837e-01 3.469167638194e-01 3.451446827096e-01 3.433972890997e-01 3.416652746595e-01 3.399201097802e-01 3.381465870030e-01 3.363580873759e-01 3.345820761591e-01 3.328313116913e-01 3.310938569293e-01 3.293446029515e-01 3.275756674579e-01 3.258030332181e-01 3.240488457968e-01 3.223173028648e-01 3.205922261396e-01 3.188547651533e-01 3.171038415786e-01 3.153582279778e-01 3.136337793985e-01 3.119243030380e-01 3.102118698095e-01 3.084847878894e-01 3.067527780216e-01 3.050328583285e-01 3.033300499556e-01 3.016306240874e-01 2.999188923108e-01 2.981969127619e-01 2.964820156788e-01 2.947846642996e-01 2.930998307559e-01 2.914090054907e-01 2.897067707468e-01 2.880077086434e-01 2.863284291014e-01 2.846707232114e-01 2.830200400847e-01 2.813641722919e-01 2.797086564957e-01 2.780706094309e-01 2.764558722509e-01 2.748548521284e-01 2.732551839700e-01 2.716581412203e-01 2.700740531172e-01 2.685110450229e-01 2.669613578278e-01 2.654134625556e-01 2.638680496628e-01 2.623350464941e-01 2.608226147776e-01 2.593265953606e-01 2.578361956158e-01 2.563483026420e-01 2.548727606854e-01 2.534194003997e-01 2.519869821191e-01 2.505678007631e-01 2.491592810278e-01 2.477638349198e-01 2.463886942183e-01 2.450344770072e-01 2.436978904520e-01 2.423772249474e-01 2.410749780091e-01 2.397920637486e-01 2.385266914101e-01 2.372772608454e-01 2.360461710518e-01 2.348376290648e-01 2.336524806409e-01 2.324869694513e-01 2.313370371042e-01 2.302067893309e-01 2.291026596597e-01 2.280250653755e-01 2.269718116170e-01 2.259388894108e-01 2.249266544437e-01 2.239405743118e-01 2.229807212984e-01 2.220468486819e-01 2.211377417372e-01 2.202524092307e-01 2.193926982635e-01 2.185583576308e-01 2.177504548868e-01 2.169693949966e-01 2.162170705699e-01 2.154931933684e-01 2.147944985231e-01 2.141229128277e-01 2.134795394823e-01 2.128669948990e-01 2.122856736294e-01 2.117314007203e-01 2.112032916912e-01 2.107037028854e-01 2.102346340816e-01 2.097967725615e-01 2.093878067046e-01 2.090077215458e-01 2.086557641076e-01 2.083343655997e-01 2.080423796094e-01 2.077811890356e-01 2.075498352441e-01 2.073482232284e-01 2.071759695424e-01 2.070332765936e-01 2.069204344856e-01 2.068378484749e-01 2.067845397791e-01 2.067604953969e-01 2.067647795364e-01 2.067991047740e-01 2.068627246678e-01 2.069548660648e-01 2.070760618273e-01 2.072246439429e-01 2.074021382024e-01 2.076076938002e-01 2.078403265750e-01 2.081002752460e-01 2.083875038997e-01 2.087010210239e-01 2.090412646358e-01 2.094069731210e-01 2.097982766755e-01 2.102153307257e-01 2.106567398762e-01 2.111228236703e-01 2.116128370664e-01 2.121264198905e-01 2.126632547156e-01 2.132234272192e-01 2.138048364896e-01 2.144085899126e-01 2.150337351224e-01 2.156796487921e-01 2.163466936785e-01 2.170335444086e-01 2.177398246021e-01 2.184646248122e-01 2.192075730480e-01 2.199690537970e-01 2.207483553180e-01 2.215449010836e-01 2.223572407707e-01 2.231855005859e-01 2.240291715368e-01 2.248883517831e-01 2.257620318560e-01 2.266496226989e-01 2.275507527013e-01 2.284649842806e-01 2.293914477559e-01 2.303301202288e-01 2.312806876680e-01 2.322416746842e-01 2.332139453927e-01 2.341962548448e-01 2.351880939432e-01 2.361895016860e-01 2.371994722339e-01 2.382172263391e-01 2.392434703099e-01 2.402765192594e-01 2.413168890721e-01 2.423639005143e-01 2.434166724309e-01 2.444745207084e-01 2.455384416719e-01 2.466063561727e-01 2.476787185655e-01 2.487551570960e-01 2.498346034738e-01 2.509171601059e-01 2.520027873895e-01 2.530903801883e-01 2.541802337628e-01 2.552710390765e-01 2.563626187044e-01 2.574556849528e-01 2.585482963648e-01 2.596417217195e-01 2.607341100252e-01 2.618255291082e-01 2.629161051067e-01 2.640047778709e-01 2.650918444558e-01 2.661768556330e-01 2.672592498348e-01 2.683389550015e-01 2.694148923091e-01 2.704873216146e-01 2.715561627129e-01 2.726210573993e-01 2.736811920169e-01 2.747362294454e-01 2.757860733165e-01 2.768305699637e-01 2.778690739843e-01 2.789019083852e-01 2.799283366769e-01 2.809480748281e-01 2.819605111033e-01 2.829658752551e-01 2.839638081574e-01 2.849543455424e-01 2.859364659705e-01 2.869101761681e-01 2.878749305449e-01 2.888309281634e-01 2.897774344433e-01 2.907146399218e-01 2.916424052978e-01 2.925596170223e-01 2.934665577477e-01 2.943627656150e-01 2.952481092621e-01 2.961229338273e-01 2.969866645283e-01 2.978382461252e-01 2.986774233681e-01 2.995047884282e-01 3.003197548754e-01 3.011227405523e-01 3.019125127114e-01 3.026885239055e-01 3.034513739248e-01 3.041998685380e-01 3.049349575891e-01 3.056567790061e-01 3.063632272511e-01 3.070560369662e-01 3.077329887352e-01 3.083939906982e-01 3.090412012333e-01 3.096720988287e-01 3.102878601740e-01 3.108873893349e-01 3.114696657257e-01 3.120358168125e-01 3.125854112582e-01 3.131176856957e-01 3.136336363935e-01 3.141315340922e-01 3.146115550362e-01 3.150738826025e-01 3.155180839684e-01 3.159443572415e-01 3.163519188397e-01 3.167395804677e-01 3.171085833237e-01 3.174578749360e-01 3.177876330574e-01 3.180985767495e-01 3.183876641615e-01 3.186578574119e-01 3.189065664720e-01 3.191348559514e-01 3.193428695163e-01 3.195286045371e-01 3.196927147686e-01 3.198350306551e-01 3.199554101821e-01 3.200542322136e-01 3.201310330115e-01 3.201838254332e-01 3.202141194985e-01 3.202201915881e-01 3.202037240133e-01 3.201647418837e-01 3.201016522473e-01 3.200148798676e-01 3.199036242602e-01 3.197669963711e-01 3.196066619224e-01 3.194209716612e-01 3.192105367651e-01 3.189756736230e-01 3.187140509325e-01 3.184274909283e-01 3.181147030177e-01 3.177753754509e-01 3.174099097356e-01 3.170166249100e-01 3.165975325341e-01 3.161523517331e-01 3.156793234454e-01 3.151796718120e-01 3.146514235762e-01 3.140945108965e-01 3.135102360436e-01 3.128965929967e-01 3.122553354126e-01 3.115859740395e-01 3.108872700526e-01 3.101604518067e-01 3.094023840409e-01 3.086151904120e-01 3.077986185918e-01 3.069514585811e-01 3.060758908497e-01 3.051695518356e-01 3.042318803541e-01 3.032642424185e-01 3.022645150743e-01 3.012348224659e-01 3.001738584432e-01 2.990803584393e-01 2.979563274348e-01 2.967988507517e-01 2.956109166120e-01 2.943919569038e-01 2.931404640195e-01 2.918571355537e-01 2.905402066333e-01 2.891904885436e-01 2.878081963180e-01 2.863939996398e-01 2.849481943528e-01 2.834694454523e-01 2.819571745308e-01 2.804108691106e-01 2.788307194864e-01 2.772174387723e-01 2.755727882860e-01 2.738946821068e-01 2.721848411054e-01 2.704396834261e-01 2.686608749011e-01 2.668488580331e-01 2.650030980412e-01 2.631256348753e-01 2.612150751840e-01 2.592710902879e-01 2.572931011508e-01 2.552813518593e-01 2.532372881702e-01 2.511606712741e-01 2.490517181953e-01 2.469104218635e-01 2.447361636996e-01 2.425296583230e-01 2.402906045964e-01 2.380198551166e-01 2.357184424471e-01 2.333853821885e-01 2.310221591274e-01 2.286270003671e-01 2.262009245934e-01 2.237458436655e-01 2.212606028668e-01 2.187470871130e-01 2.162058420214e-01 2.136363817001e-01 2.110397176831e-01 2.084150419443e-01 2.057644448707e-01 2.030891422632e-01 2.003899787666e-01 1.976688783555e-01 1.949238828217e-01 1.921561501157e-01 1.893678692186e-01 1.865602309403e-01 1.837364737769e-01 1.808970324682e-01 1.780418122832e-01 1.751719833470e-01 1.722897237028e-01 1.693984448887e-01 1.665000490803e-01 1.635964473718e-01 1.606885741271e-01 1.577787087059e-01 1.548698540522e-01 1.519666936227e-01 1.490716909166e-01 1.461884803589e-01 1.433186419776e-01 1.404667770679e-01 1.376391010729e-01 1.348386650324e-01 1.320728741776e-01 1.293445188033e-01 1.266597089743e-01 1.240250306873e-01 1.214472053472e-01 1.189353238826e-01 1.164959553899e-01 1.141374302330e-01 1.118682672345e-01 1.096968104798e-01 1.076353979751e-01 1.056912509077e-01 1.038784151522e-01 1.022051751608e-01 1.006820757941e-01 9.931997459017e-02 9.812895761290e-02 9.712116373621e-02 9.630391217817e-02 9.568613446006e-02 9.527566302229e-02 9.507679928736e-02 9.509713108264e-02 9.533646096166e-02 9.579912502546e-02 9.648293055708e-02 9.738611337789e-02 9.850613194275e-02 9.983512206574e-02 1.013712072387e-01 1.031044554005e-01 1.050269280621e-01 1.071318473601e-01 1.094064961657e-01 1.118463191584e-01 1.144385156794e-01 1.171759101944e-01 1.200489268666e-01 1.230459446117e-01 1.261624767486e-01 1.293870017692e-01 1.327136256218e-01 1.361354371991e-01 1.396417213268e-01 1.432298858825e-01 1.468888927162e-01 1.506178054848e-01 1.544081582734e-01 1.582542310869e-01 1.621537614810e-01 1.660963095626e-01 1.700837120358e-01 1.741074864448e-01 1.781654124739e-01 1.822551195429e-01 1.863675930756e-01 1.905057737646e-01 1.946601271925e-01 1.988322193717e-01 2.030185412117e-01 2.072118086702e-01 2.114165362130e-01 2.156217231761e-01 2.198303942643e-01 2.240386107453e-01 2.282411752422e-01 2.324425867563e-01 2.366312128052e-01 2.408125339957e-01 2.449804692723e-01 2.491317634012e-01 2.532709664766e-01 2.573849748512e-01 2.614828813554e-01 2.655548548464e-01 2.696012257157e-01 2.736243003796e-01 2.776125993085e-01 2.815754213875e-01 2.855010783348e-01 2.893935540263e-01 2.932510780323e-01 2.970656797805e-01 3.008457937776e-01 3.045783382539e-01 3.082699221587e-01 3.119163672598e-01 3.155122875254e-01 3.190642217060e-01 3.225593825380e-01 3.260065582531e-01 3.293974942974e-01 3.327315002195e-01 3.360117546701e-01 3.392276407809e-01 3.423869936298e-01 3.454814040783e-01 3.485118207098e-01 3.514792759778e-01 3.543754636291e-01 3.572074942137e-01 3.599662993900e-01 3.626539402579e-01 3.652703435269e-01 3.678081704974e-01 3.702748929739e-01 3.726597230068e-01 3.749675451279e-01 3.771956511272e-01 3.793393390466e-01 3.814042957053e-01 3.833807147892e-01 3.852740975174e-01 3.870804723755e-01 3.887969740968e-01 3.904274822016e-01 3.919639925541e-01 3.934117650265e-01 3.947650027610e-01 3.960241088886e-01 3.971901923915e-01 3.982573919123e-01 3.992302575375e-01 4.001038397258e-01 4.008785986194e-01 4.015547104758e-01 4.021288318037e-01 4.026039428784e-01 4.029751379202e-01 4.032444199521e-01 4.034107802789e-01 4.034713411317e-01 4.034294319162e-01 4.032807223325e-01 4.030266218203e-01 4.026670373987e-01 4.022004236247e-01 4.016275154312e-01 4.009468794317e-01 4.001598088422e-01 3.992654176447e-01 3.982637891167e-01 3.971548369276e-01 3.959387704249e-01 3.946151914677e-01 3.931847826415e-01 3.916476457614e-01 3.900043751184e-01 3.882550859132e-01 3.863999159511e-01 3.844405990994e-01 3.823765997862e-01 3.802091009460e-01 3.779401643204e-01 3.755687733299e-01 3.730976574550e-01 3.705273332710e-01 3.678578347268e-01 3.650936177567e-01 3.622318761937e-01 3.592785726573e-01 3.562321891189e-01 3.530952430937e-01 3.498718085541e-01 3.465600089827e-01 3.431668788339e-01 3.396904423722e-01 3.361364228231e-01 3.325067796380e-01 3.288015932376e-01 3.250301865799e-01 3.211888054299e-01 3.172853989838e-01 3.133226731530e-01 3.093019950881e-01 3.052316132039e-01 3.011114444647e-01 2.969503152133e-01 2.927497746966e-01 2.885155447823e-01 2.842560166742e-01 2.799711148059e-01 2.756734953704e-01 2.713638843302e-01 2.670524575006e-01 2.627457065035e-01 2.584487324110e-01 2.541726932245e-01 2.499215570884e-01 2.457080815326e-01 2.415392951160e-01 2.374239264284e-01 2.333741670659e-01 2.293971930702e-01 2.255071683643e-01 2.217125830703e-01 2.180259303972e-01 2.144591196393e-01 2.110231354448e-01 2.077316142855e-01 2.045957775285e-01 2.016281031664e-01 1.988407422871e-01 1.962459105669e-01 1.938552510163e-01 1.916798292479e-01 1.897302516235e-01 1.880151872045e-01 1.865448162546e-01 1.853239895858e-01 1.843610971421e-01 1.836585169866e-01 1.832194236826e-01 1.830461025296e-01 1.831347758901e-01 1.834856175285e-01 1.840925668052e-01 1.849506626325e-01 1.860530935988e-01 1.873895998607e-01 1.889524531330e-01 1.907283057261e-01 1.927067374418e-01 1.948747294960e-01 1.972182662278e-01 1.997254373669e-01 2.023804366911e-01 2.051704243473e-01 2.080815754957e-01 2.110987439849e-01 2.142106382141e-01 2.174014210801e-01 2.206599616294e-01 2.239734388380e-01 2.273281226013e-01 2.307149520379e-01 2.341192723293e-01 2.375329168989e-01 2.409437477102e-01 2.443411647537e-01 2.477171926732e-01 2.510606804841e-01 2.543641686553e-01 2.576183386072e-01 2.608142843912e-01 2.639464553408e-01 2.670050060494e-01 2.699855887870e-01 2.728795046741e-01 2.756803712665e-01 2.783839195315e-01 2.809821008856e-01 2.834714970648e-01 2.858456413345e-01 2.880989722140e-01 2.902288766527e-01 2.922294680534e-01 2.940977311446e-01 2.958291425695e-01 2.974203259422e-01 2.988684386203e-01 3.001710657164e-01 3.013249555695e-01 3.023280763590e-01 3.031777879804e-01 3.038729701587e-01 3.044120768667e-01 3.047929150856e-01 3.050159202963e-01 3.050792104249e-01 3.049822547667e-01 3.047274950678e-01 3.043113166505e-01 3.037385008916e-01 3.030067759495e-01 3.021197585538e-01 3.010792730383e-01 2.998842569483e-01 2.985420818244e-01 2.970508597191e-01 2.954171632647e-01 2.936433385562e-01 2.917332367856e-01 2.896938500507e-01 2.875261450162e-01 2.852404491924e-01 2.828399344160e-01 2.803331280540e-01 2.777281746674e-01 2.750306929714e-01 2.722528351494e-01 2.694015591741e-01 2.664880313022e-01 2.635252863135e-01 2.605208714889e-01 2.574924351194e-01 2.544501611126e-01 2.514098740382e-01 2.483875813713e-01 2.453976964694e-01 2.424603795531e-01 2.395908604471e-01 2.368107334599e-01 2.341377331307e-01 2.315943884935e-01 2.292005314988e-01 2.269769328717e-01 2.249472790873e-01 2.231298218594e-01 2.215495108188e-01 2.202249079129e-01 2.191768542516e-01 2.184247652033e-01 2.179838341444e-01 2.178723569207e-01 2.181011446632e-01 2.186833924946e-01 2.196262980250e-01 2.209346463242e-01 2.226131319381e-01 2.246602417419e-01 2.270742810812e-01 2.298479120090e-01 2.329740691378e-01 2.364428844916e-01 2.402413453750e-01 2.443569733339e-01 2.487725075646e-01 2.534736122892e-01 2.584416612810e-01 2.636596753702e-01 2.691092462710e-01 2.747704354289e-01 2.806272326834e-01 2.866586022571e-01 2.928481773852e-01 2.991757865781e-01 3.056256408682e-01 3.121804088345e-01 3.188213949137e-01 3.255342289745e-01 3.323022471877e-01 3.391096829799e-01 3.459425783192e-01 3.527854537861e-01 3.596244680022e-01 3.664471918385e-01 3.732384857887e-01 3.799872973007e-01 3.866811921587e-01 3.933061098537e-01 3.998540381783e-01 4.063112092037e-01 4.126684750063e-01 4.189163008808e-01 4.250427847742e-01 4.310402868307e-01 4.368992652095e-01 4.426113556280e-01 4.481679644949e-01 4.535616373041e-01 4.587850133030e-01 4.638302039208e-01 4.686926730762e-01 4.733642890809e-01 4.778403240658e-01 4.821165686210e-01 4.861855614695e-01 4.900469446692e-01 4.936935464286e-01 4.971237710819e-01 5.003363844957e-01 5.033254292601e-01 5.060933994115e-01 5.086359349000e-01 5.109544884786e-01 5.130483902778e-01 5.149172819749e-01 5.165651633200e-01 5.179904098684e-01 5.191980515399e-01 5.201887765476e-01 5.209671568645e-01 5.215399784234e-01 5.219066494230e-01 5.220773853394e-01 5.220558319187e-01 5.218479278591e-01 5.214637825493e-01 5.209079333542e-01 5.201906567738e-01 5.193203732667e-01 5.183056482936e-01 5.171578489260e-01 5.158869898035e-01 5.145041981302e-01 5.130211057626e-01 5.114498856875e-01 5.098030586903e-01 5.080936723052e-01 5.063352405546e-01 5.045425664612e-01 5.027280022991e-01 5.009078633114e-01 4.990966381778e-01 4.973092550872e-01 4.955628784125e-01 4.938711587587e-01 4.922518706570e-01 4.907213793166e-01 4.892941296242e-01 4.879895696546e-01 4.868201477615e-01 4.858051630669e-01 4.849597167355e-01 4.842983616122e-01 4.838376357865e-01 4.835905134074e-01 4.835735983170e-01 4.837972347145e-01 4.842749462596e-01 4.850173159617e-01 4.860330811475e-01 4.873330039424e-01 4.889193590167e-01 4.908000110499e-01 4.929759301644e-01 4.954481047905e-01 4.982154784452e-01 5.012717172056e-01 5.046137086655e-01 5.082282686949e-01 5.121075805440e-01 5.162358082430e-01 5.205950616782e-01 5.251694101183e-01 5.299331799725e-01 5.348645653878e-01 5.399388955887e-01 5.451246369491e-01 5.503941398627e-01 5.557138718946e-01 5.610518966471e-01 5.663729818230e-01 5.716425791399e-01 5.768232665133e-01 5.818791778743e-01 5.867738768846e-01 5.914692686003e-01 5.959317371696e-01 6.001233138372e-01 6.040121659548e-01 6.075643845658e-01 6.107485399145e-01 6.135382829411e-01 6.159050787109e-01 6.178280084270e-01 6.192862690583e-01 6.202645351445e-01 6.207507122071e-01 6.207359544876e-01 6.202193640119e-01 6.192015372692e-01 6.176908503551e-01 6.156985907623e-01 6.132447361142e-01 6.103536893991e-01 6.070544526068e-01 6.033863323928e-01 5.993890109085e-01 5.951129179786e-01 5.906112564547e-01 5.859423486802e-01 5.811713884399e-01 5.763630805112e-01 5.715895376173e-01 5.669216065309e-01 5.624313101672e-01 5.581899931726e-01 5.542647707282e-01 5.507211818717e-01 5.476168461817e-01 5.450022087879e-01 5.429182759124e-01 5.413958950676e-01 5.404550403613e-01 5.401025775560e-01 5.403342590223e-01 5.411326690962e-01 5.424697360603e-01 5.443068517864e-01 5.465972731006e-01 5.492856942367e-01 5.523133826051e-01 5.556184756879e-01 5.591367571403e-01 5.628069633580e-01 5.665679246618e-01 5.703667311406e-01 5.741527935386e-01 5.778849369520e-01 5.815310722324e-01 5.850637977716e-01 5.884704152323e-01 5.917433948043e-01 5.948845710353e-01 5.979088883022e-01 6.008313453888e-01 6.036806657940e-01 6.064875887216e-01 6.092856493457e-01 6.121145896710e-01 6.150070540092e-01 6.180014522097e-01 6.211265212077e-01 6.244064195155e-01 6.278590927999e-01 6.314900884469e-01 6.352996117784e-01 6.392710195410e-01 6.433799257377e-01 6.475913414820e-01 6.518564345173e-01 6.561219942340e-01 6.603236666882e-01 6.643925524907e-01 6.682563595846e-01 6.718413406852e-01 6.750739979158e-01 6.778853914367e-01 6.802101849336e-01 6.819930852689e-01 6.831878580717e-01 6.837574104865e-01 6.836824968064e-01 6.829540526148e-01 6.815794233217e-01 6.795831951569e-01 6.770013584506e-01 6.738907940843e-01 6.703200915659e-01 6.663680407205e-01 6.621301026422e-01 6.577071017021e-01 6.532066845617e-01 6.487381596649e-01 6.444116744560e-01 6.403322142335e-01 6.365945256959e-01 6.332843171898e-01 6.304674542250e-01 6.281967293669e-01 6.265021131530e-01 6.253919722225e-01 6.248584278743e-01 6.248682019512e-01 6.253771450093e-01 6.263233679168e-01 6.276354721003e-01 6.292344001582e-01 6.310410105382e-01 6.329755026578e-01 6.349622742449e-01 6.369348737554e-01 6.388347655701e-01 6.406157618927e-01 6.422453018895e-01 6.437011046552e-01 6.449753270610e-01 6.460697958416e-01 6.469975426864e-01 6.477805069629e-01 6.484452538936e-01 6.490247193930e-01 6.495514487565e-01 6.500619381554e-01 6.505887902846e-01 6.511627000423e-01 6.518114288017e-01 6.525551961159e-01 6.534144187427e-01 6.544018042336e-01 6.555255586800e-01 6.567935996461e-01 6.582083511331e-01 6.597723775816e-01 6.614860795002e-01 6.633497991585e-01 6.653652571096e-01 6.675312162535e-01 6.698510916587e-01 6.723236713118e-01 6.749504976365e-01 6.777311898669e-01 6.806646334546e-01 6.837488925349e-01 6.869799277495e-01 6.903560037897e-01 6.938724022247e-01 6.975304019399e-01 7.013317273791e-01 7.052848216570e-01 7.094047787503e-01 7.137137147588e-01 7.182482736908e-01 7.230483527991e-01 7.281675654706e-01 7.336694319917e-01 7.396197749052e-01 7.460924191669e-01 7.531547124915e-01 7.608712848388e-01 7.692918106322e-01 7.784512153770e-01 7.883609909609e-01 7.990027253846e-01 8.103349639614e-01 8.222793113496e-01 8.347349340291e-01 8.475714773400e-01 8.606354140598e-01 8.737654143492e-01 8.867831459890e-01 8.995186096955e-01 9.118034391847e-01 9.234893468182e-01 9.344510232567e-01 9.445819874002e-01 9.538188958642e-01 9.621205003773e-01 9.694851781835e-01 9.759381236974e-01 9.815266562129e-01 9.863267978750e-01 9.904151985573e-01 9.938813627668e-01 9.968059077300e-01 9.992573682629e-01 1.001293804382e+00 1.002944215136e+00 1.004228629191e+00 1.005139720251e+00 1.005668443589e+00 1.005798767130e+00 1.005518129283e+00 1.004841106778e+00 1.003792185558e+00 1.002443629964e+00 1.000891248905e+00 9.992660342044e-01 9.977362759601e-01 9.964679394567e-01 9.956495988313e-01 9.954367906277e-01 9.959590092669e-01 9.973019623013e-01 9.994700778365e-01 1.002430269349e+00 1.006061630713e+00 1.010205015851e+00 1.014670913844e+00 1.019241130032e+00 1.023738958468e+00 1.027995449765e+00 1.031917120541e+00 1.035472722991e+00 1.038689140021e+00 1.041679300420e+00 1.044573433565e+00 1.047548349036e+00 1.050760444826e+00 1.054325670513e+00 1.058317558914e+00 1.060509287330e+00 1.061163640298e+00 1.061727125992e+00 1.063720740132e+00 1.067939678797e+00 1.073987949707e+00 1.080420115855e+00 1.085451267385e+00 1.087805715843e+00 1.087289043280e+00 1.084850262897e+00 1.082126243385e+00 1.080609607017e+00 1.080909009451e+00 1.082473520287e+00 1.083915586548e+00 1.083739224122e+00 1.081143226456e+00 1.076435909601e+00 1.070885189133e+00 1.066101135581e+00 1.063223043244e+00 1.062291654869e+00 1.062184542819e+00 1.061172066039e+00 1.057731121297e+00 1.051227569256e+00 1.042186729208e+00 1.031999651201e+00 1.022192135044e+00 1.013662814019e+00 1.006265076870e+00 9.989450811571e-01 9.904200306944e-01 9.800265559378e-01 9.682820901299e-01 9.568948954346e-01 9.482098184620e-01 9.442539245105e-01 9.458595612882e-01 9.524033444859e-01 9.622693277680e-01 9.737262236868e-01 9.857702660372e-01 9.984727392140e-01 1.012702116572e+00 1.029491406315e+00 1.049592905731e+00 1.073283028495e+00 1.027549490870e+00 9.868822845719e-01 9.739009352988e-01 9.467082448938e-01 9.231748437704e-01 9.211796713521e-01 9.481877725897e-01 9.953520026318e-01 1.043379769430e+00 1.073916108148e+00 1.077703468196e+00 1.057859143734e+00 1.028556219080e+00 1.008619578844e+00 1.010493908781e+00 1.031495453271e+00 1.056308503214e+00 1.068238140418e+00 1.059586018422e+00 1.035859824429e+00 1.013221798059e+00 1.008928393925e+00 1.028490046041e+00 1.060559576899e+00 1.084885237776e+00 1.085111832733e+00 1.057237648624e+00 1.011999184751e+00 9.711680333973e-01 9.563061327611e-01 9.739240546832e-01 1.010555468245e+00 1.043893413452e+00 1.057160258209e+00 1.046251009724e+00 1.019770716385e+00 9.937000972040e-01 9.823415939612e-01 9.896594047547e-01 1.008088931676e+00 1.025689647384e+00 1.034403628019e+00 1.033777498073e+00 1.029352508378e+00 1.027991868587e+00 1.033130975738e+00 1.043171071884e+00 1.053772918459e+00 1.061423550754e+00 1.065420840872e+00 1.067090608830e+00 1.067619840778e+00 1.066569708781e+00 1.062486855621e+00 1.055177079536e+00 1.047430502486e+00 1.044436706664e+00 1.050379555770e+00 1.064553355873e+00 1.080423672372e+00 1.088806233736e+00 1.083128096071e+00 1.063425940538e+00 1.037348469369e+00 1.017018708583e+00 1.012287197208e+00 1.024146459950e+00 1.043871227297e+00 1.058947020732e+00 1.060408255855e+00 1.047160825158e+00 1.025999375635e+00 1.007714428999e+00 1.000837930291e+00 1.006412198743e+00 1.018014090060e+00 1.026669725738e+00 1.026492409118e+00 1.017400067339e+00 1.004156384182e+00 9.928864424381e-01 9.870377775324e-01 9.856492635257e-01 9.849664739042e-01 9.819269822401e-01 9.767134216393e-01 9.724906053739e-01 9.727009019903e-01 9.777006065195e-01 9.836613189865e-01 9.847430265113e-01 9.770850077176e-01 9.620933465923e-01 9.468935084969e-01 9.411847557526e-01 9.511624361993e-01 9.746996942284e-01 1.002101008460e+00 1.021802553836e+00 1.026602358004e+00 1.017035613428e+00 1.001216591347e+00 9.908652737215e-01 9.946958522792e-01 1.012987698893e+00 1.037833029340e+00 1.058879208371e+00 1.069464768987e+00 1.069608264259e+00 1.064945464449e+00 1.062617549690e+00 1.066498867585e+00 1.074883800615e+00 1.082543796813e+00 1.085152785276e+00 1.082743554753e+00 1.079844385243e+00 1.082135288145e+00 1.091886172052e+00 1.105572425263e+00 1.115947949166e+00 1.116783755412e+00 1.106995172963e+00 1.091728737932e+00 1.079632069819e+00 1.077554578370e+00 1.085862456836e+00 1.098284135281e+00 1.106283778937e+00 1.104302760444e+00 1.092495968156e+00 1.075810223598e+00 1.060482261776e+00 1.050033653779e+00 1.043677688377e+00 1.038157773477e+00 1.031122418303e+00 1.023146414670e+00 1.016688084177e+00 1.013149193993e+00 1.010591794019e+00 1.004568629170e+00 9.917018362362e-01 9.733093039521e-01 9.563236967877e-01 9.497427084360e-01 9.581155713385e-01 9.775098095413e-01
 4.977156597226e-01 4.982621362312e-01 4.988839328642e-01 4.996434555591e-01 5.004906326777e-01 5.013001107090e-01 5.019700528103e-01 5.025016811729e-01 5.029965112225e-01 5.035734603796e-01 5.042788713379e-01 5.050576686676e-01 5.057935932489e-01 5.063961909220e-01 5.068658913672e-01 5.072997853678e-01 5.078210337386e-01 5.084801746234e-01 5.092106678711e-01 5.098808491313e-01 5.104026471825e-01 5.107990490455e-01 5.111826565504e-01 5.116648986063e-01 5.122715203918e-01 5.129267126872e-01 5.135123592403e-01 5.139587298348e-01 5.142967263866e-01 5.146302856655e-01 5.150565520165e-01 5.155943453242e-01 5.161741616202e-01 5.166878180557e-01 5.170666054477e-01 5.173337327136e-01 5.175943108627e-01 5.179569354472e-01 5.184435817296e-01 5.189665658698e-01 5.193990762521e-01 5.196810932203e-01 5.198656669174e-01 5.200750942247e-01 5.203997494331e-01 5.208286828458e-01 5.212602725460e-01 5.215870374125e-01 5.217813114305e-01 5.219106670312e-01 5.220787735386e-01 5.223444022751e-01 5.226848474233e-01 5.230177393119e-01 5.232633565250e-01 5.233979712845e-01 5.234701320451e-01 5.235671326495e-01 5.237510616515e-01 5.240135237220e-01 5.242801147012e-01 5.244649276312e-01 5.245316703054e-01 5.245241862928e-01 5.245354411802e-01 5.246412046514e-01 5.248379513604e-01 5.250440056668e-01 5.251598065282e-01 5.251435003917e-01 5.250456896060e-01 5.249714762664e-01 5.250031599071e-01 5.251354874213e-01 5.252745564013e-01 5.253081720030e-01 5.251948865464e-01 5.249997579733e-01 5.248469271606e-01 5.248210446091e-01 5.248975099712e-01 5.249579500790e-01 5.248834329368e-01 5.246541680511e-01 5.243695461148e-01 5.241675301445e-01 5.241100262044e-01 5.241285512187e-01 5.240814854828e-01 5.238721301152e-01 5.235307567490e-01 5.231879712193e-01 5.229660790458e-01 5.228746049357e-01 5.228036177997e-01 5.226194230308e-01 5.222774073091e-01 5.218564620221e-01 5.214882420483e-01 5.212460338830e-01 5.210860481856e-01 5.208884558774e-01 5.205615476532e-01 5.201166969519e-01 5.196518442706e-01 5.192656073643e-01 5.189744741018e-01 5.187064406408e-01 5.183669976970e-01 5.179176970062e-01 5.174039339232e-01 5.169102545838e-01 5.164866759449e-01 5.161117488944e-01 5.157163483659e-01 5.152473163025e-01 5.147048757262e-01 5.141410231445e-01 5.136093519930e-01 5.131224366350e-01 5.126458426674e-01 5.121308053401e-01 5.115562218430e-01 5.109407491171e-01 5.103248279633e-01 5.097363596742e-01 5.091701712037e-01 5.085957957605e-01 5.079829550923e-01 5.073258106803e-01 5.066436296129e-01 5.059636998551e-01 5.053013249446e-01 5.046505185872e-01 5.039886357021e-01 5.032958467398e-01 5.025676501601e-01 5.018160594670e-01 5.010616431916e-01 5.003149854383e-01 4.995730402534e-01 4.988182612941e-01 4.980342880204e-01 4.972184008900e-01 4.963828417642e-01 4.955453533904e-01 4.947138185782e-01 4.938820679282e-01 4.930336390590e-01 4.921538763561e-01 4.912437145458e-01 4.903182415386e-01 4.893944936718e-01 4.884836760058e-01 4.875813802153e-01 4.866726423756e-01 4.857386791107e-01 4.847692241279e-01 4.837723597050e-01 4.827676233905e-01 4.817776224519e-01 4.808143073121e-01 4.798663098493e-01 4.789055547186e-01 4.779034550243e-01 4.768526040680e-01 4.757728398810e-01 4.746988584291e-01 4.736572620001e-01 4.726438852044e-01 4.716263014827e-01 4.705688604203e-01 4.694566128526e-01 4.683059053704e-01 4.671488295063e-01 4.660099065878e-01 4.648903700474e-01 4.637693817406e-01 4.626246844795e-01 4.614422067287e-01 4.602242786453e-01 4.589825132578e-01 4.577323127604e-01 4.564880447770e-01 4.552545107547e-01 4.540236263081e-01 4.527748177908e-01 4.514871130946e-01 4.501577294996e-01 4.488065249525e-01 4.474654308545e-01 4.461523782401e-01 4.448561257965e-01 4.435424894282e-01 4.421815059953e-01 4.407728063413e-01 4.393479957327e-01 4.379448696398e-01 4.365786385505e-01 4.352254049821e-01 4.338453088120e-01 4.324126315133e-01 4.309400616988e-01 4.294673920544e-01 4.280264863653e-01 4.266181922783e-01 4.252093791713e-01 4.237610807951e-01 4.222643784586e-01 4.207442706721e-01 4.192401112212e-01 4.177707080327e-01 4.163205090051e-01 4.148517778550e-01 4.133379081208e-01 4.117867202513e-01 4.102325677215e-01 4.087079240053e-01 4.072136913359e-01 4.057197263130e-01 4.041900705993e-01 4.026154302277e-01 4.010215940179e-01 3.994467831844e-01 3.979070044083e-01 3.963806983839e-01 3.948290337293e-01 3.932316002431e-01 3.916044711882e-01 3.899853586322e-01 3.883979833284e-01 3.868292441852e-01 3.852413061692e-01 3.836105790706e-01 3.819467062673e-01 3.802839475740e-01 3.786479813973e-01 3.770272224214e-01 3.753898456874e-01 3.737123730126e-01 3.720045488793e-01 3.702981572837e-01 3.686158113037e-01 3.669467912070e-01 3.652598623691e-01 3.635367325788e-01 3.617897168717e-01 3.600491913822e-01 3.583328396206e-01 3.566290245566e-01 3.549087425196e-01 3.531588247183e-01 3.513948036487e-01 3.496432527115e-01 3.479159965590e-01 3.461991845037e-01 3.444675249102e-01 3.427153677946e-01 3.409601715776e-01 3.392221795284e-01 3.375056408169e-01 3.357918937383e-01 3.340637372937e-01 3.323208935359e-01 3.305835735676e-01 3.288658282362e-01 3.271603082325e-01 3.254485524428e-01 3.237203620239e-01 3.219862391376e-01 3.202636635098e-01 3.185558716292e-01 3.168481782544e-01 3.151254197817e-01 3.133914854183e-01 3.116635536923e-01 3.099521925640e-01 3.082498903565e-01 3.065387875079e-01 3.048142962968e-01 3.030925846137e-01 3.013894258200e-01 2.997054009672e-01 2.980249684752e-01 2.963367905553e-01 2.946481675471e-01 2.929747977144e-01 2.913235303957e-01 2.896815480758e-01 2.880387238565e-01 2.863958457265e-01 2.847642770830e-01 2.831512444028e-01 2.815482924787e-01 2.799440876922e-01 2.783395389740e-01 2.767454913213e-01 2.751699355746e-01 2.736068029487e-01 2.720465957029e-01 2.704864457606e-01 2.689360224011e-01 2.674058453690e-01 2.658934591245e-01 2.643908456895e-01 2.628957562423e-01 2.614118590014e-01 2.599452553296e-01 2.584964438569e-01 2.570617934089e-01 2.556398901180e-01 2.542337740738e-01 2.528436150029e-01 2.514676596133e-01 2.501047832366e-01 2.487566109423e-01 2.474285429238e-01 2.461205171498e-01 2.448288091135e-01 2.435492374158e-01 2.422867579030e-01 2.410472211170e-01 2.398313660853e-01 2.386364350817e-01 2.374582484062e-01 2.362981576964e-01 2.351605669365e-01 2.340468364326e-01 2.329555361882e-01 2.318857196241e-01 2.308369388740e-01 2.298107244436e-01 2.288067244721e-01 2.278263543129e-01 2.268702914196e-01 2.259400326566e-01 2.250352233339e-01 2.241531646662e-01 2.232954393039e-01 2.224638026125e-01 2.216599847055e-01 2.208855362681e-01 2.201348379424e-01 2.194093140608e-01 2.187091487326e-01 2.180378625290e-01 2.173958234480e-01 2.167809233047e-01 2.161924663331e-01 2.156314345611e-01 2.150990402527e-01 2.145950065708e-01 2.141198852827e-01 2.136744497946e-01 2.132570313054e-01 2.128683015130e-01 2.125085706485e-01 2.121781899202e-01 2.118769734527e-01 2.116054449226e-01 2.113623177083e-01 2.111481308299e-01 2.109639968664e-01 2.108090438549e-01 2.106833589542e-01 2.105869854987e-01 2.105184362832e-01 2.104800310452e-01 2.104704677976e-01 2.104890373380e-01 2.105365040441e-01 2.106115557639e-01 2.107154392228e-01 2.108470216265e-01 2.110058461305e-01 2.111918745952e-01 2.114060086712e-01 2.116467437280e-01 2.119133342530e-01 2.122072054855e-01 2.125263681116e-01 2.128714415379e-01 2.132422104759e-01 2.136370708784e-01 2.140568953192e-01 2.145009888696e-01 2.149685665987e-01 2.154600855897e-01 2.159753140899e-01 2.165119464580e-01 2.170705995011e-01 2.176509706348e-01 2.182526653873e-01 2.188760898975e-01 2.195195263262e-01 2.201823968848e-01 2.208646319544e-01 2.215654730173e-01 2.222854398884e-01 2.230233443426e-01 2.237787431354e-01 2.245513443250e-01 2.253402859445e-01 2.261454441756e-01 2.269661743783e-01 2.278022080138e-01 2.286528341495e-01 2.295175689097e-01 2.303964722934e-01 2.312882655588e-01 2.321931857370e-01 2.331103518119e-01 2.340390304513e-01 2.349790425969e-01 2.359303354422e-01 2.368918955120e-01 2.378633036776e-01 2.388443722528e-01 2.398345671952e-01 2.408328871069e-01 2.418394025378e-01 2.428538822292e-01 2.438754139363e-01 2.449034501762e-01 2.459384451923e-01 2.469788205082e-01 2.480251850718e-01 2.490767794462e-01 2.501321996419e-01 2.511922791462e-01 2.522563669189e-01 2.533239425130e-01 2.543944189146e-01 2.554673696588e-01 2.565424014125e-01 2.576194890477e-01 2.586978362237e-01 2.597776466419e-01 2.608579608178e-01 2.619388428772e-01 2.630196487499e-01 2.640996347470e-01 2.651791762440e-01 2.662572880366e-01 2.673347499745e-01 2.684099931517e-01 2.694827929538e-01 2.705533299185e-01 2.716203675003e-01 2.726851019705e-01 2.737459668415e-01 2.748030933373e-01 2.758560949818e-01 2.769044425559e-01 2.779480296594e-01 2.789870923804e-01 2.800204425178e-01 2.810478976368e-01 2.820696473836e-01 2.830845645238e-01 2.840932197468e-01 2.850947072216e-01 2.860892247226e-01 2.870764976900e-01 2.880549049358e-01 2.890257172463e-01 2.899882421922e-01 2.909416614223e-01 2.918866782889e-01 2.928229799527e-01 2.937490081345e-01 2.946647497280e-01 2.955705430528e-01 2.964663720746e-01 2.973517348951e-01 2.982264670454e-01 2.990891677871e-01 2.999402807615e-01 3.007795752305e-01 3.016071056778e-01 3.024229620394e-01 3.032259879358e-01 3.040167365558e-01 3.047933670767e-01 3.055563379737e-01 3.063068026740e-01 3.070431940692e-01 3.077657120763e-01 3.084743077587e-01 3.091669073368e-01 3.098455439583e-01 3.105088600860e-01 3.111570973906e-01 3.117903312820e-01 3.124068825031e-01 3.130073971225e-01 3.135921765775e-01 3.141598643979e-01 3.147114081404e-01 3.152461645671e-01 3.157617190782e-01 3.162609399715e-01 3.167414632597e-01 3.172044095194e-01 3.176495008626e-01 3.180745190849e-01 3.184813843333e-01 3.188690926892e-01 3.192373966719e-01 3.195868776440e-01 3.199149033739e-01 3.202234570360e-01 3.205111270879e-01 3.207780126163e-01 3.210253174692e-01 3.212509170984e-01 3.214544087481e-01 3.216364901394e-01 3.217954270445e-01 3.219332424747e-01 3.220495136521e-01 3.221431358799e-01 3.222138439403e-01 3.222611040862e-01 3.222849515192e-01 3.222851605225e-01 3.222616287779e-01 3.222141532419e-01 3.221433798040e-01 3.220467237055e-01 3.219263339938e-01 3.217802883348e-01 3.216092021341e-01 3.214123748946e-01 3.211888793553e-01 3.209403420779e-01 3.206662394103e-01 3.203659864249e-01 3.200395306869e-01 3.196847060790e-01 3.193029763938e-01 3.188934979609e-01 3.184558302824e-01 3.179917095425e-01 3.174994417728e-01 3.169790096925e-01 3.164305857079e-01 3.158517939299e-01 3.152441885464e-01 3.146074862291e-01 3.139415979921e-01 3.132469712777e-01 3.125220401549e-01 3.117670630739e-01 3.109812986619e-01 3.101645586642e-01 3.093177605884e-01 3.084400183869e-01 3.075305237813e-01 3.065897822006e-01 3.056166979308e-01 3.046130889525e-01 3.035782262579e-01 3.025111890280e-01 3.014121279788e-01 3.002798250238e-01 2.991143024116e-01 2.979164453588e-01 2.966866276683e-01 2.954248756034e-01 2.941298624084e-01 2.928010548528e-01 2.914382896101e-01 2.900407339770e-01 2.886106071312e-01 2.871476152859e-01 2.856520228234e-01 2.841230332139e-01 2.825582367474e-01 2.809594260146e-01 2.793265320022e-01 2.776596953779e-01 2.759599795355e-01 2.742262720414e-01 2.724582425999e-01 2.706552902903e-01 2.688173190770e-01 2.669457225975e-01 2.650409572691e-01 2.631021163917e-01 2.611300619094e-01 2.591228445187e-01 2.570819079497e-01 2.550070672732e-01 2.528990909702e-01 2.507582872375e-01 2.485843960111e-01 2.463770502192e-01 2.441365163578e-01 2.418629934791e-01 2.395572703458e-01 2.372193576877e-01 2.348505085752e-01 2.324511924188e-01 2.300199557575e-01 2.275589514526e-01 2.250664223442e-01 2.225445427870e-01 2.199941394249e-01 2.174163285716e-01 2.148116808485e-01 2.121791643590e-01 2.095189782584e-01 2.068328476730e-01 2.041228320670e-01 2.013908725415e-01 1.986370816160e-01 1.958607754193e-01 1.930635808424e-01 1.902461153426e-01 1.874119372507e-01 1.845628340227e-01 1.816992367832e-01 1.788219133183e-01 1.759319640917e-01 1.730326953490e-01 1.701267472305e-01 1.672165840088e-01 1.643039665170e-01 1.613902691302e-01 1.584788164353e-01 1.555738914466e-01 1.526778702370e-01 1.497965784187e-01 1.469309683133e-01 1.440853020698e-01 1.412648934797e-01 1.384739530459e-01 1.357198710485e-01 1.330066458266e-01 1.303405768578e-01 1.277275980449e-01 1.251743676522e-01 1.226895912489e-01 1.202798956979e-01 1.179557895204e-01 1.157244984183e-01 1.135946219257e-01 1.115764941901e-01 1.096791399092e-01 1.079147993326e-01 1.062929005701e-01 1.048238570329e-01 1.035178029812e-01 1.023835808888e-01 1.014332244338e-01 1.006731083638e-01 1.001132547494e-01 9.975963460561e-02 9.961636845027e-02 9.969045433757e-02 9.998083238179e-02 1.004923207248e-01 1.012220440268e-01 1.021685122241e-01 1.033292485496e-01 1.046964613513e-01 1.062680301340e-01 1.080348257931e-01 1.099896932989e-01 1.121251840870e-01 1.144302824207e-01 1.168991043326e-01 1.195200823866e-01 1.222860962256e-01 1.251880806779e-01 1.282152892198e-01 1.313622585029e-01 1.346162796840e-01 1.379754306374e-01 1.414288810856e-01 1.449697446140e-01 1.485931272727e-01 1.522878816887e-01 1.560545668079e-01 1.598821085829e-01 1.637679609464e-01 1.677076212592e-01 1.716918850657e-01 1.757223382920e-01 1.797878777390e-01 1.838894601637e-01 1.880226553150e-01 1.921796646671e-01 1.963640952618e-01 2.005633215860e-01 2.047817015472e-01 2.090130032027e-01 2.132526407064e-01 2.175032693596e-01 2.217536563961e-01 2.260096726285e-01 2.302623750407e-01 2.345112203347e-01 2.387575646364e-01 2.429898229828e-01 2.472167700701e-01 2.514266625559e-01 2.556219544754e-01 2.598018759199e-01 2.639571355536e-01 2.680964347609e-01 2.722058938607e-01 2.762922050822e-01 2.803505054710e-01 2.843756912660e-01 2.883733720526e-01 2.923315367693e-01 2.962572491012e-01 3.001436895009e-01 3.039886094504e-01 3.077956906153e-01 3.115538888867e-01 3.152709355385e-01 3.189381081187e-01 3.225562798352e-01 3.261261183025e-01 3.296383027605e-01 3.331013018315e-01 3.365038394632e-01 3.398504134784e-01 3.431385206974e-01 3.463618773242e-01 3.495272260205e-01 3.526236925728e-01 3.556564292136e-01 3.586211326889e-01 3.615141181437e-01 3.643407292487e-01 3.670894138754e-01 3.697681447866e-01 3.723694481878e-01 3.748932870104e-01 3.773410394543e-01 3.797056968878e-01 3.819916098266e-01 3.841933422120e-01 3.863108687970e-01 3.883446191770e-01 3.902887634266e-01 3.921478756805e-01 3.939153135017e-01 3.955923224011e-01 3.971789211304e-01 3.986695766718e-01 4.000687927298e-01 4.013708483195e-01 4.025767281051e-01 4.036867815131e-01 4.046956346366e-01 4.056081729217e-01 4.064180435731e-01 4.071277971629e-01 4.077354351562e-01 4.082388250040e-01 4.086402925826e-01 4.089352605459e-01 4.091261762129e-01 4.092114129146e-01 4.091886714545e-01 4.090607626614e-01 4.088239299553e-01 4.084800169776e-01 4.080279762133e-01 4.074669808563e-01 4.067981016908e-01 4.060197264379e-01 4.051319515360e-01 4.041351689483e-01 4.030288256658e-01 4.018138885624e-01 4.004890398528e-01 3.990559958742e-01 3.975141652920e-01 3.958638122083e-01 3.941055225693e-01 3.922407103879e-01 3.902684738799e-01 3.881913592226e-01 3.860086198374e-01 3.837213303064e-01 3.813311413340e-01 3.788376866343e-01 3.762448537494e-01 3.735505268646e-01 3.707580193024e-01 3.678694575796e-01 3.648833341631e-01 3.618060850969e-01 3.586351958409e-01 3.553754657417e-01 3.520285004421e-01 3.485944039327e-01 3.450806398089e-01 3.414834867368e-01 3.378107959291e-01 3.340627427711e-01 3.302415897951e-01 3.263549268299e-01 3.224002553802e-01 3.183864574526e-01 3.143144456709e-01 3.101886847289e-01 3.060162804755e-01 3.017964098127e-01 2.975403440995e-01 2.932475931183e-01 2.889271018270e-01 2.845842452615e-01 2.802222961016e-01 2.758522508696e-01 2.714745257967e-01 2.671020249197e-01 2.627390613258e-01 2.583937647604e-01 2.540760262862e-01 2.497911822514e-01 2.455525672640e-01 2.413662814042e-01 2.372433230253e-01 2.331944716118e-01 2.292289056939e-01 2.253603640011e-01 2.215968002077e-01 2.179531663620e-01 2.144387295351e-01 2.110678183624e-01 2.078516870662e-01 2.048031866365e-01 2.019345060408e-01 1.992575182445e-01 1.967848753483e-01 1.945266617105e-01 1.924940406988e-01 1.906968015625e-01 1.891432520645e-01 1.878414943570e-01 1.867959668409e-01 1.860130463081e-01 1.854939023393e-01 1.852410002529e-01 1.852537878351e-01 1.855287766766e-01 1.860643728689e-01 1.868530077499e-01 1.878884921853e-01 1.891621043473e-01 1.906628315629e-01 1.923821544698e-01 1.943053800686e-01 1.964216172935e-01 1.987169475649e-01 2.011771237124e-01 2.037900249648e-01 2.065390085833e-01 2.094128686722e-01 2.123957776082e-01 2.154746347703e-01 2.186365820040e-01 2.218666545639e-01 2.251546477454e-01 2.284855649641e-01 2.318487009198e-01 2.352323425298e-01 2.386239492400e-01 2.420156402936e-01 2.453943712942e-01 2.487509119526e-01 2.520768886831e-01 2.553617542893e-01 2.585991504187e-01 2.617791035295e-01 2.648933719854e-01 2.679367050962e-01 2.708996925949e-01 2.737773200610e-01 2.765612484995e-01 2.792463658251e-01 2.818277859146e-01 2.842978297125e-01 2.866536571703e-01 2.888884312356e-01 2.909989096362e-01 2.929808539550e-01 2.948289800808e-01 2.965418313530e-01 2.981144906254e-01 2.995440103047e-01 3.008273153923e-01 3.019631840394e-01 3.029477037770e-01 3.037800784409e-01 3.044572136414e-01 3.049793935063e-01 3.053449719100e-01 3.055521333644e-01 3.056019763496e-01 3.054933149718e-01 3.052276661697e-01 3.048046492657e-01 3.042245292777e-01 3.034911626721e-01 3.026025896623e-01 3.015638439124e-01 3.003750897843e-01 2.990406397105e-01 2.975637837770e-01 2.959459128460e-01 2.941943621091e-01 2.923114679502e-01 2.903035358671e-01 2.881778377800e-01 2.859366070624e-01 2.835912439111e-01 2.811458417037e-01 2.786104285878e-01 2.759940865198e-01 2.733036712310e-01 2.705534669132e-01 2.677508752693e-01 2.649099760530e-01 2.620430431162e-01 2.591618225807e-01 2.562844510586e-01 2.534221825317e-01 2.505952992918e-01 2.478174145923e-01 2.451085934285e-01 2.424872987799e-01 2.399721441850e-01 2.375847492100e-01 2.353423064721e-01 2.332694924420e-01 2.313851466105e-01 2.297114735040e-01 2.282696486923e-01 2.270775086634e-01 2.261585887421e-01 2.255272761409e-01 2.252037712369e-01 2.252011131617e-01 2.255321898343e-01 2.262099378085e-01 2.272405845499e-01 2.286314044831e-01 2.303845852345e-01 2.324998379058e-01 2.349766314542e-01 2.378078370332e-01 2.409891540316e-01 2.445085976599e-01 2.483558565039e-01 2.525186489175e-01 2.569818044893e-01 2.617300970933e-01 2.667465160805e-01 2.720148046650e-01 2.775152943464e-01 2.832327162178e-01 2.891458640375e-01 2.952390249357e-01 3.014936835412e-01 3.078897383069e-01 3.144134441837e-01 3.210448135774e-01 3.277681817807e-01 3.345673912995e-01 3.414249505010e-01 3.483270397741e-01 3.552575830921e-01 3.622017243527e-01 3.691452495096e-01 3.760756949816e-01 3.829767769593e-01 3.898381448688e-01 3.966457262588e-01 4.033880441113e-01 4.100543447493e-01 4.166312535703e-01 4.231098567166e-01 4.294783407087e-01 4.357272782908e-01 4.418471396817e-01 4.478283908089e-01 4.536626269323e-01 4.593394913075e-01 4.648534928509e-01 4.701958571476e-01 4.753591793802e-01 4.803381264151e-01 4.851236414582e-01 4.897143502198e-01 4.941001424635e-01 4.982795884695e-01 5.022485281357e-01 5.059995845515e-01 5.095344584814e-01 5.128455602373e-01 5.159342064449e-01 5.187974106907e-01 5.214327491967e-01 5.238429060176e-01 5.260243408317e-01 5.279810507582e-01 5.297102378186e-01 5.312161995443e-01 5.325025056279e-01 5.335677653531e-01 5.344211302776e-01 5.350620588410e-01 5.354961558430e-01 5.357321689005e-01 5.357702738206e-01 5.356223942195e-01 5.352922770969e-01 5.347868918582e-01 5.341175068802e-01 5.332901751159e-01 5.323154437454e-01 5.312024210656e-01 5.299616866422e-01 5.286041296545e-01 5.271407096941e-01 5.255835200860e-01 5.239449740132e-01 5.222367383161e-01 5.204735624610e-01 5.186676523329e-01 5.168330996777e-01 5.149866995228e-01 5.131401352268e-01 5.113104602018e-01 5.095133146347e-01 5.077632228105e-01 5.060795068031e-01 5.044748397786e-01 5.029683622886e-01 5.015764534679e-01 5.003153715254e-01 4.992028742739e-01 4.982550295941e-01 4.974899251061e-01 4.969219576904e-01 4.965681579266e-01 4.964435057265e-01 4.965616772556e-01 4.969382559018e-01 4.975822723406e-01 4.985070942192e-01 4.997207373508e-01 5.012315361498e-01 5.030455429989e-01 5.051640762119e-01 5.075915030255e-01 5.103228715729e-01 5.133571169469e-01 5.166868939197e-01 5.203010599749e-01 5.241901576845e-01 5.283356880430e-01 5.327217784175e-01 5.373277513327e-01 5.421282724237e-01 5.471001569591e-01 5.522116642028e-01 5.574339174737e-01 5.627346991062e-01 5.680790269590e-01 5.734310531586e-01 5.787533963376e-01 5.840087196637e-01 5.891578636005e-01 5.941627859025e-01 5.989831888425e-01 6.035826262389e-01 6.079226820491e-01 6.119663137450e-01 6.156799330069e-01 6.190298977662e-01 6.219860022355e-01 6.245204682697e-01 6.266087836870e-01 6.282296382582e-01 6.293644012016e-01 6.300020827950e-01 6.301327128471e-01 6.297530366764e-01 6.288643635901e-01 6.274731236260e-01 6.255942131247e-01 6.232433613980e-01 6.204490296108e-01 6.172387775886e-01 6.136531158661e-01 6.097343976067e-01 6.055307382708e-01 6.011005918032e-01 5.965011889854e-01 5.917983443306e-01 5.870604519387e-01 5.823587828846e-01 5.777665428490e-01 5.733547339884e-01 5.691967353067e-01 5.653598703621e-01 5.619093390657e-01 5.589022151571e-01 5.563883710424e-01 5.544076116225e-01 5.529897847510e-01 5.521537949359e-01 5.519042262480e-01 5.522343004463e-01 5.531263403932e-01 5.545503413587e-01 5.564656012917e-01 5.588241375041e-01 5.615713841352e-01 5.646478981244e-01 5.679908762271e-01 5.715378933457e-01 5.752276960509e-01 5.790020006183e-01 5.828075046873e-01 5.865989871240e-01 5.903355578297e-01 5.939877533750e-01 5.975332955263e-01 6.009602060263e-01 6.042667652741e-01 6.074556621158e-01 6.105437741406e-01 6.135534174963e-01 6.165100400178e-01 6.194502159553e-01 6.224044221555e-01 6.254146013036e-01 6.285136047688e-01 6.317345571256e-01 6.351060096892e-01 6.386471392119e-01 6.423721889098e-01 6.462816340699e-01 6.503674398288e-01 6.546109710523e-01 6.589781335008e-01 6.634293604309e-01 6.679113459410e-01 6.723634818005e-01 6.767189596852e-01 6.809044757192e-01 6.848457571948e-01 6.884666467804e-01 6.916939948837e-01 6.944596702542e-01 6.967007352916e-01 6.983628770076e-01 6.994053785859e-01 6.997971083898e-01 6.995215213054e-01 6.985787576260e-01 6.969804704817e-01 6.947589928448e-01 6.919595006297e-01 6.886419877156e-01 6.848817486928e-01 6.807658512429e-01 6.763913181059e-01 6.718625451490e-01 6.672894107555e-01 6.627820881885e-01 6.584476942846e-01 6.543890088062e-01 6.506948700904e-01 6.474442459493e-01 6.446988001077e-01 6.424977610201e-01 6.408664834051e-01 6.398026452735e-01 6.392895100362e-01 6.392905987888e-01 6.397521511419e-01 6.406095592704e-01 6.417898105330e-01 6.432154667252e-01 6.448068244215e-01 6.464886215589e-01 6.481905441109e-01 6.498519601994e-01 6.514232751688e-01 6.528665256022e-01 6.541570943681e-01 6.552823339486e-01 6.562427027922e-01 6.570524772809e-01 6.577284787989e-01 6.583033437622e-01 6.588092932110e-01 6.592864566991e-01 6.597746234214e-01 6.603121594647e-01 6.609378008266e-01 6.616827793742e-01 6.625781988558e-01 6.636467070245e-01 6.649056444523e-01 6.663685300245e-01 6.680423191781e-01 6.699317514288e-01 6.720344994727e-01 6.743488331537e-01 6.768693122697e-01 6.795879457300e-01 6.824996909839e-01 6.855924883640e-01 6.888591510829e-01 6.922882508297e-01 6.958688857196e-01 6.995898348772e-01 7.034370647006e-01 7.073998060377e-01 7.114639044603e-01 7.156206480674e-01 7.198617095155e-01 7.241841047217e-01 7.285928983880e-01 7.330960873814e-01 7.377186305605e-01 7.424892085921e-01 7.474500487552e-01 7.526572710114e-01 7.581710701046e-01 7.640655000494e-01 7.704135202126e-01 7.772914694521e-01 7.847685015935e-01 7.929038636962e-01 8.017409688763e-01 8.112971486356e-01 8.215702143406e-01 8.325197874125e-01 8.440837062466e-01 8.561639874411e-01 8.686332417139e-01 8.813509177587e-01 8.941478613757e-01 9.068547008254e-01 9.192951024485e-01 9.313048591046e-01 9.427341932456e-01 9.534485055464e-01 9.633530883449e-01 9.723736261955e-01 9.804774517878e-01 9.876626775432e-01 9.939542295758e-01 9.994138520809e-01 1.004110532784e+00 1.008136070501e+00 1.011579337142e+00 1.014523019369e+00 1.017044978141e+00 1.019192243171e+00 1.021002471210e+00 1.022481013877e+00 1.023620742346e+00 1.024401998096e+00 1.024794042620e+00 1.024784797044e+00 1.024363864296e+00 1.023560394548e+00 1.022430021986e+00 1.021059797036e+00 1.019587513748e+00 1.018158696477e+00 1.016957555053e+00 1.016156087092e+00 1.015915393731e+00 1.016373725917e+00 1.017596883786e+00 1.019617933460e+00 1.022382028364e+00 1.025780519613e+00 1.029663653446e+00 1.033824691547e+00 1.038076391541e+00 1.042221793542e+00 1.046112819146e+00 1.049662993057e+00 1.052831476039e+00 1.055674758251e+00 1.058281632018e+00 1.060801720581e+00 1.063401437710e+00 1.066219473175e+00 1.069381147015e+00 1.070897477329e+00 1.070877605675e+00 1.070813150342e+00 1.072273619318e+00 1.076084502776e+00 1.081858999524e+00 1.088140880235e+00 1.093108579136e+00 1.095451542108e+00 1.094951800598e+00 1.092541501220e+00 1.089847927997e+00 1.088358121470e+00 1.088664854639e+00 1.090191516544e+00 1.091529665010e+00 1.091175203792e+00 1.088329837275e+00 1.083334536535e+00 1.077513403091e+00 1.072534869345e+00 1.069586120859e+00 1.068739745634e+00 1.068873226312e+00 1.068241425861e+00 1.065308305665e+00 1.059445661334e+00 1.051193723397e+00 1.041966099685e+00 1.033299053510e+00 1.026068388007e+00 1.020069127285e+00 1.014169075143e+00 1.006998025780e+00 9.978150240094e-01 9.870877358407e-01 9.764952811044e-01 9.683729424554e-01 9.647640223671e-01 9.665277341536e-01 9.730512110776e-01 9.827027432947e-01 9.936897603073e-01 1.004877482923e+00 1.016135196831e+00 1.028039551238e+00 1.041175281292e+00 1.055560756538e+00 1.060455361282e+00 9.850672120819e-01 9.830639616212e-01 9.636389080602e-01 9.385462274805e-01 9.237328127204e-01 9.317855456798e-01 9.641638202159e-01 1.009614030369e+00 1.050882015621e+00 1.073648943199e+00 1.072423311094e+00 1.052660835436e+00 1.028689177968e+00 1.016802757382e+00 1.025135180340e+00 1.047704127602e+00 1.069008256556e+00 1.074754816612e+00 1.060681024492e+00 1.035542474665e+00 1.017280241395e+00 1.021946185194e+00 1.050906636296e+00 1.088527883886e+00 1.112676562113e+00 1.107634565941e+00 1.071696412262e+00 1.018932569469e+00 9.746780406135e-01 9.623184138735e-01 9.864216349694e-01 1.029129349995e+00 1.064731091454e+00 1.075496726960e+00 1.058504262794e+00 1.025063685536e+00 9.944812204837e-01 9.832381715259e-01 9.945552568326e-01 1.017641743254e+00 1.037260034281e+00 1.043824913906e+00 1.037596395917e+00 1.026668994185e+00 1.021139535068e+00 1.026558906323e+00 1.041036490148e+00 1.057883943814e+00 1.070683620320e+00 1.076705363933e+00 1.076888149982e+00 1.073673248071e+00 1.068790460674e+00 1.062749427315e+00 1.056215868925e+00 1.051452804437e+00 1.052093303249e+00 1.060597302217e+00 1.075346153061e+00 1.090146213328e+00 1.097011140711e+00 1.090624364080e+00 1.071650824008e+00 1.047363679154e+00 1.028560088084e+00 1.023554477578e+00 1.032796421175e+00 1.048566945361e+00 1.060268914837e+00 1.060659227470e+00 1.049324402190e+00 1.032246159354e+00 1.018038876944e+00 1.012769730710e+00 1.016380944837e+00 1.023527007703e+00 1.027710956683e+00 1.025393124072e+00 1.017493478516e+00 1.007930186743e+00 1.000583348116e+00 9.966169727620e-01 9.942252519383e-01 9.906834250263e-01 9.849751237288e-01 9.789442432691e-01 9.759711830929e-01 9.781606453567e-01 9.839936069509e-01 9.886160717879e-01 9.866798988099e-01 9.758999226464e-01 9.593104226137e-01 9.446924650932e-01 9.409069785060e-01 9.523317522890e-01 9.754537788162e-01 1.000660318803e+00 1.017685625413e+00 1.020862599858e+00 1.011634784742e+00 9.979388152722e-01 9.903062287231e-01 9.959903658495e-01 1.014593222377e+00 1.038733352340e+00 1.059199323670e+00 1.070219241161e+00 1.071962620433e+00 1.069471968272e+00 1.068962558810e+00 1.073649399590e+00 1.081816010570e+00 1.088725184925e+00 1.090571537047e+00 1.087592693621e+00 1.084187175250e+00 1.085817929242e+00 1.094724998098e+00 1.107581190089e+00 1.117338992407e+00 1.117715070339e+00 1.107264806803e+00 1.090676802376e+00 1.076419273515e+00 1.071744378317e+00 1.077880420007e+00 1.089328483423e+00 1.097749037926e+00 1.097126251220e+00 1.086767460705e+00 1.070788899232e+00 1.055035785774e+00 1.043301428432e+00 1.035567095549e+00 1.029368103618e+00 1.022752154641e+00 1.016158721696e+00 1.011507628646e+00 1.009543430988e+00 1.007857839233e+00 1.001874055900e+00 9.883760805357e-01 9.690077638540e-01 9.510932060087e-01 9.439896369970e-01 9.524183582416e-01 9.722665090402e-01
 4.913872384839e-01 4.920203075904e-01 4.927262326085e-01 4.935667693682e-01 4.944925958192e-01 4.953817318973e-01 4.961353784267e-01 4.967549929813e-01 4.973389553389e-01 4.980013480723e-01 4.987876648278e-01 4.996457749746e-01 5.004638750116e-01 5.011530611411e-01 5.017128103983e-01 5.022368312164e-01 5.028448899558e-01 5.035865672430e-01 5.043976472801e-01 5.051513295764e-01 5.057618460749e-01 5.062501025300e-01 5.067252099750e-01 5.072951901459e-01 5.079859504433e-01 5.087242497621e-01 5.093948423158e-01 5.099313195726e-01 5.103632254934e-01 5.107901903036e-01 5.113054765030e-01 5.119277870258e-01 5.125909456117e-01 5.131916532411e-01 5.136631374168e-01 5.140259733364e-01 5.143809634583e-01 5.148331978443e-01 5.154047058098e-01 5.160120060344e-01 5.165337505365e-01 5.169108591956e-01 5.171931786399e-01 5.174971665427e-01 5.179112735862e-01 5.184258635049e-01 5.189439557702e-01 5.193624329739e-01 5.196528118678e-01 5.198804369304e-01 5.201438741388e-01 5.205000356757e-01 5.209276921056e-01 5.213484061134e-01 5.216860870793e-01 5.219175682306e-01 5.220890030067e-01 5.222832397980e-01 5.225595330463e-01 5.229093212812e-01 5.232633738070e-01 5.235402287375e-01 5.237057096552e-01 5.237997744085e-01 5.239097804150e-01 5.241072353843e-01 5.243905211518e-01 5.246840745307e-01 5.248941763645e-01 5.249796785374e-01 5.249848174648e-01 5.250076612688e-01 5.251289637245e-01 5.253479764707e-01 5.255771484080e-01 5.257088901259e-01 5.256987326576e-01 5.256051064053e-01 5.255472863921e-01 5.256101368118e-01 5.257755627618e-01 5.259292682545e-01 5.259547703305e-01 5.258281952424e-01 5.256433867595e-01 5.255356092788e-01 5.255682579731e-01 5.256771378137e-01 5.257250544482e-01 5.256159029663e-01 5.253763248850e-01 5.251330811293e-01 5.250057687317e-01 5.250057272986e-01 5.250259721950e-01 5.249368116894e-01 5.246946777784e-01 5.243753839426e-01 5.241068489251e-01 5.239598437916e-01 5.238920464732e-01 5.237861651275e-01 5.235546433569e-01 5.232095416405e-01 5.228462603380e-01 5.225598314800e-01 5.223643442224e-01 5.221883519562e-01 5.219414725302e-01 5.215877129890e-01 5.211737927106e-01 5.207813459155e-01 5.204569699455e-01 5.201773419259e-01 5.198745248551e-01 5.194985375942e-01 5.190521438562e-01 5.185875177666e-01 5.181557567990e-01 5.177672727753e-01 5.173856245261e-01 5.169638630481e-01 5.164830713791e-01 5.159631927058e-01 5.154452089300e-01 5.149552194087e-01 5.144865934765e-01 5.140075074078e-01 5.134886867680e-01 5.129246983590e-01 5.123373413657e-01 5.117533290162e-01 5.111884420161e-01 5.106341578191e-01 5.100675527018e-01 5.094688474939e-01 5.088329509375e-01 5.081750998113e-01 5.075148418826e-01 5.068640919422e-01 5.062173049848e-01 5.055568769441e-01 5.048659364292e-01 5.041422925971e-01 5.033993980926e-01 5.026550827704e-01 5.019174878353e-01 5.011797540390e-01 5.004233562340e-01 4.996354725742e-01 4.988165416573e-01 4.979829149300e-01 4.971520853831e-01 4.963341015533e-01 4.955242922528e-01 4.947068221030e-01 4.938628877509e-01 4.929831350375e-01 4.920762687378e-01 4.911625821916e-01 4.902649396606e-01 4.893935854002e-01 4.885366008724e-01 4.876644578759e-01 4.867496999044e-01 4.857856325571e-01 4.847945157228e-01 4.838108792208e-01 4.828606532839e-01 4.819368336825e-01 4.810063679417e-01 4.800338289604e-01 4.790062005333e-01 4.779413358082e-01 4.768715843725e-01 4.758210781571e-01 4.747880949715e-01 4.737526573421e-01 4.726916527748e-01 4.715923646262e-01 4.704575585356e-01 4.692986632500e-01 4.681325254898e-01 4.669726037368e-01 4.658233762702e-01 4.646758933515e-01 4.635080257373e-01 4.622996357429e-01 4.610491752029e-01 4.597788746798e-01 4.585202198225e-01 4.572902648292e-01 4.560745753204e-01 4.548387809266e-01 4.535533013604e-01 4.522205740286e-01 4.508741369488e-01 4.495517538611e-01 4.482650587483e-01 4.469892569849e-01 4.456823587884e-01 4.443220216460e-01 4.429230971692e-01 4.415262961928e-01 4.401627727699e-01 4.388305711344e-01 4.374933409004e-01 4.361144529898e-01 4.346867895400e-01 4.332380640868e-01 4.318067504351e-01 4.304105326441e-01 4.290299558847e-01 4.276276102973e-01 4.261789753465e-01 4.246937140475e-01 4.232075763840e-01 4.217518598913e-01 4.203243001480e-01 4.188939107932e-01 4.174254101663e-01 4.159111338913e-01 4.143800121545e-01 4.128692506527e-01 4.113922925810e-01 4.099261991861e-01 4.084308524951e-01 4.068889852282e-01 4.053182696376e-01 4.037576307749e-01 4.022284179022e-01 4.007146366533e-01 3.991784567242e-01 3.975970363013e-01 3.959837737043e-01 3.943733532210e-01 3.927886864035e-01 3.912176844825e-01 3.896252542188e-01 3.879914706113e-01 3.863281047364e-01 3.846676699804e-01 3.830306786959e-01 3.814040468984e-01 3.797562459287e-01 3.780707640931e-01 3.763625084735e-01 3.746616320697e-01 3.729842626767e-01 3.713165958898e-01 3.696295121788e-01 3.679114586957e-01 3.661804250132e-01 3.644624123691e-01 3.627673467258e-01 3.610794584893e-01 3.593746763534e-01 3.576484984374e-01 3.559194863245e-01 3.542080177852e-01 3.525153089133e-01 3.508227561100e-01 3.491130067810e-01 3.473887861031e-01 3.456695909214e-01 3.439688282648e-01 3.422776479804e-01 3.405771107487e-01 3.388583804925e-01 3.371332559507e-01 3.354191472250e-01 3.337176242045e-01 3.320129773313e-01 3.302904586762e-01 3.285568821610e-01 3.268278569418e-01 3.251148785999e-01 3.234075006126e-01 3.216883829879e-01 3.199550999276e-01 3.182236884268e-01 3.165101873109e-01 3.148130463810e-01 3.131163278785e-01 3.114099026437e-01 3.097018725706e-01 3.080085658942e-01 3.063341648694e-01 3.046667952457e-01 3.029955483593e-01 3.013218969842e-01 2.996586298487e-01 2.980110054733e-01 2.963709323650e-01 2.947263325996e-01 2.930791918302e-01 2.914412482852e-01 2.898189083617e-01 2.882064592938e-01 2.865932545536e-01 2.849786114964e-01 2.833720744265e-01 2.817832572979e-01 2.802086928024e-01 2.786418149283e-01 2.770791040718e-01 2.755256827974e-01 2.739874042933e-01 2.724634159399e-01 2.709503503543e-01 2.694475174586e-01 2.679575299811e-01 2.664808873770e-01 2.650148114581e-01 2.635591941106e-01 2.621154167649e-01 2.606886228125e-01 2.592797394708e-01 2.578824354644e-01 2.564957029997e-01 2.551226306463e-01 2.537694543045e-01 2.524374726569e-01 2.511227619498e-01 2.498215992366e-01 2.485356320533e-01 2.472690011050e-01 2.460230806062e-01 2.447967878000e-01 2.435881701644e-01 2.423979914644e-01 2.412267477333e-01 2.400754111194e-01 2.389441019785e-01 2.378340323133e-01 2.367476920838e-01 2.356826327453e-01 2.346383684119e-01 2.336148674939e-01 2.326147629173e-01 2.316400619035e-01 2.306909330974e-01 2.297637831439e-01 2.288582200302e-01 2.279763886240e-01 2.271203016126e-01 2.262906573798e-01 2.254865701723e-01 2.247059487048e-01 2.239505918813e-01 2.232214750960e-01 2.225194429462e-01 2.218440870416e-01 2.211960051054e-01 2.205745745738e-01 2.199804529554e-01 2.194133619328e-01 2.188742215360e-01 2.183631056325e-01 2.178800969245e-01 2.174245952442e-01 2.169973163463e-01 2.165989424848e-01 2.162291996506e-01 2.158884375191e-01 2.155757814878e-01 2.152912225716e-01 2.150363477775e-01 2.148103254054e-01 2.146125228109e-01 2.144437212788e-01 2.143032724100e-01 2.141916760330e-01 2.141085532758e-01 2.140532877264e-01 2.140266059380e-01 2.140283554064e-01 2.140583569595e-01 2.141153338384e-01 2.142009501629e-01 2.143132335572e-01 2.144534990006e-01 2.146204834993e-01 2.148143755373e-01 2.150344918703e-01 2.152809447638e-01 2.155536275251e-01 2.158522066449e-01 2.161767043293e-01 2.165253756581e-01 2.168982776846e-01 2.172957664601e-01 2.177173611425e-01 2.181632986818e-01 2.186326118505e-01 2.191240055642e-01 2.196376396642e-01 2.201733751779e-01 2.207306208950e-01 2.213094812184e-01 2.219092710372e-01 2.225290598532e-01 2.231686534234e-01 2.238281161887e-01 2.245065709410e-01 2.252031524219e-01 2.259183994295e-01 2.266510815650e-01 2.274010734529e-01 2.281679375276e-01 2.289511006431e-01 2.297502678502e-01 2.305644864073e-01 2.313937207381e-01 2.322373076933e-01 2.330950246203e-01 2.339666169681e-01 2.348504625276e-01 2.357474428060e-01 2.366562226724e-01 2.375763934245e-01 2.385082633696e-01 2.394509336004e-01 2.404031723610e-01 2.413660700874e-01 2.423379732936e-01 2.433187424142e-01 2.443084008565e-01 2.453057015491e-01 2.463104676408e-01 2.473229796719e-01 2.483421764094e-01 2.493677790439e-01 2.503985562687e-01 2.514352882596e-01 2.524768877613e-01 2.535233277079e-01 2.545743096579e-01 2.556288031695e-01 2.566872585222e-01 2.577483286590e-01 2.588120143988e-01 2.598779635104e-01 2.609459149388e-01 2.620158935130e-01 2.630867401402e-01 2.641581606378e-01 2.652299237583e-01 2.663014554160e-01 2.673733782585e-01 2.684441411236e-01 2.695138957131e-01 2.705822747307e-01 2.716492950973e-01 2.727136117926e-01 2.737762570568e-01 2.748358903418e-01 2.758924003014e-01 2.769455727517e-01 2.779945953559e-01 2.790398081321e-01 2.800809165689e-01 2.811168909325e-01 2.821480290131e-01 2.831734910191e-01 2.841934602161e-01 2.852072053336e-01 2.862147185696e-01 2.872160925738e-01 2.882108154427e-01 2.891973535288e-01 2.901767307017e-01 2.911476593569e-01 2.921108048311e-01 2.930665702481e-01 2.940132132602e-01 2.949501669053e-01 2.958778425764e-01 2.967953473466e-01 2.977037838427e-01 2.986024592914e-01 2.994904171082e-01 3.003677563594e-01 3.012333761925e-01 3.020873882242e-01 3.029309588302e-01 3.037621133695e-01 3.045819795926e-01 3.053890801635e-01 3.061823945346e-01 3.069636522004e-01 3.077317084826e-01 3.084864973864e-01 3.092274260873e-01 3.099546294074e-01 3.106668883391e-01 3.113653493538e-01 3.120484977945e-01 3.127174357769e-01 3.133706951073e-01 3.140074543170e-01 3.146288175825e-01 3.152334152442e-01 3.158223929155e-01 3.163943092427e-01 3.169488720690e-01 3.174859917787e-01 3.180058368006e-01 3.185079613386e-01 3.189926754792e-01 3.194575836447e-01 3.199044673688e-01 3.203318955765e-01 3.207402836812e-01 3.211303288934e-01 3.214998261199e-01 3.218495871533e-01 3.221783544481e-01 3.224860416567e-01 3.227734544301e-01 3.230413578124e-01 3.232870021983e-01 3.235120633775e-01 3.237140698207e-01 3.238945900126e-01 3.240528415190e-01 3.241880298965e-01 3.243010503898e-01 3.243910858961e-01 3.244574463106e-01 3.245004300268e-01 3.245195213323e-01 3.245139439893e-01 3.244844570976e-01 3.244290948687e-01 3.243498630960e-01 3.242455051812e-01 3.241166900487e-01 3.239624291478e-01 3.237810142229e-01 3.235734414044e-01 3.233383455954e-01 3.230768066552e-01 3.227896629112e-01 3.224747357059e-01 3.221332148677e-01 3.217637199611e-01 3.213649424979e-01 3.209384003978e-01 3.204827781017e-01 3.199987890959e-01 3.194871688635e-01 3.189456096490e-01 3.183746476049e-01 3.177735450012e-01 3.171419901966e-01 3.164809703823e-01 3.157889651880e-01 3.150663788789e-01 3.143121960824e-01 3.135270598866e-01 3.127114377587e-01 3.118646165808e-01 3.109860952387e-01 3.100757606933e-01 3.091318062167e-01 3.081556637140e-01 3.071472865772e-01 3.061067216156e-01 3.050344828285e-01 3.039289810916e-01 3.027895352879e-01 3.016164041917e-01 3.004078945450e-01 2.991671312225e-01 2.978931961221e-01 2.965869537636e-01 2.952457845724e-01 2.938696095402e-01 2.924585374899e-01 2.910128466291e-01 2.895332612038e-01 2.880202095777e-01 2.864723373200e-01 2.848894183754e-01 2.832709930444e-01 2.816165453724e-01 2.799282805288e-01 2.782054701211e-01 2.764480089511e-01 2.746560061291e-01 2.728277132799e-01 2.709642990590e-01 2.690665104252e-01 2.671333839845e-01 2.651667843432e-01 2.631650353197e-01 2.611282616450e-01 2.590568202773e-01 2.569505036331e-01 2.548101325634e-01 2.526351805488e-01 2.504278851859e-01 2.481870702081e-01 2.459125952449e-01 2.436052148587e-01 2.412642146962e-01 2.388905142411e-01 2.364860644026e-01 2.340507681355e-01 2.315849191667e-01 2.290878220211e-01 2.265593921760e-01 2.240015144249e-01 2.214151166822e-01 2.188027487151e-01 2.161634301402e-01 2.134970272074e-01 2.108039652643e-01 2.080855451343e-01 2.053442260696e-01 2.025818163930e-01 1.997979631424e-01 1.969935993518e-01 1.941682152417e-01 1.913257162545e-01 1.884680805688e-01 1.855964182250e-01 1.827128382423e-01 1.798164317526e-01 1.769118623232e-01 1.740004116369e-01 1.710852234788e-01 1.681704129094e-01 1.652552486729e-01 1.623443931755e-01 1.594403691759e-01 1.565468103272e-01 1.536695060244e-01 1.508104848230e-01 1.479744249961e-01 1.451656047740e-01 1.423887331921e-01 1.396504333332e-01 1.369552741256e-01 1.343113689909e-01 1.317237599413e-01 1.291991289595e-01 1.267458573393e-01 1.243696803776e-01 1.220820588578e-01 1.198901359541e-01 1.178038374241e-01 1.158323479017e-01 1.139836181846e-01 1.122708321181e-01 1.107018589783e-01 1.092880116634e-01 1.080390218057e-01 1.069631486612e-01 1.060708355176e-01 1.053683437529e-01 1.048658245623e-01 1.045673057894e-01 1.044784670951e-01 1.046038974811e-01 1.049440267237e-01 1.055020258620e-01 1.062752585408e-01 1.072632148911e-01 1.084619385089e-01 1.098653752671e-01 1.114708781756e-01 1.132680300166e-01 1.152536045812e-01 1.174173125268e-01 1.197502849080e-01 1.222459531494e-01 1.248917453917e-01 1.276842459002e-01 1.306114232312e-01 1.336658312861e-01 1.368403882998e-01 1.401224722350e-01 1.435110426088e-01 1.469935837049e-01 1.505652831807e-01 1.542209377599e-01 1.579493117076e-01 1.617504869273e-01 1.656128537374e-01 1.695350205035e-01 1.735113242497e-01 1.775339944602e-01 1.816039735428e-01 1.857088594139e-01 1.898518556014e-01 1.940254040074e-01 1.982244889701e-01 2.024507451965e-01 2.066922116865e-01 2.109551237548e-01 2.152277769943e-01 2.195118541399e-01 2.238054490465e-01 2.280992691474e-01 2.323995121603e-01 2.366936346198e-01 2.409867515012e-01 2.452741747936e-01 2.495490362489e-01 2.538179303828e-01 2.580667897956e-01 2.623036084421e-01 2.665209536808e-01 2.707158008746e-01 2.748921888659e-01 2.790373906735e-01 2.831605940366e-01 2.872514533668e-01 2.913107644410e-01 2.953391466116e-01 2.993277717284e-01 3.032834241264e-01 3.071953130418e-01 3.110679974145e-01 3.148979786568e-01 3.186790621895e-01 3.224176852425e-01 3.261023251836e-01 3.297393395426e-01 3.333231325164e-01 3.368499532677e-01 3.403249015086e-01 3.437368056530e-01 3.470926787659e-01 3.503849160469e-01 3.536129758263e-01 3.567792967603e-01 3.598742032434e-01 3.629044891498e-01 3.658629235270e-01 3.687493863504e-01 3.715647827722e-01 3.743020087501e-01 3.769662497353e-01 3.795500932236e-01 3.820552485853e-01 3.844802170169e-01 3.868208691264e-01 3.890804931780e-01 3.912523152128e-01 3.933380842182e-01 3.953368307188e-01 3.972432674272e-01 3.990625164713e-01 4.007869582493e-01 4.024189482481e-01 4.039580550272e-01 4.053990525693e-01 4.067454621833e-01 4.079921810208e-01 4.091412393891e-01 4.101905489473e-01 4.111367971093e-01 4.119834779261e-01 4.127247119216e-01 4.133638131992e-01 4.138977306685e-01 4.143246381605e-01 4.146477892012e-01 4.148616804088e-01 4.149690893444e-01 4.149683043340e-01 4.148582500977e-01 4.146403304629e-01 4.143109925535e-01 4.138728020151e-01 4.133239670447e-01 4.126634570346e-01 4.118931810405e-01 4.110108375812e-01 4.100181198949e-01 4.089140035596e-01 4.076981286143e-01 4.063718694496e-01 4.049342976053e-01 4.033866363657e-01 4.017292819493e-01 3.999621856696e-01 3.980856086361e-01 3.961007552143e-01 3.940074261232e-01 3.918082289095e-01 3.895016550737e-01 3.870898698300e-01 3.845747581147e-01 3.819545650724e-01 3.792353344240e-01 3.764140241652e-01 3.734941455703e-01 3.704784292221e-01 3.673653265257e-01 3.641617763076e-01 3.608633836292e-01 3.574783328414e-01 3.540056283161e-01 3.504462461839e-01 3.468084474955e-01 3.430872615890e-01 3.392932416293e-01 3.354238268679e-01 3.314852174186e-01 3.274814630057e-01 3.234122991712e-01 3.192880300403e-01 3.151061182951e-01 3.108759189722e-01 3.065999157171e-01 3.022819552523e-01 2.979316022230e-01 2.935467691862e-01 2.891404085266e-01 2.847143784128e-01 2.802763668557e-01 2.758344338507e-01 2.713914385141e-01 2.669612947374e-01 2.625456934667e-01 2.581567625913e-01 2.538017999111e-01 2.494887463731e-01 2.452301857866e-01 2.410322148582e-01 2.369077933387e-01 2.328663192187e-01 2.289193143430e-01 2.250786236740e-01 2.213550432654e-01 2.177616941315e-01 2.143100336696e-01 2.110137400195e-01 2.078841848547e-01 2.049342726751e-01 2.021758213394e-01 1.996211464914e-01 1.972819095944e-01 1.951673615908e-01 1.932892607602e-01 1.916543132532e-01 1.902718720120e-01 1.891479946177e-01 1.882859949764e-01 1.876915709511e-01 1.873646125346e-01 1.873056938203e-01 1.875129451745e-01 1.879810429714e-01 1.887070379469e-01 1.896812191373e-01 1.908977106920e-01 1.923448914774e-01 1.940116623021e-01 1.958883351523e-01 1.979587954010e-01 2.002136940836e-01 2.026363283975e-01 2.052137837540e-01 2.079328073234e-01 2.107772450303e-01 2.137352647793e-01 2.167907312768e-01 2.199316670152e-01 2.231434423454e-01 2.264126792603e-01 2.297292720212e-01 2.330778229178e-01 2.364485137385e-01 2.398291233151e-01 2.432085569127e-01 2.465788050526e-01 2.499267375024e-01 2.532447358413e-01 2.565228549389e-01 2.597524135272e-01 2.629260665661e-01 2.660338935713e-01 2.690696926221e-01 2.720262999461e-01 2.748956686864e-01 2.776734707719e-01 2.803509164983e-01 2.829243729139e-01 2.853877222102e-01 2.877350487644e-01 2.899637090137e-01 2.920666044893e-01 2.940413439217e-01 2.958827418796e-01 2.975880015007e-01 2.991535482346e-01 3.005764895763e-01 3.018527140300e-01 3.029820812478e-01 3.039609633137e-01 3.047871412889e-01 3.054608601489e-01 3.059787877371e-01 3.063424191181e-01 3.065490847869e-01 3.065994584119e-01 3.064949623037e-01 3.062332611951e-01 3.058165531342e-01 3.052464454055e-01 3.045235127797e-01 3.036507205096e-01 3.026283626896e-01 3.014617110334e-01 3.001519991723e-01 2.987037419299e-01 2.971224872078e-01 2.954090892687e-01 2.935734883772e-01 2.916172035585e-01 2.895488328801e-01 2.873751558508e-01 2.851009619728e-01 2.827391572343e-01 2.802929909550e-01 2.777760874918e-01 2.751970248319e-01 2.725657009022e-01 2.698969745888e-01 2.671997500651e-01 2.644916212736e-01 2.617832251297e-01 2.590916180672e-01 2.564329765379e-01 2.538226505674e-01 2.512808295160e-01 2.488221403634e-01 2.464685012753e-01 2.442380882502e-01 2.421519255376e-01 2.402308099353e-01 2.384929753544e-01 2.369625723067e-01 2.356571238693e-01 2.345977373805e-01 2.338036632989e-01 2.332905198093e-01 2.330785652523e-01 2.331787071579e-01 2.336067001122e-01 2.343723984643e-01 2.354830590322e-01 2.369467625072e-01 2.387644984192e-01 2.409399486657e-01 2.434698797726e-01 2.463499321074e-01 2.495749123996e-01 2.531359179743e-01 2.570223898387e-01 2.612222914091e-01 2.657223806120e-01 2.705067153506e-01 2.755610836683e-01 2.808678670895e-01 2.864104207914e-01 2.921714200010e-01 2.981321402432e-01 3.042764352841e-01 3.105852709770e-01 3.170424209175e-01 3.236296805226e-01 3.303293278395e-01 3.371260992998e-01 3.440016442408e-01 3.509404802492e-01 3.579280035151e-01 3.649478888013e-01 3.719847656999e-01 3.790247706093e-01 3.860534298744e-01 3.930571226333e-01 4.000240594384e-01 4.069385411426e-01 4.137914818285e-01 4.205683301148e-01 4.272584138952e-01 4.338514013271e-01 4.403348022839e-01 4.467001007947e-01 4.529351626404e-01 4.590321291217e-01 4.649814707605e-01 4.707739715039e-01 4.764029687966e-01 4.818582107687e-01 4.871354461316e-01 4.922248724130e-01 4.971219084331e-01 5.018213491081e-01 5.063141709555e-01 5.106004413717e-01 5.146715647086e-01 5.185257615191e-01 5.221599582791e-01 5.255691491479e-01 5.287543380224e-01 5.317105339060e-01 5.344389988159e-01 5.369371862524e-01 5.392062778471e-01 5.412470889470e-01 5.430589577336e-01 5.446472174207e-01 5.460095661841e-01 5.471520076967e-01 5.480778078979e-01 5.487882340454e-01 5.492921600493e-01 5.495912237200e-01 5.496920533608e-01 5.496018846363e-01 5.493259587743e-01 5.488735050240e-01 5.482508093023e-01 5.474665572982e-01 5.465303704141e-01 5.454515077284e-01 5.442393787528e-01 5.429046453549e-01 5.414577047113e-01 5.399112860442e-01 5.382764031480e-01 5.365641211848e-01 5.347907733054e-01 5.329658770228e-01 5.311060303085e-01 5.292240797529e-01 5.273342906401e-01 5.254550199310e-01 5.235970628747e-01 5.217808525157e-01 5.200205156069e-01 5.183329154962e-01 5.167372937209e-01 5.152484117229e-01 5.138865319674e-01 5.126680175855e-01 5.116109461431e-01 5.107332077319e-01 5.100518985238e-01 5.095864886348e-01 5.093498450151e-01 5.093607785781e-01 5.096330740180e-01 5.101798854178e-01 5.110155206920e-01 5.121474836473e-01 5.135876005180e-01 5.153401455568e-01 5.174102746441e-01 5.197998523783e-01 5.225069146854e-01 5.255293703688e-01 5.288567781930e-01 5.324816079035e-01 5.363894452427e-01 5.405630968616e-01 5.449854683544e-01 5.496300451791e-01 5.544736574658e-01 5.594873958324e-01 5.646397323374e-01 5.698984495656e-01 5.752271831413e-01 5.805892583312e-01 5.859455893520e-01 5.912570632483e-01 5.964822253356e-01 6.015818161914e-01 6.065136224036e-01 6.112369739360e-01 6.157127866766e-01 6.199028434022e-01 6.237693299949e-01 6.272769164479e-01 6.303951309063e-01 6.330925042354e-01 6.353425938068e-01 6.371243134603e-01 6.384167912809e-01 6.392073869877e-01 6.394855865282e-01 6.392471487011e-01 6.384936892673e-01 6.372313399450e-01 6.354742292101e-01 6.332394169142e-01 6.305544356006e-01 6.274503317708e-01 6.239646985023e-01 6.201448141045e-01 6.160378233178e-01 6.117025669511e-01 6.071993125371e-01 6.025949203807e-01 5.979589540536e-01 5.933622155944e-01 5.888799638251e-01 5.845835535861e-01 5.805469114292e-01 5.768378313240e-01 5.735199014326e-01 5.706495792495e-01 5.682751379997e-01 5.664374342891e-01 5.651619636035e-01 5.644655225818e-01 5.643530333974e-01 5.648128091889e-01 5.658271416856e-01 5.673621901237e-01 5.693777921745e-01 5.718246384123e-01 5.746457204073e-01 5.777829794963e-01 5.811729755862e-01 5.847547353365e-01 5.884669815056e-01 5.922545292504e-01 5.960657157864e-01 5.998565804052e-01 6.035906996530e-01 6.072402256949e-01 6.107887732094e-01 6.142234150550e-01 6.175474674159e-01 6.207700166554e-01 6.239064624737e-01 6.269846089892e-01 6.300297919605e-01 6.330805492576e-01 6.361713330813e-01 6.393374830909e-01 6.426163441328e-01 6.460357757377e-01 6.496226888594e-01 6.533921583487e-01 6.573525933660e-01 6.615020409280e-01 6.658237898447e-01 6.702946062318e-01 6.748754710519e-01 6.795196589052e-01 6.841709813536e-01 6.887611481214e-01 6.932216398355e-01 6.974755477964e-01 7.014469423333e-01 7.050595222203e-01 7.082394274431e-01 7.109189040312e-01 7.130397783703e-01 7.145509754736e-01 7.154149070382e-01 7.156081379972e-01 7.151177271479e-01 7.139514353921e-01 7.121295294680e-01 7.096884605704e-01 7.066814560961e-01 7.031753377243e-01 6.992513032717e-01 6.950001869647e-01 6.905233219691e-01 6.859285349518e-01 6.813242959224e-01 6.768223205966e-01 6.725241463069e-01 6.685295521830e-01 6.649232660961e-01 6.617728121402e-01 6.591336562067e-01 6.570354169239e-01 6.554920736135e-01 6.544965308350e-01 6.540196018530e-01 6.540199950073e-01 6.544378534385e-01 6.552075964372e-01 6.562522877789e-01 6.574958579741e-01 6.588622892184e-01 6.602791928544e-01 6.616856182073e-01 6.630247213070e-01 6.642588540139e-01 6.653566911991e-01 6.663046685344e-01 6.671017204476e-01 6.677559801620e-01 6.682912299834e-01 6.687359272548e-01 6.691285851282e-01 6.695138525941e-01 6.699344228904e-01 6.704382157943e-01 6.710673556053e-01 6.718654708407e-01 6.728663834815e-01 6.741011953511e-01 6.755935092741e-01 6.773586798077e-01 6.794096139251e-01 6.817473087721e-01 6.843719623033e-01 6.872760164923e-01 6.904485949781e-01 6.938791620705e-01 6.975466557572e-01 7.014352292114e-01 7.055253556625e-01 7.097931907834e-01 7.142191195726e-01 7.187764668101e-01 7.234451858712e-01 7.282000265029e-01 7.330197156358e-01 7.378862783873e-01 7.427825697536e-01 7.477021603066e-01 7.526379778323e-01 7.576011285788e-01 7.626054304600e-01 7.676790218574e-01 7.728648250588e-01 7.782121538517e-01 7.837873553836e-01 7.896611269957e-01 7.959121247958e-01 8.026188433767e-01 8.098573430910e-01 8.176948942806e-01 8.261780643827e-01 8.353412845646e-01 8.451838366209e-01 8.556816995024e-01 8.667788844551e-01 8.783826731609e-01 8.903827285740e-01 9.026318561231e-01 9.149741473577e-01 9.272375210937e-01 9.392518271199e-01 9.508528499480e-01 9.618844783329e-01 9.722237701257e-01 9.817674313707e-01 9.904472672789e-01 9.982344754857e-01 1.005123767870e+00 1.011157816797e+00 1.016390629879e+00 1.020907427987e+00 1.024801881781e+00 1.028166104171e+00 1.031094965382e+00 1.033657037940e+00 1.035910624267e+00 1.037881384259e+00 1.039574096314e+00 1.040975323041e+00 1.042047350527e+00 1.042760477394e+00 1.043078197820e+00 1.042988621437e+00 1.042506538201e+00 1.041670583038e+00 1.040576063805e+00 1.039333924287e+00 1.038102525790e+00 1.037051930323e+00 1.036350795965e+00 1.036172359761e+00 1.036630824862e+00 1.037816173134e+00 1.039744113393e+00 1.042362830216e+00 1.045577411872e+00 1.049215281987e+00 1.053098277851e+00 1.057023384805e+00 1.060803448200e+00 1.064306843265e+00 1.067429399554e+00 1.070163697600e+00 1.072547372284e+00 1.074683828439e+00 1.076726420130e+00 1.078820447557e+00 1.081122557160e+00 1.081900816213e+00 1.081102984047e+00 1.080266843987e+00 1.081018039344e+00 1.084223204535e+00 1.089519443051e+00 1.095450996693e+00 1.100173758790e+00 1.102345995827e+00 1.101728749109e+00 1.099241820267e+00 1.096498461781e+00 1.094978313382e+00 1.095254061029e+00 1.096718131324e+00 1.097929940727e+00 1.097369637079e+00 1.094234403522e+00 1.088888283230e+00 1.082708392192e+00 1.077422513729e+00 1.074270681462e+00 1.073360166642e+00 1.073580350921e+00 1.073176346726e+00 1.070606776787e+00 1.065256653733e+00 1.057689603988e+00 1.049352265299e+00 1.041802207478e+00 1.035902625737e+00 1.031396750511e+00 1.027076764878e+00 1.021484680838e+00 1.013797591077e+00 1.004423761568e+00 9.950021319865e-01 9.878447326439e-01 9.849925496896e-01 9.873213683379e-01 9.942306710188e-01 1.004081835573e+00 1.015037744077e+00 1.025844135657e+00 1.036148782679e+00 1.046164167109e+00 1.055849430271e+00 1.063658927301e+00 1.028270779252e+00 9.922118633893e-01 9.771475261519e-01 9.540557538433e-01 9.343349594698e-01 9.299834283389e-01 9.469571586651e-01 9.813801838609e-01 1.021413657388e+00 1.053283056032e+00 1.067370521017e+00 1.061956135342e+00 1.044203627383e+00 1.027405557954e+00 1.024126027228e+00 1.037928966379e+00 1.060421770502e+00 1.077052166788e+00 1.076582376610e+00 1.058220174587e+00 1.033401469644e+00 1.020735255901e+00 1.033977526745e+00 1.070346056850e+00 1.111162308804e+00 1.133825991038e+00 1.124063224761e+00 1.082557973866e+00 1.026082879078e+00 9.821005086777e-01 9.739456268425e-01 1.003329339915e+00 1.049002875377e+00 1.083713245658e+00 1.090200021091e+00 1.067359123189e+00 1.029092611726e+00 9.971640883079e-01 9.887706745048e-01 1.005101030057e+00 1.031947506560e+00 1.051604365181e+00 1.053997920033e+00 1.040797439831e+00 1.022901133897e+00 1.013500806367e+00 1.019807303054e+00 1.039049874039e+00 1.061846336281e+00 1.078984349225e+00 1.086116526100e+00 1.084191275022e+00 1.077098545212e+00 1.068703359074e+00 1.061273350525e+00 1.056020362829e+00 1.054361556401e+00 1.058221337359e+00 1.068473627969e+00 1.082956502832e+00 1.096215523976e+00 1.101724636022e+00 1.095459127522e+00 1.078495511649e+00 1.057281651747e+00 1.040772896115e+00 1.035439992714e+00 1.041284456939e+00 1.052033132332e+00 1.059552880708e+00 1.058710606101e+00 1.049809002230e+00 1.037678256892e+00 1.028261839375e+00 1.024838148389e+00 1.026245333959e+00 1.028437765175e+00 1.027709292920e+00 1.023104297836e+00 1.016531330656e+00 1.010798006104e+00 1.007271605185e+00 1.004839466826e+00 1.001114203700e+00 9.947061644870e-01 9.868072927868e-01 9.808080095628e-01 9.798981865163e-01 9.843887546785e-01 9.907127348585e-01 9.932258181230e-01 9.875371466551e-01 9.733757460310e-01 9.555933888916e-01 9.423984643416e-01 9.412374562482e-01 9.541471634929e-01 9.761580001904e-01 9.981062750852e-01 1.011532026650e+00 1.012666037013e+00 1.003892688003e+00 9.926592173177e-01 9.878535626091e-01 9.950202420070e-01 1.013237859741e+00 1.036060752074e+00 1.055770746158e+00 1.067563238990e+00 1.071519364201e+00 1.071690775824e+00 1.073077595449e+00 1.078274800885e+00 1.085907239789e+00 1.092149894484e+00 1.093924701951e+00 1.091519227192e+00 1.088740018047e+00 1.090321954029e+00 1.098245619987e+00 1.109603339474e+00 1.118068098015e+00 1.117788430292e+00 1.107144116356e+00 1.090148912305e+00 1.074567598256e+00 1.067506810999e+00 1.070847531119e+00 1.080133156971e+00 1.087743633203e+00 1.087659753118e+00 1.078528326879e+00 1.063527966875e+00 1.047792310793e+00 1.035034028055e+00 1.025808129188e+00 1.018483657150e+00 1.011705363549e+00 1.005994133804e+00 1.002866378055e+00 1.002446307609e+00 1.001826523964e+00 9.962469414100e-01 9.825958364096e-01 9.627609387460e-01 9.443295785960e-01 9.368693693541e-01 9.451996641724e-01 9.651373488902e-01
 4.841916355855e-01 4.849109143067e-01 4.857007023395e-01 4.866212558877e-01 4.876248164827e-01 4.885927309733e-01 4.894293787210e-01 4.901369003110e-01 4.908097788201e-01 4.915570266639e-01 4.924236842389e-01 4.933602911498e-01 4.942596536354e-01 4.950349256402e-01 4.956845955395e-01 4.962987172038e-01 4.969934316319e-01 4.978166515383e-01 4.987077226993e-01 4.995443842248e-01 5.002431141328e-01 5.008231454730e-01 5.013897475616e-01 5.020471790279e-01 5.028216301075e-01 5.036420010877e-01 5.043973412773e-01 5.050238196122e-01 5.055494167705e-01 5.060698878993e-01 5.066740808683e-01 5.073803882369e-01 5.081264811057e-01 5.088140430832e-01 5.093778723570e-01 5.098367667765e-01 5.102863717297e-01 5.108281846346e-01 5.114839030196e-01 5.121751568711e-01 5.127859178627e-01 5.132582494701e-01 5.136384533852e-01 5.140372796645e-01 5.145407385610e-01 5.151407389129e-01 5.157452652338e-01 5.162549529945e-01 5.166420004129e-01 5.169683236472e-01 5.173272987639e-01 5.177737648670e-01 5.182884903184e-01 5.187971445216e-01 5.192270161946e-01 5.195556743192e-01 5.198268689757e-01 5.201188314208e-01 5.204874074952e-01 5.209247026758e-01 5.213662006002e-01 5.217353244338e-01 5.220001026489e-01 5.221961584451e-01 5.224056520669e-01 5.226951134687e-01 5.230647482107e-01 5.234459741573e-01 5.237508277150e-01 5.239389158224e-01 5.240474823615e-01 5.241681149498e-01 5.243796984595e-01 5.246850275682e-01 5.250050369739e-01 5.252352502722e-01 5.253290095824e-01 5.253380217491e-01 5.253757652978e-01 5.255280903457e-01 5.257820835654e-01 5.260295966710e-01 5.261560744657e-01 5.261331959629e-01 5.260492027328e-01 5.260366709774e-01 5.261595050550e-01 5.263593759649e-01 5.265030025270e-01 5.264949523333e-01 5.263583642346e-01 5.262156517078e-01 5.261839895511e-01 5.262755900807e-01 5.263878069357e-01 5.263948175247e-01 5.262537137619e-01 5.260373087149e-01 5.258693841235e-01 5.258189430171e-01 5.258436145641e-01 5.258305780427e-01 5.256955316444e-01 5.254514687808e-01 5.251914883532e-01 5.250060250428e-01 5.249067355007e-01 5.248242794719e-01 5.246706945290e-01 5.244142259098e-01 5.241013102059e-01 5.238116959928e-01 5.235880609101e-01 5.234043537564e-01 5.231960174171e-01 5.229138458790e-01 5.225653841987e-01 5.222013933600e-01 5.218712593529e-01 5.215824625466e-01 5.212974530465e-01 5.209706183630e-01 5.205845772186e-01 5.201623089069e-01 5.197437427454e-01 5.193539509061e-01 5.189847329361e-01 5.186026502703e-01 5.181789952970e-01 5.177104578337e-01 5.172189191558e-01 5.167331698066e-01 5.162674338183e-01 5.158115710071e-01 5.153425478169e-01 5.148389897413e-01 5.142978517694e-01 5.137350268770e-01 5.131714635049e-01 5.126182952220e-01 5.120690423346e-01 5.115051294200e-01 5.109090185655e-01 5.102795017144e-01 5.096312583727e-01 5.089825421526e-01 5.083414764625e-01 5.076993447000e-01 5.070377465254e-01 5.063435209279e-01 5.056184984572e-01 5.048789875408e-01 5.041436764945e-01 5.034206509567e-01 5.027058649006e-01 5.019820534036e-01 5.012302370870e-01 5.004429427279e-01 4.996288678684e-01 4.988086523467e-01 4.980060766529e-01 4.972294163172e-01 4.964655648620e-01 4.956852089774e-01 4.948598071121e-01 4.939860084647e-01 4.930860117280e-01 4.921960600459e-01 4.913397895194e-01 4.905081391456e-01 4.896679768321e-01 4.887830500886e-01 4.878432227861e-01 4.868673361274e-01 4.858882292633e-01 4.849287888009e-01 4.839859442705e-01 4.830389263430e-01 4.820646714017e-01 4.810520607499e-01 4.800032114132e-01 4.789311522804e-01 4.778521961270e-01 4.767801751370e-01 4.757188190658e-01 4.746580851476e-01 4.735747440248e-01 4.724490592215e-01 4.712815357251e-01 4.700955526833e-01 4.689234286276e-01 4.677799337960e-01 4.666489232616e-01 4.654943908740e-01 4.642880621015e-01 4.630356230232e-01 4.617716135027e-01 4.605339253864e-01 4.593312909856e-01 4.581361404673e-01 4.569069224750e-01 4.556230223187e-01 4.543019050851e-01 4.529857473402e-01 4.517040860815e-01 4.504516500922e-01 4.491904112010e-01 4.478853757220e-01 4.465314493058e-01 4.451587082090e-01 4.438053790730e-01 4.424863001366e-01 4.411802321070e-01 4.398490226923e-01 4.384702855006e-01 4.370559912688e-01 4.356433145835e-01 4.342610668552e-01 4.329055935910e-01 4.315434545919e-01 4.301408757455e-01 4.286929302749e-01 4.272297426834e-01 4.257883909318e-01 4.243799730883e-01 4.229786465986e-01 4.215458540437e-01 4.200648640505e-01 4.185565496888e-01 4.170604062617e-01 4.155951330019e-01 4.141417428411e-01 4.126630627900e-01 4.111375002370e-01 4.095809048403e-01 4.080290438634e-01 4.065023826904e-01 4.049868410512e-01 4.034460850901e-01 4.018627208592e-01 4.002503869681e-01 3.986427145974e-01 3.970579143869e-01 3.954802759702e-01 3.938789546585e-01 3.922383891845e-01 3.905759765622e-01 3.889224124672e-01 3.872915642627e-01 3.856671647539e-01 3.840204707887e-01 3.823428706381e-01 3.806524699557e-01 3.789760728518e-01 3.773212507159e-01 3.756705219551e-01 3.740004252653e-01 3.723088501348e-01 3.706147581858e-01 3.689384988349e-01 3.672781497704e-01 3.656153285064e-01 3.639332454096e-01 3.622365524241e-01 3.605452385899e-01 3.588705727861e-01 3.572031095978e-01 3.555232761862e-01 3.538237797991e-01 3.521181726111e-01 3.504224181057e-01 3.487372484477e-01 3.470458981262e-01 3.453349902100e-01 3.436119030487e-01 3.418938005666e-01 3.401894942716e-01 3.384884992822e-01 3.367730025075e-01 3.350425773620e-01 3.333137301894e-01 3.316016573391e-01 3.299035049409e-01 3.282031146822e-01 3.264910229329e-01 3.247763975491e-01 3.230762161372e-01 3.213918989328e-01 3.197124135370e-01 3.180258853726e-01 3.163360326412e-01 3.146545989509e-01 3.129871336968e-01 3.113237745228e-01 3.096534173492e-01 3.079792124409e-01 3.063121839691e-01 3.046586840067e-01 3.030122672648e-01 3.013626535295e-01 2.997091574754e-01 2.980629485126e-01 2.964319604701e-01 2.948125581123e-01 2.931978082273e-01 2.915853599876e-01 2.899797648602e-01 2.883873401546e-01 2.868063742338e-01 2.852331753327e-01 2.836679046455e-01 2.821125289125e-01 2.805681777957e-01 2.790315982812e-01 2.775020896434e-01 2.759822972797e-01 2.744771300286e-01 2.729865021687e-01 2.715049297291e-01 2.700306647959e-01 2.685677389208e-01 2.671221155253e-01 2.656944261340e-01 2.642810653381e-01 2.628782668809e-01 2.614874421176e-01 2.601135616141e-01 2.587569717361e-01 2.574168590646e-01 2.560917146463e-01 2.547816007990e-01 2.534872888408e-01 2.522100573433e-01 2.509498608323e-01 2.497079995851e-01 2.484865043388e-01 2.472840571847e-01 2.460980540160e-01 2.449310150985e-01 2.437833384757e-01 2.426590915411e-01 2.415567802716e-01 2.404737087851e-01 2.394088364804e-01 2.383649094334e-01 2.373442354296e-01 2.363473837367e-01 2.353724631630e-01 2.344192802713e-01 2.334878641438e-01 2.325806997228e-01 2.316975888001e-01 2.308391807618e-01 2.300051546830e-01 2.291958774770e-01 2.284112615994e-01 2.276517004616e-01 2.269179122701e-01 2.262105031315e-01 2.255287269262e-01 2.248729506021e-01 2.242432316257e-01 2.236412779669e-01 2.230663887098e-01 2.225190233650e-01 2.219985581285e-01 2.215046358893e-01 2.210395882475e-01 2.206021686167e-01 2.201925948394e-01 2.198109097940e-01 2.194571799422e-01 2.191315511945e-01 2.188345262142e-01 2.185645927546e-01 2.183236731473e-01 2.181111672896e-01 2.179263436070e-01 2.177702526420e-01 2.176420572056e-01 2.175416468843e-01 2.174696485073e-01 2.174258975506e-01 2.174090756037e-01 2.174201750410e-01 2.174583867425e-01 2.175244294538e-01 2.176184526269e-01 2.177385942896e-01 2.178855324116e-01 2.180583239232e-01 2.182574949957e-01 2.184827644788e-01 2.187345740040e-01 2.190119433831e-01 2.193139026558e-01 2.196405991245e-01 2.199913518975e-01 2.203667437679e-01 2.207660342782e-01 2.211890428420e-01 2.216349320005e-01 2.221038679154e-01 2.225951019669e-01 2.231084180607e-01 2.236436396146e-01 2.241994944374e-01 2.247768147344e-01 2.253744031134e-01 2.259920739766e-01 2.266292632760e-01 2.272860701497e-01 2.279608692588e-01 2.286546110825e-01 2.293659754977e-01 2.300947857198e-01 2.308410922391e-01 2.316033829344e-01 2.323814266173e-01 2.331755079586e-01 2.339847114395e-01 2.348085453530e-01 2.356468249693e-01 2.364986547039e-01 2.373640119119e-01 2.382425436951e-01 2.391333558377e-01 2.400361097276e-01 2.409502994165e-01 2.418757576999e-01 2.428122077745e-01 2.437585891212e-01 2.447152269898e-01 2.456803912047e-01 2.466546285378e-01 2.476373525900e-01 2.486286905534e-01 2.496271899928e-01 2.506334036019e-01 2.516464178552e-01 2.526651360470e-01 2.536902508225e-01 2.547208491334e-01 2.557564827820e-01 2.567974019267e-01 2.578421727995e-01 2.588911883010e-01 2.599432821790e-01 2.609986302507e-01 2.620569673838e-01 2.631174720449e-01 2.641800279154e-01 2.652444657007e-01 2.663098690448e-01 2.673761424450e-01 2.684432731999e-01 2.695103261452e-01 2.705773559272e-01 2.716437712888e-01 2.727086469298e-01 2.737727469207e-01 2.748355415783e-01 2.758958265175e-01 2.769541687491e-01 2.780094534253e-01 2.790617171567e-01 2.801105892989e-01 2.811556450598e-01 2.821977722744e-01 2.832351363831e-01 2.842672909763e-01 2.852944808676e-01 2.863160392790e-01 2.873318135505e-01 2.883432338849e-01 2.893471882989e-01 2.903444555081e-01 2.913349555970e-01 2.923171786656e-01 2.932926162326e-01 2.942613010739e-01 2.952205867744e-01 2.961724121729e-01 2.971142793415e-01 2.980471894193e-01 2.989716056126e-01 2.998856526441e-01 3.007909823301e-01 3.016848803292e-01 3.025678004792e-01 3.034406070837e-01 3.043025016851e-01 3.051526422435e-01 3.059918738993e-01 3.068183175419e-01 3.076329799274e-01 3.084349452309e-01 3.092236821690e-01 3.100006607007e-01 3.107632587820e-01 3.115118958798e-01 3.122464813197e-01 3.129663995533e-01 3.136726142462e-01 3.143640424690e-01 3.150387842842e-01 3.156989673836e-01 3.163428771096e-01 3.169712383998e-01 3.175838445940e-01 3.181782983488e-01 3.187566011693e-01 3.193168170991e-01 3.198601145173e-01 3.203863272084e-01 3.208938817777e-01 3.213830526492e-01 3.218528994436e-01 3.223033311016e-01 3.227355507226e-01 3.231489713276e-01 3.235423232060e-01 3.239158902288e-01 3.242686659602e-01 3.246007368329e-01 3.249125246039e-01 3.252021659762e-01 3.254716144745e-01 3.257189187984e-01 3.259441128459e-01 3.261475731978e-01 3.263276347867e-01 3.264851950467e-01 3.266197669876e-01 3.267298365162e-01 3.268169159107e-01 3.268807183926e-01 3.269204576708e-01 3.269365528449e-01 3.269265919768e-01 3.268910108904e-01 3.268298496853e-01 3.267430387337e-01 3.266312261763e-01 3.264929788106e-01 3.263296841361e-01 3.261386437836e-01 3.259197266578e-01 3.256736705816e-01 3.253996316289e-01 3.250979029410e-01 3.247697531161e-01 3.244120780855e-01 3.240259782809e-01 3.236107167171e-01 3.231654097200e-01 3.226918523743e-01 3.221874838497e-01 3.216530723261e-01 3.210883606842e-01 3.204930031317e-01 3.198679354934e-01 3.192117542835e-01 3.185246877063e-01 3.178062761543e-01 3.170544796195e-01 3.162711960293e-01 3.154558192449e-01 3.146088029978e-01 3.137305524947e-01 3.128187345398e-01 3.118735800024e-01 3.108944062790e-01 3.098808807840e-01 3.088346214287e-01 3.077559327015e-01 3.066440165576e-01 3.054978394339e-01 3.043161908883e-01 3.030995601271e-01 3.018481654069e-01 3.005629670632e-01 2.992438320227e-01 2.978896626197e-01 2.965003204431e-01 2.950742758992e-01 2.936122808253e-01 2.921161239852e-01 2.905843248751e-01 2.890181195752e-01 2.874158258624e-01 2.857765347815e-01 2.841018006160e-01 2.823910862816e-01 2.806446162915e-01 2.788634680900e-01 2.770453108503e-01 2.751923963126e-01 2.733025505804e-01 2.713763271717e-01 2.694147834692e-01 2.674174486394e-01 2.653857563315e-01 2.633187423385e-01 2.612164498288e-01 2.590788308078e-01 2.569053259014e-01 2.546976276254e-01 2.524564801753e-01 2.501819172642e-01 2.478747219445e-01 2.455325020586e-01 2.431565849588e-01 2.407479275498e-01 2.383079464636e-01 2.358380332667e-01 2.333375871426e-01 2.308063166033e-01 2.282437416229e-01 2.256516664196e-01 2.230323979888e-01 2.203868049709e-01 2.177145484991e-01 2.150160811429e-01 2.122912422712e-01 2.095426021109e-01 2.067724917682e-01 2.039807759806e-01 2.011703182846e-01 1.983382937265e-01 1.954894450750e-01 1.926246305958e-01 1.897470041664e-01 1.868586390365e-01 1.839584890705e-01 1.810510319821e-01 1.781368874325e-01 1.752198364710e-01 1.723042854307e-01 1.693906056364e-01 1.664831707268e-01 1.635836733812e-01 1.606965976353e-01 1.578269092422e-01 1.549770297327e-01 1.521538906773e-01 1.493601196588e-01 1.466013692733e-01 1.438832462422e-01 1.412095433595e-01 1.385906196953e-01 1.360301812619e-01 1.335370890020e-01 1.311175279183e-01 1.287786808451e-01 1.265314947918e-01 1.243817370991e-01 1.223419360794e-01 1.204185645463e-01 1.186217807040e-01 1.169622065881e-01 1.154477840559e-01 1.140908152751e-01 1.128982976506e-01 1.118801768727e-01 1.110455629540e-01 1.103995675176e-01 1.099531882834e-01 1.097084657640e-01 1.096727154558e-01 1.098482289819e-01 1.102354937869e-01 1.108386527728e-01 1.116528248633e-01 1.126798582905e-01 1.139149738991e-01 1.153522601168e-01 1.169888213166e-01 1.188144308041e-01 1.208265690305e-01 1.230153988482e-01 1.253730734941e-01 1.278927605826e-01 1.305619040124e-01 1.333779941570e-01 1.363278806202e-01 1.394060929189e-01 1.426044991880e-01 1.459120663434e-01 1.493268713118e-01 1.528348594018e-01 1.564355353851e-01 1.601187624699e-01 1.638775273768e-01 1.677101216276e-01 1.716032500112e-01 1.755601432605e-01 1.795689398880e-01 1.836273768849e-01 1.877328709764e-01 1.918740663782e-01 1.960560092776e-01 2.002655318743e-01 2.045048443434e-01 2.087697555037e-01 2.130511610489e-01 2.173549772762e-01 2.216664927359e-01 2.259925740553e-01 2.303254565425e-01 2.346600063498e-01 2.390008150095e-01 2.433338328257e-01 2.476683812639e-01 2.519929239255e-01 2.563076646777e-01 2.606147067857e-01 2.649006210127e-01 2.691762105945e-01 2.734277961398e-01 2.776594313287e-01 2.818688231120e-01 2.860475564944e-01 2.902036287894e-01 2.943234260091e-01 2.984140881217e-01 3.024693535422e-01 3.064853800628e-01 3.104666623934e-01 3.144014738264e-01 3.182980401998e-01 3.221470876621e-01 3.259484182192e-01 3.297043240269e-01 3.334047119557e-01 3.370568108464e-01 3.406507751094e-01 3.441895402967e-01 3.476708688953e-01 3.510892539700e-01 3.544490855604e-01 3.577420619606e-01 3.609707865323e-01 3.641335381732e-01 3.672240729423e-01 3.702479306996e-01 3.731962258528e-01 3.760720145504e-01 3.788722143257e-01 3.815938684175e-01 3.842389627327e-01 3.868013461195e-01 3.892831556414e-01 3.916811401578e-01 3.939929341809e-01 3.962203313704e-01 3.983575943432e-01 4.004074007329e-01 4.023659072736e-01 4.042318615259e-01 4.060060784893e-01 4.076836327619e-01 4.092669857809e-01 4.107534889192e-01 4.121394947078e-01 4.134286059488e-01 4.146150153489e-01 4.157011207198e-01 4.166837811176e-01 4.175621983531e-01 4.183377986971e-01 4.190055591105e-01 4.195686296011e-01 4.200233104597e-01 4.203705271359e-01 4.206099938157e-01 4.207382086422e-01 4.207583239590e-01 4.206664244650e-01 4.204636729668e-01 4.201496244047e-01 4.197226278845e-01 4.191846655519e-01 4.185330689273e-01 4.177688442062e-01 4.168916291060e-01 4.159005956186e-01 4.147975003092e-01 4.135808722626e-01 4.122522631666e-01 4.108098843797e-01 4.092559326543e-01 4.075889194410e-01 4.058111755134e-01 4.039218182207e-01 4.019217506515e-01 3.998121206771e-01 3.975923201690e-01 3.952665647051e-01 3.928313047947e-01 3.902916462286e-01 3.876470915996e-01 3.848975770220e-01 3.820486491945e-01 3.790958425596e-01 3.760475107385e-01 3.728995120904e-01 3.696562326064e-01 3.663220134160e-01 3.628927467635e-01 3.593786330175e-01 3.557751698169e-01 3.520895358843e-01 3.483236833831e-01 3.444769498170e-01 3.405605948632e-01 3.365682581368e-01 3.325107191081e-01 3.283884842423e-01 3.242051061108e-01 3.199684270582e-01 3.156764359271e-01 3.113402580373e-01 3.069602915399e-01 3.025436986012e-01 2.980970594632e-01 2.936221259192e-01 2.891309701881e-01 2.846241570495e-01 2.801126660273e-01 2.756019250444e-01 2.710981972123e-01 2.666125951616e-01 2.621497620042e-01 2.577207470043e-01 2.533332230611e-01 2.489975206576e-01 2.447237732727e-01 2.405211308359e-01 2.364017960698e-01 2.323756258962e-01 2.284557927479e-01 2.246527173854e-01 2.209795028204e-01 2.174482391494e-01 2.140706597294e-01 2.108607280289e-01 2.078292289464e-01 2.049908296007e-01 2.023551092254e-01 1.999346699354e-01 1.977413646570e-01 1.957829442355e-01 1.940711295676e-01 1.926122742787e-01 1.914133597255e-01 1.904802989374e-01 1.898148334075e-01 1.894207637192e-01 1.892954381061e-01 1.894405731400e-01 1.898496102742e-01 1.905179613491e-01 1.914408531486e-01 1.926059244011e-01 1.940076939931e-01 1.956327934794e-01 1.974699576544e-01 1.995074389685e-01 2.017300778229e-01 2.041261968433e-01 2.066791124578e-01 2.093769232394e-01 2.122032885170e-01 2.151444884976e-01 2.181882984646e-01 2.213166592376e-01 2.245203677988e-01 2.277833893045e-01 2.310932758582e-01 2.344398808586e-01 2.378079189478e-01 2.411886602411e-01 2.445702599500e-01 2.479403455861e-01 2.512921150622e-01 2.546125634506e-01 2.578943842479e-01 2.611277140284e-01 2.643039116533e-01 2.674170656069e-01 2.704565113273e-01 2.734174437432e-01 2.762918163968e-01 2.790730720245e-01 2.817570166808e-01 2.843352511496e-01 2.868038150693e-01 2.891568407771e-01 2.913894815915e-01 2.934984350870e-01 2.954777896161e-01 2.973245852219e-01 2.990350766605e-01 3.006059731418e-01 3.020344118794e-01 3.033181718208e-01 3.044537831159e-01 3.054408679228e-01 3.062762551472e-01 3.069596957954e-01 3.074904996552e-01 3.078658225345e-01 3.080870015106e-01 3.081534742060e-01 3.080653396189e-01 3.078240742472e-01 3.074287928184e-01 3.068836337269e-01 3.061874391270e-01 3.053445168715e-01 3.043579192618e-01 3.032281988918e-01 3.019627793830e-01 3.005614911331e-01 2.990318772390e-01 2.973785185978e-01 2.956040008449e-01 2.937201432520e-01 2.917272224892e-01 2.896374508836e-01 2.874571916717e-01 2.851933154030e-01 2.828589993689e-01 2.804604480914e-01 2.780125531103e-01 2.755233126879e-01 2.730074783827e-01 2.704780032942e-01 2.679476519751e-01 2.654335750238e-01 2.629494142981e-01 2.605119445356e-01 2.581391429517e-01 2.558483867432e-01 2.536593925126e-01 2.515894996351e-01 2.496603317756e-01 2.478905644259e-01 2.463009022611e-01 2.449116588387e-01 2.437415010758e-01 2.428114755014e-01 2.421370137161e-01 2.417392814632e-01 2.416315793916e-01 2.418294557297e-01 2.423455597778e-01 2.431904991459e-01 2.443740191415e-01 2.459011818088e-01 2.477766372630e-01 2.500012843831e-01 2.525748987400e-01 2.554945215746e-01 2.587537454591e-01 2.623448474566e-01 2.662596068240e-01 2.704856618778e-01 2.750105519281e-01 2.798211134895e-01 2.849013842873e-01 2.902356415625e-01 2.958086179054e-01 3.016021215223e-01 3.076004529797e-01 3.137853588861e-01 3.201391937282e-01 3.266455348956e-01 3.332859185308e-01 3.400435357997e-01 3.469027721415e-01 3.538457063011e-01 3.608562945184e-01 3.679194207632e-01 3.750181774899e-01 3.821380656070e-01 3.892658969793e-01 3.963847956511e-01 4.034833476969e-01 4.105460430608e-01 4.175605275115e-01 4.245147248252e-01 4.313951352423e-01 4.381910340321e-01 4.448896889751e-01 4.514807907150e-01 4.579538174055e-01 4.642977823199e-01 4.705039025891e-01 4.765618997439e-01 4.824648576908e-01 4.882012306839e-01 4.937656239976e-01 4.991500975834e-01 5.043457049729e-01 5.093494962049e-01 5.141514898838e-01 5.187492142655e-01 5.231366230904e-01 5.273076887328e-01 5.312615370025e-01 5.349920088731e-01 5.384976615115e-01 5.417754919784e-01 5.448237195264e-01 5.476420488032e-01 5.502285357126e-01 5.525849557113e-01 5.547094680259e-01 5.566053310626e-01 5.582726825232e-01 5.597135373838e-01 5.609331363205e-01 5.619310800731e-01 5.627136381712e-01 5.632853372593e-01 5.636490997445e-01 5.638133914665e-01 5.637816750280e-01 5.635613729268e-01 5.631600226744e-01 5.625844871348e-01 5.618435640518e-01 5.609447617872e-01 5.598975287734e-01 5.587117777259e-01 5.573966188095e-01 5.559633710233e-01 5.544233175230e-01 5.527864466182e-01 5.510669850447e-01 5.492751202640e-01 5.474250602107e-01 5.455319813942e-01 5.436059080911e-01 5.416659034238e-01 5.397248504002e-01 5.377979820988e-01 5.359048114543e-01 5.340582643264e-01 5.322782785623e-01 5.305826858503e-01 5.289891796404e-01 5.275161287496e-01 5.261826330017e-01 5.250091220610e-01 5.240124444264e-01 5.232137748459e-01 5.226305251009e-01 5.222803290640e-01 5.221829022842e-01 5.223517302034e-01 5.228045702002e-01 5.235529297452e-01 5.246101282211e-01 5.259853183174e-01 5.276851888016e-01 5.297176227539e-01 5.320801441585e-01 5.347742618799e-01 5.377945485429e-01 5.411325401613e-01 5.447797236079e-01 5.487170461052e-01 5.529299061404e-01 5.573949749915e-01 5.620857740610e-01 5.669776814659e-01 5.720365993287e-01 5.772301921937e-01 5.825213651428e-01 5.878719958152e-01 5.932423324811e-01 5.985912039029e-01 6.038759764924e-01 6.090532905130e-01 6.140807204091e-01 6.189160121857e-01 6.235160908717e-01 6.278404374005e-01 6.318515595689e-01 6.355100268692e-01 6.387829758208e-01 6.416388740355e-01 6.440483134617e-01 6.459885919802e-01 6.474382474227e-01 6.483826735022e-01 6.488117285972e-01 6.487197344829e-01 6.481085232263e-01 6.469827150712e-01 6.453578863077e-01 6.432519524759e-01 6.406911314322e-01 6.377102867035e-01 6.343445551119e-01 6.306434440871e-01 6.266572665300e-01 6.224437417658e-01 6.180659177875e-01 6.135900771395e-01 6.090877863247e-01 6.046308607588e-01 6.002947310714e-01 5.961532256109e-01 5.922764576907e-01 5.887348751698e-01 5.855889646646e-01 5.828963279029e-01 5.807026655638e-01 5.790451315991e-01 5.779502561977e-01 5.774290800273e-01 5.774859004288e-01 5.781058565756e-01 5.792690330733e-01 5.809405594860e-01 5.830766598784e-01 5.856285231814e-01 5.885381909491e-01 5.917463397885e-01 5.951900675612e-01 5.988103212273e-01 6.025464138326e-01 6.063446976157e-01 6.101560963081e-01 6.139387717027e-01 6.176613155019e-01 6.212965605139e-01 6.248313514321e-01 6.282600993209e-01 6.315849673732e-01 6.348219080584e-01 6.379868505976e-01 6.411104248495e-01 6.442229269793e-01 6.473593751975e-01 6.505585528097e-01 6.538536840632e-01 6.572802896378e-01 6.608659079646e-01 6.646316511257e-01 6.685919600963e-01 6.727476423292e-01 6.770931210597e-01 6.816065882479e-01 6.862575357115e-01 6.910053583445e-01 6.957926011385e-01 7.005615617655e-01 7.052408915863e-01 7.097563212820e-01 7.140307578821e-01 7.179853349121e-01 7.215438301517e-01 7.246342047141e-01 7.271910062672e-01 7.291584435341e-01 7.304912045724e-01 7.311550293992e-01 7.311319165012e-01 7.304190190142e-01 7.290263799768e-01 7.269842633178e-01 7.243349167378e-01 7.211393895120e-01 7.174695370699e-01 7.134107659824e-01 7.090611810065e-01 7.045228109899e-01 6.999062161581e-01 6.953179722592e-01 6.908678460568e-01 6.866568548549e-01 6.827740189766e-01 6.792990843000e-01 6.762911757029e-01 6.737934250958e-01 6.718295338789e-01 6.704006456629e-01 6.694907194252e-01 6.690632048667e-01 6.690703222955e-01 6.694475186490e-01 6.701248166992e-01 6.710274562592e-01 6.720793572218e-01 6.732105246846e-01 6.743514420669e-01 6.754496683628e-01 6.764582567486e-01 6.773464334407e-01 6.780967770292e-01 6.787032938686e-01 6.791782376457e-01 6.795397724849e-01 6.798217625625e-01 6.800660420688e-01 6.803177139691e-01 6.806302329411e-01 6.810540108918e-01 6.816435436371e-01 6.824463285836e-01 6.835062389412e-01 6.848628734977e-01 6.865424314374e-01 6.885711366497e-01 6.909601658737e-01 6.937155251102e-01 6.968350957590e-01 7.003082061764e-01 7.041241735922e-01 7.082566614923e-01 7.126846603395e-01 7.173798100316e-01 7.223088924745e-01 7.274431261420e-01 7.327432422413e-01 7.381786551412e-01 7.437126116540e-01 7.493099494070e-01 7.549419672631e-01 7.605763000288e-01 7.661942637608e-01 7.717723033652e-01 7.773058974909e-01 7.827935317833e-01 7.882454945745e-01 7.936886256779e-01 7.991567365594e-01 8.047029537571e-01 8.103871127245e-01 8.162826972578e-01 8.224688992620e-01 8.290260656497e-01 8.360385066474e-01 8.435716045445e-01 8.516888697392e-01 8.604262030391e-01 8.697954227311e-01 8.797836762013e-01 8.903386485808e-01 9.013869426001e-01 9.128153782720e-01 9.244919856672e-01 9.362626452011e-01 9.479615492279e-01 9.594237703663e-01 9.704795220840e-01 9.809859904061e-01 9.908150464967e-01 9.998660766908e-01 1.008080116675e+00 1.015421952044e+00 1.021906301352e+00 1.027569181239e+00 1.032479125043e+00 1.036729431259e+00 1.040414311718e+00 1.043642977138e+00 1.046503724317e+00 1.049078107663e+00 1.051416233307e+00 1.053543797777e+00 1.055463506530e+00 1.057142489621e+00 1.058545179555e+00 1.059619346723e+00 1.060320486652e+00 1.060625539176e+00 1.060526103626e+00 1.060067945657e+00 1.059318034704e+00 1.058392582168e+00 1.057440449998e+00 1.056617960130e+00 1.056110141513e+00 1.056062650542e+00 1.056605955301e+00 1.057821999417e+00 1.059715749784e+00 1.062254927171e+00 1.065317446538e+00 1.068754144312e+00 1.072376339205e+00 1.075979296385e+00 1.079398566841e+00 1.082479998192e+00 1.085150665664e+00 1.087392701180e+00 1.089249742667e+00 1.090841130388e+00 1.092298343129e+00 1.093787611030e+00 1.093826732703e+00 1.092207655489e+00 1.090511529375e+00 1.090422545061e+00 1.092858328540e+00 1.097491113140e+00 1.102878309989e+00 1.107167031362e+00 1.108991961208e+00 1.108097725222e+00 1.105397483804e+00 1.102492331241e+00 1.100854102958e+00 1.101035687570e+00 1.102393929310e+00 1.103448711419e+00 1.102652233813e+00 1.099189421768e+00 1.093436073839e+00 1.086813604849e+00 1.081107747497e+00 1.077611503619e+00 1.076472553370e+00 1.076600389267e+00 1.076238108361e+00 1.073845815102e+00 1.068826383500e+00 1.061776655185e+00 1.054182979496e+00 1.047637439352e+00 1.043002423134e+00 1.039980965110e+00 1.037296123865e+00 1.033406608100e+00 1.027405253767e+00 1.019631150847e+00 1.011672986438e+00 1.005800142510e+00 1.004030783943e+00 1.007243724873e+00 1.014853212117e+00 1.025235112494e+00 1.036549467063e+00 1.047490437493e+00 1.057567297437e+00 1.066768133521e+00 1.074975379755e+00 1.079011389959e+00 1.005609698813e+00 9.926954601756e-01 9.694700041739e-01 9.463997222995e-01 9.347261945041e-01 9.413003610396e-01 9.652473284346e-01 9.987172374377e-01 1.030800308450e+00 1.051964512953e+00 1.057425665520e+00 1.048903044617e+00 1.034464576510e+00 1.025322382626e+00 1.029742605974e+00 1.047256923232e+00 1.068248879978e+00 1.079978149002e+00 1.074423993717e+00 1.053799384286e+00 1.031204597345e+00 1.024618827121e+00 1.044797075341e+00 1.085554716351e+00 1.126818281746e+00 1.146861256033e+00 1.133427967055e+00 1.089439661200e+00 1.033464934533e+00 9.933603141559e-01 9.905071140973e-01 1.023340735527e+00 1.068709890705e+00 1.099701773503e+00 1.100733780848e+00 1.072935291630e+00 1.032468901228e+00 1.002436260126e+00 9.991467742185e-01 1.020735847252e+00 1.049921585935e+00 1.067668147720e+00 1.064422049426e+00 1.043740922709e+00 1.019263129339e+00 1.006785189340e+00 1.014480796160e+00 1.038179623326e+00 1.065822683571e+00 1.085917304528e+00 1.093118562495e+00 1.088769177082e+00 1.078207545376e+00 1.067116586950e+00 1.059056090576e+00 1.055364529595e+00 1.056413598468e+00 1.062547457189e+00 1.073450208947e+00 1.086864525077e+00 1.098365028503e+00 1.102942007076e+00 1.097714932273e+00 1.083865669580e+00 1.066634547084e+00 1.052835737793e+00 1.047039224078e+00 1.048967746919e+00 1.054087853466e+00 1.057041708884e+00 1.055010252969e+00 1.048964423636e+00 1.042288114945e+00 1.037945490151e+00 1.036350376379e+00 1.035362917595e+00 1.032406784493e+00 1.026705200929e+00 1.019950158001e+00 1.014915054096e+00 1.013020335668e+00 1.012955636575e+00 1.011472089229e+00 1.005937989650e+00 9.966172110010e-01 9.870438607012e-01 9.819933949423e-01 9.840199333282e-01 9.911862142549e-01 9.977449825798e-01 9.974920180574e-01 9.874082074096e-01 9.696444103543e-01 9.510616432243e-01 9.400852714752e-01 9.422148579237e-01 9.566953396147e-01 9.770561748635e-01 9.948874048335e-01 1.003961450815e+00 1.002722369923e+00 9.945156848361e-01 9.859860504215e-01 9.839553681836e-01 9.920704936615e-01 1.009079871017e+00 1.029885185000e+00 1.048608248184e+00 1.061475222543e+00 1.068215259473e+00 1.071467992479e+00 1.074722717129e+00 1.079988282796e+00 1.086585473910e+00 1.092046951668e+00 1.094286035345e+00 1.093541706892e+00 1.092606241779e+00 1.094964462863e+00 1.102032194888e+00 1.111425975622e+00 1.117975065283e+00 1.116752340756e+00 1.106233652199e+00 1.089673186360e+00 1.073728520174e+00 1.064839302763e+00 1.065218415298e+00 1.071532940620e+00 1.077271914598e+00 1.076836355235e+00 1.068462512464e+00 1.054408306084e+00 1.038921259060e+00 1.025376176009e+00 1.014697551416e+00 1.006025081777e+00 9.986639666813e-01 9.933327688327e-01 9.912612678217e-01 9.920523867602e-01 9.923794379911e-01 9.873485789601e-01 9.739489659317e-01 9.542276810699e-01 9.358559326513e-01 9.283800312183e-01 9.365626061338e-01 9.562370437733e-01
 4.761224834097e-01 4.769278737433e-01 4.778009071094e-01 4.788005807967e-01 4.798807750330e-01 4.809261988723e-01 4.818452421733e-01 4.826404683811e-01 4.834016856645e-01 4.842332205754e-01 4.851792506600e-01 4.861936494159e-01 4.871732090673e-01 4.880342266199e-01 4.887734397509e-01 4.894774938351e-01 4.902581929857e-01 4.911622491031e-01 4.921323700667e-01 4.930512175129e-01 4.938376473262e-01 4.945096532987e-01 4.951672241756e-01 4.959118271908e-01 4.967692904893e-01 4.976708199595e-01 4.985105124064e-01 4.992266536737e-01 4.998458122784e-01 5.004596025097e-01 5.011525711192e-01 5.019422083990e-01 5.027706688688e-01 5.035444523305e-01 5.042004258020e-01 5.047553315285e-01 5.052999854648e-01 5.059308070144e-01 5.066702777940e-01 5.074449650983e-01 5.081443127604e-01 5.087119890680e-01 5.091900557337e-01 5.096839394264e-01 5.102764221106e-01 5.109612824703e-01 5.116519110483e-01 5.122523453538e-01 5.127368551956e-01 5.131617680824e-01 5.136159613382e-01 5.141532475957e-01 5.147544181984e-01 5.153507890336e-01 5.158729660715e-01 5.162988615092e-01 5.166701350447e-01 5.170600455039e-01 5.175209365871e-01 5.180457639096e-01 5.185744077294e-01 5.190361490243e-01 5.194001481461e-01 5.196990951031e-01 5.200083040197e-01 5.203898466618e-01 5.208458989830e-01 5.213146609135e-01 5.217146650441e-01 5.220053581403e-01 5.222181982538e-01 5.224375530032e-01 5.227392158376e-01 5.231310268752e-01 5.235417205631e-01 5.238708747952e-01 5.240692461729e-01 5.241815578168e-01 5.243155689492e-01 5.245578135211e-01 5.249000211275e-01 5.252422852679e-01 5.254698324382e-01 5.255514654420e-01 5.255695636076e-01 5.256524547870e-01 5.258661713110e-01 5.261570384630e-01 5.263968633341e-01 5.264907627548e-01 5.264581034108e-01 5.264169182362e-01 5.264817460884e-01 5.266651574806e-01 5.268702256956e-01 5.269738793120e-01 5.269347437007e-01 5.268223316400e-01 5.267563098352e-01 5.268029234788e-01 5.269206484522e-01 5.270010759230e-01 5.269638224075e-01 5.268218842155e-01 5.266662798430e-01 5.265827944971e-01 5.265807348939e-01 5.265925181893e-01 5.265334104508e-01 5.263750838305e-01 5.261647579551e-01 5.259790970572e-01 5.258571124684e-01 5.257711079780e-01 5.256576474892e-01 5.254711121144e-01 5.252212737169e-01 5.249592532369e-01 5.247323430723e-01 5.245446767482e-01 5.243577570798e-01 5.241268516257e-01 5.238370697349e-01 5.235134645260e-01 5.231958670649e-01 5.229081556511e-01 5.226396048761e-01 5.223560498313e-01 5.220290790811e-01 5.216571182864e-01 5.212633775359e-01 5.208776181418e-01 5.205122983535e-01 5.201571377840e-01 5.197869069631e-01 5.193801072058e-01 5.189353517927e-01 5.184693468813e-01 5.180044544164e-01 5.175505803397e-01 5.171010359635e-01 5.166350965475e-01 5.161353963107e-01 5.156021706137e-01 5.150505088580e-01 5.144998137736e-01 5.139569837651e-01 5.134121837109e-01 5.128476797206e-01 5.122490957862e-01 5.116200975746e-01 5.109771861625e-01 5.103389462988e-01 5.097138880077e-01 5.090957181267e-01 5.084677776489e-01 5.078106984867e-01 5.071178977722e-01 5.063989782823e-01 5.056751699358e-01 5.049694875885e-01 5.042900243748e-01 5.036220370613e-01 5.029354255968e-01 5.022022367772e-01 5.014210513549e-01 5.006151505722e-01 4.998213223310e-01 4.990616855395e-01 4.983252715239e-01 4.975774057486e-01 4.967830122908e-01 4.959335913422e-01 4.950497084789e-01 4.941644201356e-01 4.932986399189e-01 4.924489154899e-01 4.915932582106e-01 4.907090781377e-01 4.897856526744e-01 4.888262431495e-01 4.878438174255e-01 4.868553413151e-01 4.858744449442e-01 4.849044229645e-01 4.839336839241e-01 4.829376507494e-01 4.818982455371e-01 4.808170117792e-01 4.797189733877e-01 4.786372447773e-01 4.775835987002e-01 4.765407028639e-01 4.754705537162e-01 4.743471009352e-01 4.731785801803e-01 4.720011870385e-01 4.708518676652e-01 4.697370666674e-01 4.686261003258e-01 4.674784606305e-01 4.662745557523e-01 4.650356814468e-01 4.638047967599e-01 4.626089609733e-01 4.614398420168e-01 4.602588358764e-01 4.590315180712e-01 4.577556948208e-01 4.564632412211e-01 4.551927361973e-01 4.539550998346e-01 4.527277398486e-01 4.514719872561e-01 4.501675251291e-01 4.488290412190e-01 4.474943990882e-01 4.461907002697e-01 4.449115682551e-01 4.436226824704e-01 4.422905988153e-01 4.409140181582e-01 4.395238567669e-01 4.381569786839e-01 4.368222690180e-01 4.354910684433e-01 4.341253617320e-01 4.327104635941e-01 4.312706606636e-01 4.298439720050e-01 4.284479835347e-01 4.270608488820e-01 4.256446836922e-01 4.241810278323e-01 4.226869395435e-01 4.211992028176e-01 4.197372346308e-01 4.182821002001e-01 4.167994615402e-01 4.152724959413e-01 4.137176608429e-01 4.121690396685e-01 4.106428054360e-01 4.091209949302e-01 4.075721239463e-01 4.059831261921e-01 4.043736642568e-01 4.027743406561e-01 4.011966921353e-01 3.996225119110e-01 3.980234102792e-01 3.963931787970e-01 3.947513232367e-01 3.931235676783e-01 3.915165000858e-01 3.899103658909e-01 3.882827999372e-01 3.866334396785e-01 3.849826319371e-01 3.833490292352e-01 3.817293086755e-01 3.801041664018e-01 3.784582933430e-01 3.767973713735e-01 3.751425489889e-01 3.735027055417e-01 3.718674146806e-01 3.702171019568e-01 3.685463131539e-01 3.668688797209e-01 3.652012316187e-01 3.635418361545e-01 3.618731501900e-01 3.601839179704e-01 3.584812532772e-01 3.567839432358e-01 3.550988425699e-01 3.534140503010e-01 3.517132172296e-01 3.499960177386e-01 3.482806231217e-01 3.465811440155e-01 3.448934303652e-01 3.432002671735e-01 3.414940250384e-01 3.397849270644e-01 3.380886788603e-01 3.364076063927e-01 3.347272941457e-01 3.330382795615e-01 3.313446796886e-01 3.296579575167e-01 3.279835075904e-01 3.263098803766e-01 3.246273889867e-01 3.229394268593e-01 3.212572711077e-01 3.195869773924e-01 3.179204063055e-01 3.162485529106e-01 3.145716801570e-01 3.128999722740e-01 3.112419509970e-01 3.095935867725e-01 3.079464802026e-01 3.062997926486e-01 3.046582605443e-01 3.030274524182e-01 3.014060944337e-01 2.997897413755e-01 2.981784687036e-01 2.965754167106e-01 2.949801329873e-01 2.933908160470e-01 2.918052961362e-01 2.902275397003e-01 2.886623350515e-01 2.871080658825e-01 2.855614910908e-01 2.840181115302e-01 2.824845830138e-01 2.809657662233e-01 2.794620071250e-01 2.779698831165e-01 2.764852560275e-01 2.750098154130e-01 2.735486289778e-01 2.721022048960e-01 2.706687827653e-01 2.692476054621e-01 2.678383938846e-01 2.664426568349e-01 2.650601979325e-01 2.636922846211e-01 2.623401103606e-01 2.610051717575e-01 2.596862210453e-01 2.583804941035e-01 2.570907121746e-01 2.558177989431e-01 2.545651775684e-01 2.533314040135e-01 2.521131792459e-01 2.509110366393e-01 2.497261220031e-01 2.485619480860e-01 2.474185132422e-01 2.462942324035e-01 2.451884270512e-01 2.441018145090e-01 2.430369637785e-01 2.419927847951e-01 2.409704443016e-01 2.399704569639e-01 2.389918191109e-01 2.380350663677e-01 2.371013864239e-01 2.361908776422e-01 2.353036777143e-01 2.344404414825e-01 2.336003062043e-01 2.327841405125e-01 2.319934848497e-01 2.312277756251e-01 2.304873628870e-01 2.297722427021e-01 2.290814016802e-01 2.284178171187e-01 2.277798871197e-01 2.271685924271e-01 2.265835842031e-01 2.260247196058e-01 2.254931578223e-01 2.249886295409e-01 2.245105813061e-01 2.240598961332e-01 2.236374353170e-01 2.232419200685e-01 2.228740242709e-01 2.225337601702e-01 2.222213543207e-01 2.219367564521e-01 2.216803164929e-01 2.214509535069e-01 2.212496133281e-01 2.210757666071e-01 2.209299833884e-01 2.208124940728e-01 2.207225599880e-01 2.206595079446e-01 2.206236574701e-01 2.206149108183e-01 2.206333779351e-01 2.206799331374e-01 2.207530902027e-01 2.208525313861e-01 2.209786101155e-01 2.211301437216e-01 2.213083317973e-01 2.215123020704e-01 2.217420563656e-01 2.219968464996e-01 2.222771614332e-01 2.225817492123e-01 2.229107305628e-01 2.232647182417e-01 2.236417612624e-01 2.240425586434e-01 2.244667769118e-01 2.249133978144e-01 2.253830424210e-01 2.258748952869e-01 2.263878318475e-01 2.269227073907e-01 2.274784945710e-01 2.280551091037e-01 2.286517585634e-01 2.292679264463e-01 2.299037959585e-01 2.305582893011e-01 2.312313803011e-01 2.319228659553e-01 2.326316559678e-01 2.333578283854e-01 2.341011091571e-01 2.348604621111e-01 2.356360920153e-01 2.364274046872e-01 2.372329015685e-01 2.380538218856e-01 2.388889817287e-01 2.397377918684e-01 2.405997989775e-01 2.414747489417e-01 2.423618618605e-01 2.432610766416e-01 2.441720117476e-01 2.450940759089e-01 2.460272582684e-01 2.469707039405e-01 2.479231363899e-01 2.488857806057e-01 2.498572906226e-01 2.508368100617e-01 2.518253415335e-01 2.528210646076e-01 2.538246894297e-01 2.548343318639e-01 2.558507486574e-01 2.568733211861e-01 2.579014455703e-01 2.589351183731e-01 2.599736224466e-01 2.610160961597e-01 2.620632027330e-01 2.631138074686e-01 2.641677122250e-01 2.652245635875e-01 2.662836522657e-01 2.673447330997e-01 2.684083164117e-01 2.694725745894e-01 2.705382057197e-01 2.716047555412e-01 2.726707433117e-01 2.737364130345e-01 2.748025890406e-01 2.758673997922e-01 2.769319203500e-01 2.779945075113e-01 2.790551229958e-01 2.801129429095e-01 2.811677710520e-01 2.822203298575e-01 2.832702044619e-01 2.843161162389e-01 2.853579672734e-01 2.863948304735e-01 2.874264553406e-01 2.884542672080e-01 2.894769714809e-01 2.904937313504e-01 2.915051347739e-01 2.925091845532e-01 2.935064945766e-01 2.944976966981e-01 2.954816445833e-01 2.964582391313e-01 2.974265933393e-01 2.983860484968e-01 2.993377548089e-01 3.002801922431e-01 3.012140728529e-01 3.021391778007e-01 3.030531872005e-01 3.039580026905e-01 3.048523706037e-01 3.057356782196e-01 3.066092104501e-01 3.074707899917e-01 3.083198787676e-01 3.091578076167e-01 3.099827538792e-01 3.107963452321e-01 3.115969679459e-01 3.123828019901e-01 3.131561114971e-01 3.139151350922e-01 3.146609695442e-01 3.153923926728e-01 3.161076403635e-01 3.168090891428e-01 3.174937078822e-01 3.181639483678e-01 3.188186242188e-01 3.194562674978e-01 3.200775546875e-01 3.206812405228e-01 3.212674074815e-01 3.218377516921e-01 3.223895509847e-01 3.229244140885e-01 3.234403233868e-01 3.239371779129e-01 3.244155184670e-01 3.248745425675e-01 3.253138641331e-01 3.257336230070e-01 3.261333278902e-01 3.265123857777e-01 3.268714540260e-01 3.272084010488e-01 3.275244196242e-01 3.278184289739e-01 3.280902786935e-01 3.283401477361e-01 3.285678336054e-01 3.287735064906e-01 3.289559083504e-01 3.291143129555e-01 3.292485506768e-01 3.293583849172e-01 3.294436422418e-01 3.295050246798e-01 3.295418463331e-01 3.295540627050e-01 3.295402979028e-01 3.294996915298e-01 3.294326600297e-01 3.293389957611e-01 3.292195176424e-01 3.290733829274e-01 3.288993175709e-01 3.286978505681e-01 3.284679053276e-01 3.282095824513e-01 3.279230139352e-01 3.276075372321e-01 3.272621523501e-01 3.268877241245e-01 3.264831039345e-01 3.260495809724e-01 3.255863329497e-01 3.250923890257e-01 3.245677656656e-01 3.240106665526e-01 3.234223848579e-01 3.228026188091e-01 3.221523804023e-01 3.214707056504e-01 3.207562705638e-01 3.200089779139e-01 3.192276741447e-01 3.184130833214e-01 3.175658164637e-01 3.166862968439e-01 3.157739880582e-01 3.148275603094e-01 3.138458917733e-01 3.128289442603e-01 3.117776587696e-01 3.106930382371e-01 3.095740735655e-01 3.084202644418e-01 3.072306936121e-01 3.060043978664e-01 3.047424717255e-01 3.034457801557e-01 3.021133542367e-01 3.007458042985e-01 2.993420226093e-01 2.979008928264e-01 2.964236558910e-01 2.949096382457e-01 2.933596724473e-01 2.917737146628e-01 2.901505640333e-01 2.884911794837e-01 2.867942962521e-01 2.850600020344e-01 2.832890223801e-01 2.814815880643e-01 2.796381739941e-01 2.777584052930e-01 2.758412490596e-01 2.738881587391e-01 2.718963149566e-01 2.698696794304e-01 2.678073887879e-01 2.657097071948e-01 2.635773191596e-01 2.614075604599e-01 2.592017184960e-01 2.569607215824e-01 2.546859871751e-01 2.523787440002e-01 2.500378579479e-01 2.476622975749e-01 2.452532200170e-01 2.428105350291e-01 2.403374229139e-01 2.378336123552e-01 2.352998406466e-01 2.327345656982e-01 2.301388378516e-01 2.275145604796e-01 2.248628049829e-01 2.221854799034e-01 2.194816812760e-01 2.167513125760e-01 2.139969561653e-01 2.112204944335e-01 2.084233014107e-01 2.056070530680e-01 2.027712775093e-01 1.999181986546e-01 1.970495976666e-01 1.941678005631e-01 1.912761614363e-01 1.883748536401e-01 1.854673257542e-01 1.825539774803e-01 1.796386390292e-01 1.767250512115e-01 1.738148593436e-01 1.709135894105e-01 1.680222021523e-01 1.651456871562e-01 1.622872641323e-01 1.594501268730e-01 1.566421471821e-01 1.538655970346e-01 1.511277043916e-01 1.484322360796e-01 1.457848615970e-01 1.431939951194e-01 1.406641077880e-01 1.382056571196e-01 1.358230473586e-01 1.335246668658e-01 1.313201369555e-01 1.292159914140e-01 1.272241650707e-01 1.253510426398e-01 1.236066697972e-01 1.220016184308e-01 1.205421285330e-01 1.192415154045e-01 1.181060674425e-01 1.171454493418e-01 1.163677890719e-01 1.157780085178e-01 1.153861553072e-01 1.151942547826e-01 1.152085433727e-01 1.154324905552e-01 1.158655682615e-01 1.165109979746e-01 1.173640252527e-01 1.184270697841e-01 1.196947451610e-01 1.211632400022e-01 1.228278907109e-01 1.246794762020e-01 1.267164536836e-01 1.289268362700e-01 1.313069716027e-01 1.338467712860e-01 1.365366859547e-01 1.393733560369e-01 1.423417964397e-01 1.454416511707e-01 1.486598687094e-01 1.519898619811e-01 1.554271835297e-01 1.589576536485e-01 1.625838562965e-01 1.662907954740e-01 1.700771527902e-01 1.739370045279e-01 1.778586916633e-01 1.818460453229e-01 1.858841283936e-01 1.899754031754e-01 1.941128875078e-01 1.982879682874e-01 2.025047075066e-01 2.067480938355e-01 2.110246571624e-01 2.153239121491e-01 2.196425468296e-01 2.239827898459e-01 2.283309022508e-01 2.326954914585e-01 2.370631145366e-01 2.414363973909e-01 2.458132628398e-01 2.501833511902e-01 2.545552783297e-01 2.589141858548e-01 2.632665927398e-01 2.676064585568e-01 2.719278001554e-01 2.762368792012e-01 2.805197698020e-01 2.847844954382e-01 2.890227070029e-01 2.932322143789e-01 2.974160866555e-01 3.015627531146e-01 3.056810377991e-01 3.097590498681e-01 3.137999664367e-01 3.178024439382e-01 3.217581217635e-01 3.256741756882e-01 3.295387616127e-01 3.333574612078e-01 3.371253535372e-01 3.408380602950e-01 3.445002274277e-01 3.481010091292e-01 3.516468004100e-01 3.551309634251e-01 3.585520734352e-01 3.619113903959e-01 3.652021620060e-01 3.684273498008e-01 3.715818142239e-01 3.746645804501e-01 3.776764457059e-01 3.806108173017e-01 3.834711896586e-01 3.862519243374e-01 3.889530997173e-01 3.915739072381e-01 3.941096826335e-01 3.965633277851e-01 3.989301284366e-01 4.012085341731e-01 4.033995827495e-01 4.054982716808e-01 4.075067407979e-01 4.094213816120e-01 4.112404354402e-01 4.129653864887e-01 4.145908672591e-01 4.161193414755e-01 4.175470210405e-01 4.188736698965e-01 4.200994921175e-01 4.212200407497e-01 4.222382429616e-01 4.231498005679e-01 4.239551268662e-01 4.246549629093e-01 4.252440932531e-01 4.257270013869e-01 4.260976042526e-01 4.263589242903e-01 4.265092544645e-01 4.265460141676e-01 4.264721425108e-01 4.262838521522e-01 4.259833017278e-01 4.255679075801e-01 4.250378160979e-01 4.243941911280e-01 4.236350054318e-01 4.227617670215e-01 4.217733867170e-01 4.206696732390e-01 4.194507238745e-01 4.181171918482e-01 4.166689276144e-01 4.151059507287e-01 4.134289359539e-01 4.116374679603e-01 4.097345099978e-01 4.077170985427e-01 4.055898231279e-01 4.033508753418e-01 4.010010111879e-01 3.985440082977e-01 3.959768003600e-01 3.933056660521e-01 3.905260165753e-01 3.876438240364e-01 3.846600452148e-01 3.815723572149e-01 3.783890728748e-01 3.751054372602e-01 3.717287307382e-01 3.682591139309e-01 3.646970875335e-01 3.610507863055e-01 3.573154699424e-01 3.535003866204e-01 3.496043703601e-01 3.456318594516e-01 3.415886449002e-01 3.374725756015e-01 3.332939429314e-01 3.290510498790e-01 3.247514002161e-01 3.204001570899e-01 3.159979017398e-01 3.115554239436e-01 3.070720736044e-01 3.025584193285e-01 2.980173277740e-01 2.934545290914e-01 2.888798472042e-01 2.842954389356e-01 2.797125921251e-01 2.751354151244e-01 2.705744118579e-01 2.660372501086e-01 2.615307119590e-01 2.570666077266e-01 2.526531663704e-01 2.483009055309e-01 2.440200786543e-01 2.398212612197e-01 2.357167729799e-01 2.317162545236e-01 2.278338028361e-01 2.240794757673e-01 2.204680859162e-01 2.170102043674e-01 2.137195780143e-01 2.106094389333e-01 2.076900363515e-01 2.049768149519e-01 2.024787753797e-01 2.002090272832e-01 1.981772007751e-01 1.963914671068e-01 1.948625224690e-01 1.935943288324e-01 1.925951904377e-01 1.918660545652e-01 1.914100887032e-01 1.912286396521e-01 1.913173103879e-01 1.916763275611e-01 1.922975639612e-01 1.931764889936e-01 1.943042314311e-01 1.956697566742e-01 1.972649455255e-01 1.990747986027e-01 2.010889663521e-01 2.032925532283e-01 2.056711657811e-01 2.082128976909e-01 2.108995262208e-01 2.137200502857e-01 2.166576493451e-01 2.196987367286e-01 2.228301279322e-01 2.260361766256e-01 2.293056731194e-01 2.326239338126e-01 2.359785978750e-01 2.393593928255e-01 2.427507889529e-01 2.461457503995e-01 2.495299824663e-01 2.528946488103e-01 2.562313442169e-01 2.595275917518e-01 2.627777970751e-01 2.659708529973e-01 2.690997983155e-01 2.721579496561e-01 2.751359572529e-01 2.780293618971e-01 2.808286373413e-01 2.835297985530e-01 2.861268683901e-01 2.886129875659e-01 2.909844133053e-01 2.932353715766e-01 2.953619821495e-01 2.973602950632e-01 2.992258765456e-01 3.009556829930e-01 3.025464971185e-01 3.039955758199e-01 3.053003593547e-01 3.064592191579e-01 3.074687255418e-01 3.083287143515e-01 3.090369306306e-01 3.095927717151e-01 3.099965031852e-01 3.102464030424e-01 3.103442177000e-01 3.102885002066e-01 3.100818738548e-01 3.097256091303e-01 3.092200586439e-01 3.085692778715e-01 3.077737861383e-01 3.068383533817e-01 3.057651619516e-01 3.045573386989e-01 3.032227742855e-01 3.017610281849e-01 3.001827100912e-01 2.984909478227e-01 2.966920542447e-01 2.947960152592e-01 2.928072887047e-01 2.907383891154e-01 2.885947563103e-01 2.863887591973e-01 2.841308152931e-01 2.818307852896e-01 2.795041510841e-01 2.771603491152e-01 2.748149765007e-01 2.724823674479e-01 2.701779543232e-01 2.679184168046e-01 2.657191705706e-01 2.635993173695e-01 2.615759163674e-01 2.596693249628e-01 2.578974630062e-01 2.562799031641e-01 2.548365918813e-01 2.535858900917e-01 2.525489949185e-01 2.517425467852e-01 2.511852681367e-01 2.508946561342e-01 2.508850652332e-01 2.511736608055e-01 2.517706389707e-01 2.526884796394e-01 2.539350914647e-01 2.555174950924e-01 2.574405626847e-01 2.597063975566e-01 2.623137910697e-01 2.652613051295e-01 2.685442770068e-01 2.721546138330e-01 2.760862310100e-01 2.803268740718e-01 2.848653183793e-01 2.896894581712e-01 2.947841738466e-01 3.001358006490e-01 3.057274512105e-01 3.115432226000e-01 3.175671736315e-01 3.237807126977e-01 3.301682990186e-01 3.367118749037e-01 3.433947374853e-01 3.501994239234e-01 3.571101541222e-01 3.641084150780e-01 3.711795663294e-01 3.783074570864e-01 3.854754263601e-01 3.926700296142e-01 3.998742602443e-01 4.070747378469e-01 4.142572593721e-01 4.214069815505e-01 4.285126008307e-01 4.355583655907e-01 4.425333232733e-01 4.494258754061e-01 4.562221965363e-01 4.629125918394e-01 4.694855030838e-01 4.759318443086e-01 4.822387764918e-01 4.884001020559e-01 4.944045221966e-01 5.002429755387e-01 5.059108659723e-01 5.113950644884e-01 5.166940324368e-01 5.217974864179e-01 5.266989861440e-01 5.313964299157e-01 5.358799409825e-01 5.401491126160e-01 5.441976184031e-01 5.480222483638e-01 5.516212148156e-01 5.549898671951e-01 5.581296947931e-01 5.610364466313e-01 5.637112504376e-01 5.661532007032e-01 5.683615989731e-01 5.703409717441e-01 5.720881767136e-01 5.736084833879e-01 5.749036377592e-01 5.759758425265e-01 5.768314435621e-01 5.774713326723e-01 5.779018937717e-01 5.781290302073e-01 5.781562168185e-01 5.779928205859e-01 5.776423582557e-01 5.771133147081e-01 5.764138931079e-01 5.755503837332e-01 5.745332228114e-01 5.733707970903e-01 5.720722669189e-01 5.706487693270e-01 5.691091515301e-01 5.674660523053e-01 5.657309009242e-01 5.639146558758e-01 5.620320526457e-01 5.600949074854e-01 5.581177001257e-01 5.561168657829e-01 5.541039853284e-01 5.520987272858e-01 5.501169002195e-01 5.481751024216e-01 5.462924717965e-01 5.444864965950e-01 5.427781988659e-01 5.411858606725e-01 5.397311917737e-01 5.384330425866e-01 5.373128991534e-01 5.363919876572e-01 5.356885486542e-01 5.352253073806e-01 5.350186203891e-01 5.350878986220e-01 5.354497780060e-01 5.361177309460e-01 5.371082385207e-01 5.384283829554e-01 5.400879494908e-01 5.420910054762e-01 5.444389231529e-01 5.471337775210e-01 5.501648290928e-01 5.535272520875e-01 5.572077461132e-01 5.611863345936e-01 5.654480186820e-01 5.699636554494e-01 5.747089902985e-01 5.796514292850e-01 5.847557071234e-01 5.899880832080e-01 5.953062678555e-01 6.006708202794e-01 6.060377949598e-01 6.113629953374e-01 6.166028588101e-01 6.217109326206e-01 6.266430019362e-01 6.313557280560e-01 6.358041639340e-01 6.399494651799e-01 6.437512529137e-01 6.471724746979e-01 6.501815536926e-01 6.527467504852e-01 6.548431921162e-01 6.564504390068e-01 6.575503327224e-01 6.581337579777e-01 6.581925280098e-01 6.577298332756e-01 6.567508382769e-01 6.552690197658e-01 6.533055019232e-01 6.508849915110e-01 6.480432328047e-01 6.448189722379e-01 6.412599694049e-01 6.374191780393e-01 6.333547520763e-01 6.291308127577e-01 6.248155123992e-01 6.204807795828e-01 6.162005906132e-01 6.120480955433e-01 6.080992533180e-01 6.044234296871e-01 6.010889506723e-01 5.981572235608e-01 5.956825337266e-01 5.937088202051e-01 5.922704423149e-01 5.913920440931e-01 5.910808143704e-01 5.913378014157e-01 5.921477265596e-01 5.934851094957e-01 5.953148316830e-01 5.975910252804e-01 6.002631913704e-01 6.032717590222e-01 6.065589452052e-01 6.100623962982e-01 6.137212784587e-01 6.174792063261e-01 6.212821452254e-01 6.250867009630e-01 6.288514862297e-01 6.325473325131e-01 6.361539545447e-01 6.396582466592e-01 6.430617958433e-01 6.463681493310e-01 6.495955603208e-01 6.527662508176e-01 6.559104445230e-01 6.590624624366e-01 6.622563866144e-01 6.655319951804e-01 6.689231833285e-01 6.724625551415e-01 6.761766579270e-01 6.800819837697e-01 6.841900895122e-01 6.884975831447e-01 6.929923236350e-01 6.976506852788e-01 7.024323744790e-01 7.072939390017e-01 7.121753381611e-01 7.170103680855e-01 7.217271125163e-01 7.262473993346e-01 7.304930461729e-01 7.343844586815e-01 7.378460894786e-01 7.408078837593e-01 7.432076543322e-01 7.449928745275e-01 7.461215190393e-01 7.465684539833e-01 7.463196107902e-01 7.453782170741e-01 7.437639588797e-01 7.415121200777e-01 7.386730345240e-01 7.353121949759e-01 7.315089107309e-01 7.273543428952e-01 7.229481739736e-01 7.183949017200e-01 7.138048829782e-01 7.092861707299e-01 7.049412080095e-01 7.008671128504e-01 6.971461700317e-01 6.938475169019e-01 6.910228904144e-01 6.887035660776e-01 6.869027467703e-01 6.856104602435e-01 6.848026343294e-01 6.844350279378e-01 6.844516256869e-01 6.847858062351e-01 6.853662617621e-01 6.861184624162e-01 6.869682286566e-01 6.878503569059e-01 6.887048405411e-01 6.894839326712e-01 6.901552194667e-01 6.906934178264e-01 6.910974550801e-01 6.913708086026e-01 6.915371838156e-01 6.916310111791e-01 6.916940412140e-01 6.917805606253e-01 6.919453860534e-01 6.922500552735e-01 6.927549368726e-01 6.935168129839e-01 6.945899557590e-01 6.960181639964e-01 6.978416154177e-01 7.000860933415e-01 7.027718071209e-01 7.059058812584e-01 7.094851223251e-01 7.135031481209e-01 7.179341434665e-01 7.227561761232e-01 7.279356610089e-01 7.334329703602e-01 7.392103509307e-01 7.452185461391e-01 7.514158706038e-01 7.577528904935e-01 7.641832708611e-01 7.706634282193e-01 7.771471120643e-01 7.836016289329e-01 7.899869491727e-01 7.962820131736e-01 8.024691453637e-01 8.085383240716e-01 8.145001503030e-01 8.203675057552e-01 8.261781230243e-01 8.319746315570e-01 8.378178852069e-01 8.437795316728e-01 8.499358915843e-01 8.563749174160e-01 8.631751010874e-01 8.704155933760e-01 8.781604978048e-01 8.864546560052e-01 8.953222116836e-01 9.047523508025e-01 9.147127466905e-01 9.251303386615e-01 9.359064335471e-01 9.469164434244e-01 9.580116668566e-01 9.690374379791e-01 9.798229297523e-01 9.902152830553e-01 1.000068836737e+00 1.009256291920e+00 1.017690339385e+00 1.025305952967e+00 1.032086132119e+00 1.038043765780e+00 1.043224939405e+00 1.047712957532e+00 1.051599303084e+00 1.055000556962e+00 1.058020836511e+00 1.060763022978e+00 1.063307272559e+00 1.065703376246e+00 1.067979975313e+00 1.070120782175e+00 1.072097008504e+00 1.073853456705e+00 1.075323113573e+00 1.076455503384e+00 1.077199509596e+00 1.077550753174e+00 1.077527544014e+00 1.077193379743e+00 1.076660055146e+00 1.076053434721e+00 1.075547196436e+00 1.075299292189e+00 1.075462119149e+00 1.076166931731e+00 1.077473022517e+00 1.079408009736e+00 1.081912398989e+00 1.084877798156e+00 1.088151507159e+00 1.091531695139e+00 1.094839139501e+00 1.097885997353e+00 1.100541687986e+00 1.102732388967e+00 1.104435122658e+00 1.105720448736e+00 1.106685381673e+00 1.107482180229e+00 1.106846899238e+00 1.104432836939e+00 1.101857891689e+00 1.100862954744e+00 1.102422641373e+00 1.106250095491e+00 1.110929320898e+00 1.114608634322e+00 1.115911258663e+00 1.114571544834e+00 1.111500990483e+00 1.108298465650e+00 1.106429104696e+00 1.106429799498e+00 1.107621513318e+00 1.108477946337e+00 1.107412952849e+00 1.103588942240e+00 1.097380915199e+00 1.090241156528e+00 1.084009216037e+00 1.080029140409e+00 1.078492872053e+00 1.078335816057e+00 1.077807700030e+00 1.075374749382e+00 1.070461571268e+00 1.063704269598e+00 1.056636971117e+00 1.050897304090e+00 1.047362941999e+00 1.045708597451e+00 1.044602264342e+00 1.042427975069e+00 1.038195767935e+00 1.032170257313e+00 1.025877256739e+00 1.021523914834e+00 1.021078489223e+00 1.025402677275e+00 1.033923364861e+00 1.045053467339e+00 1.057012024295e+00 1.068557864349e+00 1.079236618668e+00 1.088974289354e+00 1.097226538941e+00 1.071175873672e+00 1.009197824965e+00 9.885986731126e-01 9.614312016860e-01 9.419440989158e-01 9.399631417699e-01 9.566239760334e-01 9.851142009419e-01 1.015296019339e+00 1.038249869193e+00 1.048832586260e+00 1.046706730028e+00 1.036311901298e+00 1.025682329880e+00 1.023226449377e+00 1.033112513924e+00 1.052040564246e+00 1.070461536096e+00 1.077991316896e+00 1.069536022085e+00 1.049366322512e+00 1.030827483018e+00 1.029948529702e+00 1.054319041769e+00 1.095730046203e+00 1.134538174824e+00 1.151068463978e+00 1.135415199605e+00 1.092326369220e+00 1.040984685422e+00 1.007762048325e+00 1.010502194801e+00 1.044565311050e+00 1.086599512681e+00 1.111695331883e+00 1.106866579681e+00 1.075643308755e+00 1.035856450895e+00 1.010593872110e+00 1.013748947416e+00 1.039916086817e+00 1.069614711090e+00 1.083754549595e+00 1.074169207538e+00 1.046539356743e+00 1.016848113145e+00 1.002622083952e+00 1.012065572584e+00 1.039248447536e+00 1.069885813828e+00 1.091086049122e+00 1.097270301853e+00 1.090510264046e+00 1.077409338473e+00 1.064885286775e+00 1.057094301256e+00 1.055018645320e+00 1.057941758355e+00 1.065014881835e+00 1.075320251277e+00 1.086970748098e+00 1.096726789035e+00 1.100959036428e+00 1.097630516050e+00 1.087681501014e+00 1.074883345846e+00 1.063857704629e+00 1.057431334281e+00 1.055251500403e+00 1.054643167094e+00 1.053084825242e+00 1.050076323142e+00 1.047133490573e+00 1.045988271132e+00 1.046546374921e+00 1.046516959520e+00 1.043012606490e+00 1.035026561728e+00 1.024683637358e+00 1.016207929438e+00 1.012999752834e+00 1.014823786086e+00 1.017645008118e+00 1.016335028880e+00 1.008402123615e+00 9.960717232115e-01 9.853316283201e-01 9.821478779473e-01 9.879818179738e-01 9.982287504170e-01 1.004873156510e+00 1.001357087137e+00 9.863670380837e-01 9.648243915826e-01 9.457812827531e-01 9.377081279891e-01 9.437033072725e-01 9.598776106352e-01 9.782480000543e-01 9.913793761132e-01 9.955882735684e-01 9.917780278787e-01 9.842556573037e-01 9.785689384737e-01 9.791155563047e-01 9.875297344720e-01 1.002443584547e+00 1.020491950548e+00 1.037961979912e+00 1.052157690952e+00 1.062182629275e+00 1.068843736801e+00 1.073836467393e+00 1.078616137308e+00 1.083524814205e+00 1.087897211169e+00 1.090932324003e+00 1.092783420022e+00 1.094864039725e+00 1.098925056730e+00 1.105484626305e+00 1.112677420530e+00 1.116804409486e+00 1.114305396806e+00 1.104070360793e+00 1.088630664218e+00 1.073273960449e+00 1.063348020131e+00 1.061032892489e+00 1.064032574931e+00 1.067155876475e+00 1.065555851627e+00 1.057326280034e+00 1.043920207643e+00 1.028670984915e+00 1.014484142041e+00 1.002490753061e+00 9.924704606841e-01 9.843247505754e-01 9.789675088330e-01 9.774025417324e-01 9.788394390193e-01 9.796984396225e-01 9.751027122428e-01 9.622072677457e-01 9.431599578912e-01 9.255150404571e-01 9.185076673202e-01 9.266191097470e-01 9.457350947518e-01
 4.671758869485e-01 4.680666209532e-01 4.690223372225e-01 4.701002154431e-01 4.712555930495e-01 4.723773025805e-01 4.733781742908e-01 4.742606505578e-01 4.751095090077e-01 4.760245424501e-01 4.770492838269e-01 4.781402765712e-01 4.791993155262e-01 4.801450507763e-01 4.809733644686e-01 4.817671211670e-01 4.826330666406e-01 4.836170464307e-01 4.846652032045e-01 4.856652342559e-01 4.865391598819e-01 4.873026859170e-01 4.880507815102e-01 4.888822181464e-01 4.898215961783e-01 4.908036384740e-01 4.917269295031e-01 4.925321087324e-01 4.932448637760e-01 4.939517975619e-01 4.947326058292e-01 4.956050642797e-01 4.965152827463e-01 4.973745090610e-01 4.981224464567e-01 4.987733200462e-01 4.994126200738e-01 5.001321890254e-01 5.009548715206e-01 5.018122243636e-01 5.025998240491e-01 5.032624248415e-01 5.038385891943e-01 5.044274000382e-01 5.051084612127e-01 5.058777387792e-01 5.066533355705e-01 5.073450312014e-01 5.079265439170e-01 5.084499619041e-01 5.089998182826e-01 5.096272159219e-01 5.103146475668e-01 5.109982581632e-01 5.116125275367e-01 5.121358158958e-01 5.126074165492e-01 5.130952849030e-01 5.136484504395e-01 5.142603480355e-01 5.148759964078e-01 5.154301531050e-01 5.158937579726e-01 5.162958846872e-01 5.167051387036e-01 5.171784843184e-01 5.177210492815e-01 5.182767557725e-01 5.187720847642e-01 5.191658061872e-01 5.194837490980e-01 5.198017981734e-01 5.201935250693e-01 5.206720643306e-01 5.211728970123e-01 5.216013497171e-01 5.219048188732e-01 5.221212148162e-01 5.223520989060e-01 5.226838478171e-01 5.231148926080e-01 5.235514930529e-01 5.238804814855e-01 5.240675370104e-01 5.241883654536e-01 5.243672913790e-01 5.246718685138e-01 5.250540217476e-01 5.253902966964e-01 5.255865381264e-01 5.256588477405e-01 5.257200082696e-01 5.258816333040e-01 5.261575447110e-01 5.264552088712e-01 5.266563850663e-01 5.267200854228e-01 5.267127242529e-01 5.267493598926e-01 5.268932950027e-01 5.271047914344e-01 5.272794127363e-01 5.273403236825e-01 5.273016878467e-01 5.272514864885e-01 5.272706542225e-01 5.273671193674e-01 5.274734171664e-01 5.275096579032e-01 5.274502821936e-01 5.273437878172e-01 5.272631279606e-01 5.272438061063e-01 5.272565949503e-01 5.272387776452e-01 5.271487290688e-01 5.269986699984e-01 5.268399723604e-01 5.267173703945e-01 5.266320913992e-01 5.265442883188e-01 5.264102334200e-01 5.262181818398e-01 5.259942407300e-01 5.257788881003e-01 5.255947748530e-01 5.254280464982e-01 5.252446376185e-01 5.250155183191e-01 5.247412751442e-01 5.244469346964e-01 5.241622135315e-01 5.238993353548e-01 5.236461281946e-01 5.233760633969e-01 5.230675020036e-01 5.227205188677e-01 5.223531756059e-01 5.219880811070e-01 5.216356957974e-01 5.212870250239e-01 5.209206835654e-01 5.205194244529e-01 5.200839454599e-01 5.196310065965e-01 5.191797638219e-01 5.187366418328e-01 5.182917710515e-01 5.178255349610e-01 5.173249440379e-01 5.167934744352e-01 5.162493755955e-01 5.157101706352e-01 5.151848441222e-01 5.146656954214e-01 5.141354511704e-01 5.135750917510e-01 5.129790757575e-01 5.123573523886e-01 5.117321012824e-01 5.111257098663e-01 5.105454477924e-01 5.099758239881e-01 5.093846916498e-01 5.087464240335e-01 5.080599469386e-01 5.073507132517e-01 5.066556233785e-01 5.059948511951e-01 5.053562533296e-01 5.047027764532e-01 5.040014112076e-01 5.032451191807e-01 5.024561194457e-01 5.016668133105e-01 5.008980246806e-01 5.001435193422e-01 4.993821020001e-01 4.985908206829e-01 4.977596266205e-01 4.968923605571e-01 4.960024425178e-01 4.951074041389e-01 4.942207505640e-01 4.933452942501e-01 4.924667401227e-01 4.915614727910e-01 4.906113402835e-01 4.896194719709e-01 4.886133564452e-01 4.876249065683e-01 4.866646957421e-01 4.857125567445e-01 4.847299892632e-01 4.836931259174e-01 4.826119856678e-01 4.815247269642e-01 4.804676913509e-01 4.794435915524e-01 4.784207543232e-01 4.773576143737e-01 4.762376619828e-01 4.750853623961e-01 4.739431191833e-01 4.728368905578e-01 4.717551344249e-01 4.706577560641e-01 4.695120110555e-01 4.683182767416e-01 4.671108153345e-01 4.659267589837e-01 4.647750507242e-01 4.636299133587e-01 4.624536883740e-01 4.612276663760e-01 4.599699707439e-01 4.587175605821e-01 4.574967454230e-01 4.562984232863e-01 4.550868121148e-01 4.538301958487e-01 4.525291451568e-01 4.512171821337e-01 4.499296818832e-01 4.486729852031e-01 4.474168982304e-01 4.461227100826e-01 4.447793579016e-01 4.434125430911e-01 4.420612897816e-01 4.407391476479e-01 4.394232942671e-01 4.380751441002e-01 4.366779067518e-01 4.352523325195e-01 4.338346955641e-01 4.324420546592e-01 4.310533772446e-01 4.296340479355e-01 4.281693224467e-01 4.266780365801e-01 4.251947714024e-01 4.237326765852e-01 4.222725479302e-01 4.207819584661e-01 4.192510260051e-01 4.177011898951e-01 4.161624889761e-01 4.146442436949e-01 4.131266689536e-01 4.115820146683e-01 4.100055755339e-01 4.084190559310e-01 4.068472299650e-01 4.052946459241e-01 4.037397145868e-01 4.021620627368e-01 4.005621331648e-01 3.989619821268e-01 3.973784734807e-01 3.958067770943e-01 3.942268885998e-01 3.926243381077e-01 3.910078036476e-01 3.893969764071e-01 3.878002380256e-01 3.862049404516e-01 3.845923438655e-01 3.829584100988e-01 3.813180606068e-01 3.796867493525e-01 3.780618011405e-01 3.764249214884e-01 3.747656795827e-01 3.730934591866e-01 3.714259224940e-01 3.697693987544e-01 3.681104772786e-01 3.664334520312e-01 3.647396876251e-01 3.630477817932e-01 3.613711372762e-01 3.597036567595e-01 3.580283631103e-01 3.563384764749e-01 3.546452596717e-01 3.529648250099e-01 3.512969466595e-01 3.496272597695e-01 3.479471895099e-01 3.462606688425e-01 3.445811952635e-01 3.429108939808e-01 3.412392087352e-01 3.395567463369e-01 3.378671859615e-01 3.361828470778e-01 3.345079779818e-01 3.328348965582e-01 3.311535526629e-01 3.294664751990e-01 3.277834955501e-01 3.261123401190e-01 3.244480325439e-01 3.227833629191e-01 3.211164619786e-01 3.194536488680e-01 3.177997361014e-01 3.161524679369e-01 3.145082697876e-01 3.128665166055e-01 3.112312188115e-01 3.096015232093e-01 3.079745551155e-01 3.063498672374e-01 3.047308653333e-01 3.031216648455e-01 3.015219374881e-01 2.999260518718e-01 2.983320752318e-01 2.967454191256e-01 2.951710213856e-01 2.936094209283e-01 2.920567557401e-01 2.905083689135e-01 2.889675064367e-01 2.874378352517e-01 2.859202068699e-01 2.844131752537e-01 2.829153294752e-01 2.814268226352e-01 2.799492404180e-01 2.784820984902e-01 2.770264087341e-01 2.755838389860e-01 2.741565110589e-01 2.727410468447e-01 2.713370760794e-01 2.699450393332e-01 2.685679118580e-01 2.672076568710e-01 2.658637503726e-01 2.645318674352e-01 2.632129097997e-01 2.619091647243e-01 2.606225961854e-01 2.593535222750e-01 2.581013371917e-01 2.568642279951e-01 2.556438096458e-01 2.544414637847e-01 2.532576533769e-01 2.520925329136e-01 2.509469771125e-01 2.498193531275e-01 2.487114958201e-01 2.476234522972e-01 2.465559199333e-01 2.455087054827e-01 2.444832206639e-01 2.434775544330e-01 2.424936342551e-01 2.415323271169e-01 2.405934750076e-01 2.396777846428e-01 2.387842218863e-01 2.379133938392e-01 2.370670385265e-01 2.362439988557e-01 2.354453599817e-01 2.346710814952e-01 2.339208532159e-01 2.331962166467e-01 2.324960914252e-01 2.318212540043e-01 2.311721450520e-01 2.305488211924e-01 2.299521359476e-01 2.293806565713e-01 2.288360738966e-01 2.283178372429e-01 2.278270893663e-01 2.273625074676e-01 2.269250887837e-01 2.265142298741e-01 2.261304279312e-01 2.257745192781e-01 2.254459455973e-01 2.251451734620e-01 2.248711671502e-01 2.246241036696e-01 2.244045259992e-01 2.242123339401e-01 2.240482303962e-01 2.239114898236e-01 2.238015504017e-01 2.237189669381e-01 2.236631751219e-01 2.236343823389e-01 2.236330790652e-01 2.236581906886e-01 2.237105087811e-01 2.237885645301e-01 2.238933908416e-01 2.240243274296e-01 2.241811324895e-01 2.243640708070e-01 2.245720505255e-01 2.248055653890e-01 2.250638426437e-01 2.253475878747e-01 2.256552091933e-01 2.259871371928e-01 2.263433039762e-01 2.267224704641e-01 2.271259129608e-01 2.275519405537e-01 2.280001172373e-01 2.284709174314e-01 2.289636679792e-01 2.294777392012e-01 2.300133946849e-01 2.305695130395e-01 2.311457476362e-01 2.317427438133e-01 2.323590704210e-01 2.329946973778e-01 2.336495079395e-01 2.343221129863e-01 2.350131019679e-01 2.357219606329e-01 2.364478628463e-01 2.371906250939e-01 2.379495883516e-01 2.387243813969e-01 2.395149383162e-01 2.403201697144e-01 2.411404723351e-01 2.419753489000e-01 2.428239887324e-01 2.436854290618e-01 2.445603212778e-01 2.454474779325e-01 2.463464725490e-01 2.472578106158e-01 2.481803016372e-01 2.491134574803e-01 2.500567839094e-01 2.510097684914e-01 2.519728589516e-01 2.529449930020e-01 2.539256293847e-01 2.549147806953e-01 2.559117870006e-01 2.569162426286e-01 2.579277419663e-01 2.589457472797e-01 2.599700449658e-01 2.609999794798e-01 2.620351706616e-01 2.630758202231e-01 2.641211305375e-01 2.651703526220e-01 2.662237525617e-01 2.672798800382e-01 2.683391109130e-01 2.694012951179e-01 2.704662311732e-01 2.715332269936e-01 2.726016721023e-01 2.736707345318e-01 2.747405936199e-01 2.758099733058e-01 2.768805228775e-01 2.779508302870e-01 2.790203912471e-01 2.800887880545e-01 2.811545901140e-01 2.822181434165e-01 2.832810824285e-01 2.843413389603e-01 2.853989360406e-01 2.864531744736e-01 2.875029969677e-01 2.885490112625e-01 2.895917958174e-01 2.906293864205e-01 2.916627468668e-01 2.926902307446e-01 2.937113540407e-01 2.947273256075e-01 2.957362756021e-01 2.967401643543e-01 2.977365152996e-01 2.987251140921e-01 2.997063242153e-01 3.006802163171e-01 3.016449967407e-01 3.026024332720e-01 3.035500016140e-01 3.044878976112e-01 3.054168868336e-01 3.063349008137e-01 3.072444131177e-01 3.081420902869e-01 3.090284407217e-01 3.099040645724e-01 3.107672597890e-01 3.116196028972e-01 3.124596016969e-01 3.132860544073e-01 3.140999047882e-01 3.148998880929e-01 3.156873855803e-01 3.164609837521e-01 3.172198053111e-01 3.179645665623e-01 3.186931427476e-01 3.194068417725e-01 3.201059322512e-01 3.207889339632e-01 3.214566797212e-01 3.221078943193e-01 3.227412157728e-01 3.233585382131e-01 3.239577947375e-01 3.245396042037e-01 3.251034302759e-01 3.256484595882e-01 3.261755148122e-01 3.266837623770e-01 3.271720547898e-01 3.276405406048e-01 3.280888588495e-01 3.285163545954e-01 3.289246129720e-01 3.293113010545e-01 3.296778140323e-01 3.300222356641e-01 3.303448193729e-01 3.306447179757e-01 3.309211557245e-01 3.311752128256e-01 3.314063366006e-01 3.316147868738e-01 3.317994807796e-01 3.319597075958e-01 3.320946430396e-01 3.322047990882e-01 3.322888991018e-01 3.323490587088e-01 3.323834858543e-01 3.323913139165e-01 3.323731507600e-01 3.323271355284e-01 3.322544108267e-01 3.321542635282e-01 3.320266975019e-01 3.318706546551e-01 3.316855378690e-01 3.314717138414e-01 3.312304001537e-01 3.309599972715e-01 3.306601368458e-01 3.303298963806e-01 3.299681617736e-01 3.295764887206e-01 3.291539508390e-01 3.287019508711e-01 3.282190918923e-01 3.277041438289e-01 3.271569187280e-01 3.265763608517e-01 3.259631070889e-01 3.253182694085e-01 3.246410447088e-01 3.239319649977e-01 3.231890159547e-01 3.224111920176e-01 3.215986485625e-01 3.207522868358e-01 3.198724146700e-01 3.189589478806e-01 3.180104348642e-01 3.170262509614e-01 3.160058221191e-01 3.149500031802e-01 3.138592530689e-01 3.127326411737e-01 3.115709371377e-01 3.103723451437e-01 3.091370722189e-01 3.078649054082e-01 3.065560802856e-01 3.052107275437e-01 3.038288354008e-01 3.024093625157e-01 3.009533269824e-01 2.994588060940e-01 2.979264607264e-01 2.963566475864e-01 2.947496373365e-01 2.931057119797e-01 2.914243195293e-01 2.897049050621e-01 2.879474399373e-01 2.861512170569e-01 2.843180871168e-01 2.824480589764e-01 2.805416792050e-01 2.785983653022e-01 2.766158740867e-01 2.745957525506e-01 2.725388825614e-01 2.704454777336e-01 2.683183008057e-01 2.661544625716e-01 2.639540243870e-01 2.617164433996e-01 2.594436895551e-01 2.571371789374e-01 2.547967966861e-01 2.524229682051e-01 2.500149656731e-01 2.475720047725e-01 2.450971440422e-01 2.425903792734e-01 2.400540968997e-01 2.374864704035e-01 2.348873572099e-01 2.322593498341e-01 2.296035848719e-01 2.269217417569e-01 2.242141509072e-01 2.214805752527e-01 2.187233621988e-01 2.159424505619e-01 2.131410789515e-01 2.103214212244e-01 2.074831794824e-01 2.046294003262e-01 2.017597853251e-01 1.988771301463e-01 1.959845974350e-01 1.930838917964e-01 1.901784930818e-01 1.872689879712e-01 1.843592646223e-01 1.814511118957e-01 1.785478703513e-01 1.756545528764e-01 1.727730776295e-01 1.699094726971e-01 1.670652630591e-01 1.642451001007e-01 1.614553557345e-01 1.586995825329e-01 1.559853252515e-01 1.533161662686e-01 1.506980020271e-01 1.481384717091e-01 1.456427167508e-01 1.432210296413e-01 1.408778092032e-01 1.386222275861e-01 1.364622780619e-01 1.344050267524e-01 1.324621981731e-01 1.306405677327e-01 1.289499100842e-01 1.273996354630e-01 1.259967141695e-01 1.247525520049e-01 1.236731336803e-01 1.227696121638e-01 1.220472218019e-01 1.215125970902e-01 1.211737339303e-01 1.210314832565e-01 1.210948273604e-01 1.213629862257e-01 1.218392530002e-01 1.225243321434e-01 1.234136218425e-01 1.245105799366e-01 1.258077172693e-01 1.273045030266e-01 1.289941991937e-01 1.308690035574e-01 1.329275069696e-01 1.351566822835e-01 1.375555663759e-01 1.401124430568e-01 1.428201504611e-01 1.456733998819e-01 1.486586085927e-01 1.517756632916e-01 1.550108692719e-01 1.583598573833e-01 1.618157366569e-01 1.653664793497e-01 1.690141211311e-01 1.727420934631e-01 1.765523263378e-01 1.804350445898e-01 1.843831990225e-01 1.883969217095e-01 1.924614335331e-01 1.965827040967e-01 2.007470961796e-01 2.049535495207e-01 2.092004276828e-01 2.134751105780e-01 2.177842633253e-01 2.221140169856e-01 2.264674691552e-01 2.308394162571e-01 2.352213756419e-01 2.396201857141e-01 2.440202270532e-01 2.484286600210e-01 2.528370105648e-01 2.572413728270e-01 2.616459674515e-01 2.660361465880e-01 2.704214738184e-01 2.747905112395e-01 2.791435104405e-01 2.834810798159e-01 2.877928908659e-01 2.920869043168e-01 2.963500098669e-01 3.005878686660e-01 3.047952338668e-01 3.089661523558e-01 3.131068658220e-01 3.172050466731e-01 3.212664658348e-01 3.252852273786e-01 3.292583412230e-01 3.331886117472e-01 3.370657496174e-01 3.408965756628e-01 3.446723956501e-01 3.483939403847e-01 3.520608764304e-01 3.556663262484e-01 3.592142082052e-01 3.626976302380e-01 3.661165813075e-01 3.694708282973e-01 3.727550159564e-01 3.759708607787e-01 3.791137715591e-01 3.821832612504e-01 3.851781017483e-01 3.880944400396e-01 3.909332360099e-01 3.936910509826e-01 3.963661597898e-01 3.989590522099e-01 4.014638842101e-01 4.038840190433e-01 4.062146360748e-01 4.084546021427e-01 4.106043030007e-01 4.126588737741e-01 4.146205566596e-01 4.164852071011e-01 4.182521964252e-01 4.199221708763e-01 4.214897302664e-01 4.229584341497e-01 4.243228242734e-01 4.255842159760e-01 4.267419521631e-01 4.277916414532e-01 4.287367504727e-01 4.295718365883e-01 4.302990811388e-01 4.309166185937e-01 4.314214979037e-01 4.318168463910e-01 4.320981259092e-01 4.322678823415e-01 4.323230371637e-01 4.322635300699e-01 4.320896486719e-01 4.317996582786e-01 4.313950298551e-01 4.308739314827e-01 4.302364250896e-01 4.294814884178e-01 4.286100338582e-01 4.276216143870e-01 4.265154725174e-01 4.252929482539e-01 4.239524083892e-01 4.224960178127e-01 4.209228601897e-01 4.192342835404e-01 4.174293399928e-01 4.155095645834e-01 4.134760210316e-01 4.113271257801e-01 4.090672465869e-01 4.066936061823e-01 4.042095429603e-01 4.016161789061e-01 3.989114313797e-01 3.961028974553e-01 3.931847293402e-01 3.901648166678e-01 3.870408882566e-01 3.838154368080e-01 3.804935916777e-01 3.770716428503e-01 3.735584446796e-01 3.699503319523e-01 3.662531912209e-01 3.624708215013e-01 3.586008680856e-01 3.546531301322e-01 3.506241384656e-01 3.465224918897e-01 3.423498893117e-01 3.381081825640e-01 3.338064308242e-01 3.294424317547e-01 3.250272357607e-01 3.205607301442e-01 3.160494539510e-01 3.115005860811e-01 3.069153832004e-01 3.023047863936e-01 2.976705168317e-01 2.930213453630e-01 2.883648428879e-01 2.837050052541e-01 2.790536216032e-01 2.744152243870e-01 2.698001975418e-01 2.652165572552e-01 2.606741387754e-01 2.561826417079e-01 2.517506524955e-01 2.473904549636e-01 2.431115771351e-01 2.389267901169e-01 2.348459628425e-01 2.308826446213e-01 2.270494302720e-01 2.233571081683e-01 2.198211947010e-01 2.164517200600e-01 2.132639390858e-01 2.102696914506e-01 2.074804560487e-01 2.049105505979e-01 2.025683782669e-01 2.004676562157e-01 1.986152779534e-01 1.970208882626e-01 1.956918556680e-01 1.946319671139e-01 1.938485519369e-01 1.933400721204e-01 1.931105466062e-01 1.931567065470e-01 1.934747967320e-01 1.940623158355e-01 1.949091839281e-01 1.960106482875e-01 1.973544465049e-01 1.989302977362e-01 2.007270054968e-01 2.027296529495e-01 2.049276052138e-01 2.073035341861e-01 2.098447053707e-01 2.125371140943e-01 2.153635529983e-01 2.183130982023e-01 2.213666751086e-01 2.245134126979e-01 2.277388339013e-01 2.310269148019e-01 2.343676956314e-01 2.377453741627e-01 2.411486137650e-01 2.445673524377e-01 2.479869527669e-01 2.513998889256e-01 2.547927318371e-01 2.581579702185e-01 2.614855935543e-01 2.647648188871e-01 2.679904766370e-01 2.711507590479e-01 2.742399197884e-01 2.772502836124e-01 2.801745422913e-01 2.830066009024e-01 2.857389046108e-01 2.883678835105e-01 2.908866201055e-01 2.932904302417e-01 2.955741602108e-01 2.977342095154e-01 2.997659332746e-01 3.016660159858e-01 3.034307746357e-01 3.050570010945e-01 3.065420482405e-01 3.078831663344e-01 3.090781593350e-01 3.101263027478e-01 3.110245473452e-01 3.117732838898e-01 3.123706739279e-01 3.128168457059e-01 3.131122338537e-01 3.132559725295e-01 3.132507338516e-01 3.130956127512e-01 3.127941903344e-01 3.123460620456e-01 3.117547206144e-01 3.110246430419e-01 3.101547408326e-01 3.091536669121e-01 3.080225139211e-01 3.067667505969e-01 3.053933487759e-01 3.039054188548e-01 3.023123082653e-01 3.006193810557e-01 2.988347708093e-01 2.969675864186e-01 2.950252724021e-01 2.930201967387e-01 2.909597641345e-01 2.888579849034e-01 2.867248434962e-01 2.845734282665e-01 2.824190766157e-01 2.802733005168e-01 2.781533675173e-01 2.760737859199e-01 2.740521232290e-01 2.721056333939e-01 2.702504051461e-01 2.685066871777e-01 2.668917123183e-01 2.654252317706e-01 2.641256893757e-01 2.630108527092e-01 2.621023196720e-01 2.614142673000e-01 2.609682362628e-01 2.607793214802e-01 2.608629371061e-01 2.612337544075e-01 2.619045928933e-01 2.628861354876e-01 2.641883662396e-01 2.658174506185e-01 2.677784769979e-01 2.700742712464e-01 2.727053809126e-01 2.756704348623e-01 2.789649360681e-01 2.825844501515e-01 2.865210266396e-01 2.907643520696e-01 2.953063785057e-01 3.001325731764e-01 3.052306935598e-01 3.105872950447e-01 3.161855685604e-01 3.220117110229e-01 3.280479753265e-01 3.342784733534e-01 3.406873413460e-01 3.472564457775e-01 3.539687301775e-01 3.608085371441e-01 3.677580079832e-01 3.748009206247e-01 3.819217353805e-01 3.891028226785e-01 3.963295419842e-01 4.035863792310e-01 4.108565989450e-01 4.181279340150e-01 4.253834345238e-01 4.326107526098e-01 4.397956127368e-01 4.469236341883e-01 4.539838852747e-01 4.609623011144e-01 4.678482754350e-01 4.746288828758e-01 4.812943282054e-01 4.878332247279e-01 4.942341890293e-01 5.004908691835e-01 5.065891079161e-01 5.125252740912e-01 5.182875920670e-01 5.238676445935e-01 5.292622918605e-01 5.344594698426e-01 5.394569074509e-01 5.442475811684e-01 5.488254507437e-01 5.531875936661e-01 5.573274901760e-01 5.612449641066e-01 5.649338547932e-01 5.683936734951e-01 5.716219859282e-01 5.746165411698e-01 5.773785559014e-01 5.799052411281e-01 5.821991246755e-01 5.842596220998e-01 5.860880573228e-01 5.876889186121e-01 5.890606053187e-01 5.902090438501e-01 5.911367084988e-01 5.918464983378e-01 5.923453785046e-01 5.926353628156e-01 5.927228674838e-01 5.926138254914e-01 5.923142618643e-01 5.918306528203e-01 5.911706791292e-01 5.903412377297e-01 5.893514891409e-01 5.882081881565e-01 5.869222278239e-01 5.855028145211e-01 5.839581039572e-01 5.823021914183e-01 5.805433334884e-01 5.786951267196e-01 5.767708543801e-01 5.747804098238e-01 5.727419389414e-01 5.706684985892e-01 5.685753153056e-01 5.664805566288e-01 5.643987169777e-01 5.623511935532e-01 5.603548970886e-01 5.584307046641e-01 5.565984427348e-01 5.548789239392e-01 5.532953960276e-01 5.518673615339e-01 5.506199117926e-01 5.495743064760e-01 5.487513470752e-01 5.481745099056e-01 5.478623394200e-01 5.478373406377e-01 5.481150623474e-01 5.487136482645e-01 5.496450868541e-01 5.509211778964e-01 5.525526663660e-01 5.545407332615e-01 5.568903953192e-01 5.595982100598e-01 5.626555280617e-01 5.660560644252e-01 5.697814410100e-01 5.738154902381e-01 5.781337376027e-01 5.827080703657e-01 5.875112074327e-01 5.925053809078e-01 5.976559823238e-01 6.029212444720e-01 6.082581949110e-01 6.136250351190e-01 6.189729810895e-01 6.242579777279e-01 6.294317765208e-01 6.344466528106e-01 6.392591490800e-01 6.438208449196e-01 6.480902625302e-01 6.520269695347e-01 6.555896177423e-01 6.587462835778e-01 6.614636414897e-01 6.637154063859e-01 6.654791639269e-01 6.667361475064e-01 6.674765801306e-01 6.676922716845e-01 6.673858061287e-01 6.665624180906e-01 6.652358969837e-01 6.634283040993e-01 6.611649579505e-01 6.584811373885e-01 6.554196318294e-01 6.520256630078e-01 6.483557078148e-01 6.444682335371e-01 6.404295145079e-01 6.363079199360e-01 6.321758598629e-01 6.281086315283e-01 6.241787046359e-01 6.204621613579e-01 6.170268218896e-01 6.139417315459e-01 6.112646150251e-01 6.090467934702e-01 6.073329226206e-01 6.061511213582e-01 6.055228039245e-01 6.054549893573e-01 6.059419569705e-01 6.069683203541e-01 6.085035951343e-01 6.105115159568e-01 6.129439107995e-01 6.157474498566e-01 6.188659232424e-01 6.222364988696e-01 6.258004102423e-01 6.294956032740e-01 6.332702070681e-01 6.370710205338e-01 6.408553706079e-01 6.445883095257e-01 6.482419048967e-01 6.518014264010e-01 6.552567377296e-01 6.586106484151e-01 6.618749900533e-01 6.650681455486e-01 6.682178283319e-01 6.713530688538e-01 6.745126597815e-01 6.777314115387e-01 6.810487958797e-01 6.844997340009e-01 6.881120591864e-01 6.919133526154e-01 6.959149708141e-01 7.001256602064e-01 7.045385692703e-01 7.091331458762e-01 7.138847357882e-01 7.187475009070e-01 7.236702740555e-01 7.285919824025e-01 7.334410493393e-01 7.381436561790e-01 7.426190160349e-01 7.467879213221e-01 7.505716541481e-01 7.538962560787e-01 7.566940362424e-01 7.589046948463e-01 7.604821402007e-01 7.613895968158e-01 7.616058424695e-01 7.611262008753e-01 7.599603811292e-01 7.581338002619e-01 7.556891478931e-01 7.526835050136e-01 7.491896449382e-01 7.452922602995e-01 7.410842949633e-01 7.366694844858e-01 7.321547241986e-01 7.276462193865e-01 7.232519593327e-01 7.190676275460e-01 7.151832442532e-01 7.116736298481e-01 7.085974920471e-01 7.059962981134e-01 7.038878282498e-01 7.022753558666e-01 7.011401829277e-01 7.004460111364e-01 7.001432816191e-01 7.001699918852e-01 7.004580801885e-01 7.009318925208e-01 7.015224922702e-01 7.021579361296e-01 7.027790955274e-01 7.033370182501e-01 7.037896075367e-01 7.041180143268e-01 7.043109595348e-01 7.043740787313e-01 7.043327994448e-01 7.042181537370e-01 7.040801115118e-01 7.039720934232e-01 7.039593092705e-01 7.041094818184e-01 7.044897102887e-01 7.051692662207e-01 7.062080901169e-01 7.076631376468e-01 7.095794749574e-01 7.119938931421e-01 7.149294615161e-01 7.183959455405e-01 7.223987750805e-01 7.269184843918e-01 7.319365916901e-01 7.374215766690e-01 7.433298793066e-01 7.496188820114e-01 7.562317291005e-01 7.631169728967e-01 7.702139548009e-01 7.774636452157e-01 7.848101871508e-01 7.921919705633e-01 7.995611094993e-01 8.068625743807e-01 8.140575173319e-01 8.211110020646e-01 8.279935212592e-01 8.346967449317e-01 8.412128140567e-01 8.475587206529e-01 8.537595131245e-01 8.598561627983e-01 8.659059998107e-01 8.719745954549e-01 8.781433521012e-01 8.844920262604e-01 8.911075397498e-01 8.980705554162e-01 9.054478600031e-01 9.132964003590e-01 9.216398786579e-01 9.304872884682e-01 9.398070605360e-01 9.495396595788e-01 9.595973964241e-01 9.698607628443e-01 9.801949498265e-01 9.904427788394e-01 1.000450843841e+00 1.010067389005e+00 1.019145483649e+00 1.027576906847e+00 1.035266184182e+00 1.042166958972e+00 1.048263743053e+00 1.053577051658e+00 1.058171094676e+00 1.062128549263e+00 1.065563993812e+00 1.068593804731e+00 1.071336351814e+00 1.073901877871e+00 1.076367662269e+00 1.078794624261e+00 1.081194828811e+00 1.083555946420e+00 1.085834695147e+00 1.087956538418e+00 1.089854471630e+00 1.091444214524e+00 1.092676452874e+00 1.093521227764e+00 1.093985440298e+00 1.094131668430e+00 1.094041224345e+00 1.093856657001e+00 1.093726033027e+00 1.093805291254e+00 1.094254581023e+00 1.095175412834e+00 1.096647952935e+00 1.098676754562e+00 1.101203169391e+00 1.104124835329e+00 1.107263833790e+00 1.110444974951e+00 1.113466017208e+00 1.116152477372e+00 1.118381368890e+00 1.120064607009e+00 1.121210743686e+00 1.121870560167e+00 1.122157273544e+00 1.120973015228e+00 1.117860630815e+00 1.114464978991e+00 1.112576155906e+00 1.113226282377e+00 1.116172065866e+00 1.120031396361e+00 1.122963960381e+00 1.123592179956e+00 1.121647892376e+00 1.118049245808e+00 1.114402326626e+00 1.112172247652e+00 1.111888220804e+00 1.112837830631e+00 1.113445240054e+00 1.112077586474e+00 1.107863196301e+00 1.101163846856e+00 1.093446636348e+00 1.086596803526e+00 1.082006618617e+00 1.079910103499e+00 1.079276234496e+00 1.078365630357e+00 1.075656302034e+00 1.070596806791e+00 1.063864086107e+00 1.057046779695e+00 1.051837419917e+00 1.049146583146e+00 1.048636650734e+00 1.048939101822e+00 1.048375654227e+00 1.045884531276e+00 1.041654054684e+00 1.037135763618e+00 1.034454983595e+00 1.035500821567e+00 1.041088905204e+00 1.050644541554e+00 1.062629025734e+00 1.075380124981e+00 1.087865962202e+00 1.099957624810e+00 1.111966432179e+00 1.120682520753e+00 1.039552377200e+00 1.014954073441e+00 9.847480385644e-01 9.557048250704e-01 9.420209729076e-01 9.499299857888e-01 9.746939565970e-01 1.005130279070e+00 1.030483530439e+00 1.044452724126e+00 1.045936481070e+00 1.038167916118e+00 1.027192757100e+00 1.020017792151e+00 1.021994338004e+00 1.034124983555e+00 1.051910604215e+00 1.067104078597e+00 1.071919020206e+00 1.063502717256e+00 1.046815633220e+00 1.033789913493e+00 1.037393967217e+00 1.062464047037e+00 1.100512184527e+00 1.134095311812e+00 1.146550247543e+00 1.130409749829e+00 1.091569094855e+00 1.048410238083e+00 1.024035398128e+00 1.031793299598e+00 1.064745739719e+00 1.100983413119e+00 1.118892889238e+00 1.108669349458e+00 1.076117713911e+00 1.039854832583e+00 1.021461715447e+00 1.031225697174e+00 1.060396423265e+00 1.088566190886e+00 1.097837767391e+00 1.082100472217e+00 1.049142510166e+00 1.016572036236e+00 1.002393546132e+00 1.013747143036e+00 1.042829855116e+00 1.074009951761e+00 1.094153100994e+00 1.098287409279e+00 1.089470275365e+00 1.075215971751e+00 1.062869159392e+00 1.056311933013e+00 1.055687835418e+00 1.059321964148e+00 1.065774855989e+00 1.074221868027e+00 1.083575941140e+00 1.091797454279e+00 1.096334848800e+00 1.095577837569e+00 1.089893573799e+00 1.081492000514e+00 1.072989872418e+00 1.065791007876e+00 1.059656468713e+00 1.053712583492e+00 1.048090809011e+00 1.044418186421e+00 1.044586371760e+00 1.048599678829e+00 1.053468991313e+00 1.054556601423e+00 1.048508322096e+00 1.035910533025e+00 1.021610557445e+00 1.012083714979e+00 1.011028892568e+00 1.016329408817e+00 1.021304036244e+00 1.019290198716e+00 1.008324753345e+00 9.928636879768e-01 9.814231023084e-01 9.809510922297e-01 9.913740971358e-01 1.005083078333e+00 1.011762821388e+00 1.004672097812e+00 9.844403122341e-01 9.590100725210e-01 9.397804301337e-01 9.351344246845e-01 9.454268403834e-01 9.634281428545e-01 9.796695268104e-01 9.878279491354e-01 9.869402351095e-01 9.805247024088e-01 9.738193149399e-01 9.710196445251e-01 9.738319685128e-01 9.818429764763e-01 9.937842325341e-01 1.008356712340e+00 1.024294968184e+00 1.040015125585e+00 1.053723177404e+00 1.064007604935e+00 1.070525097258e+00 1.074202652047e+00 1.076679199202e+00 1.079492652888e+00 1.083435046431e+00 1.088584754366e+00 1.094686450917e+00 1.101354458867e+00 1.107896462523e+00 1.112875259500e+00 1.114242044144e+00 1.110145170726e+00 1.100205326692e+00 1.086356490500e+00 1.072406410395e+00 1.062323636918e+00 1.057923154181e+00 1.057739215999e+00 1.057920538708e+00 1.054561440378e+00 1.045842633653e+00 1.032593767784e+00 1.017336242748e+00 1.002514471409e+00 9.893819835457e-01 9.782078487114e-01 9.693212549510e-01 9.637076054507e-01 9.621220216116e-01 9.635002391636e-01 9.642374376144e-01 9.597075958018e-01 9.473726327361e-01 9.294623891984e-01 9.132187721854e-01 9.072527732593e-01 9.154900993840e-01 9.338418804700e-01
 4.573496062359e-01 4.583250093638e-01 4.593627680521e-01 4.605176450506e-01 4.617464057349e-01 4.629433734198e-01 4.640254493481e-01 4.649943310328e-01 4.659300157353e-01 4.669280119110e-01 4.680304775870e-01 4.691966991605e-01 4.703342437561e-01 4.713635329453e-01 4.722806923984e-01 4.731635099292e-01 4.741141104754e-01 4.751770624431e-01 4.763018562426e-01 4.773821453682e-01 4.783430970354e-01 4.791973195234e-01 4.800358972073e-01 4.809533921214e-01 4.819736734323e-01 4.830351525627e-01 4.840411778145e-01 4.849348506286e-01 4.857408924099e-01 4.865404699106e-01 4.874086716682e-01 4.883631729113e-01 4.893542140493e-01 4.902983159639e-01 4.911374490752e-01 4.918841402112e-01 4.926178677736e-01 4.934256439944e-01 4.943307163428e-01 4.952699253315e-01 4.961450225478e-01 4.969024986173e-01 4.975763421762e-01 4.982600574985e-01 4.990292963066e-01 4.998821705304e-01 5.007419278170e-01 5.015246390235e-01 5.022026558592e-01 5.028246597745e-01 5.034703819206e-01 5.041867849004e-01 5.049601263442e-01 5.057308589966e-01 5.064366184341e-01 5.070574365066e-01 5.076293629747e-01 5.082149594849e-01 5.088599536630e-01 5.095586671886e-01 5.102609560731e-01 5.109071053274e-01 5.114705156917e-01 5.119760487519e-01 5.124850910723e-01 5.130504928813e-01 5.136787760893e-01 5.143214200962e-01 5.149116606746e-01 5.154089688777e-01 5.158320929405e-01 5.162490024649e-01 5.167311896867e-01 5.172955721317e-01 5.178868016021e-01 5.184141127739e-01 5.188233796471e-01 5.191443351852e-01 5.194722254131e-01 5.198934360849e-01 5.204131914939e-01 5.209437779016e-01 5.213747663499e-01 5.216677903360e-01 5.218917262587e-01 5.221670374985e-01 5.225624076513e-01 5.230360171097e-01 5.234686392051e-01 5.237677440254e-01 5.239457612621e-01 5.241099102190e-01 5.243685029619e-01 5.247371850537e-01 5.251274722198e-01 5.254267544827e-01 5.255936858867e-01 5.256922677909e-01 5.258320260239e-01 5.260741049727e-01 5.263795638219e-01 5.266486965401e-01 5.268081787364e-01 5.268737346566e-01 5.269298027082e-01 5.270525288645e-01 5.272476966173e-01 5.274494518160e-01 5.275812624102e-01 5.276221799596e-01 5.276198389367e-01 5.276454590855e-01 5.277294068080e-01 5.278416191920e-01 5.279205184589e-01 5.279275521537e-01 5.278783615730e-01 5.278239594709e-01 5.278066167537e-01 5.278244973404e-01 5.278367194805e-01 5.278008557855e-01 5.277071137513e-01 5.275839427730e-01 5.274722281251e-01 5.273923597594e-01 5.273291660195e-01 5.272465605559e-01 5.271164420738e-01 5.269411269400e-01 5.267470906437e-01 5.265648543981e-01 5.264058850390e-01 5.262558983516e-01 5.260871242522e-01 5.258782435961e-01 5.256300539798e-01 5.253626802274e-01 5.250992432006e-01 5.248492852868e-01 5.246033608212e-01 5.243378967441e-01 5.240366466433e-01 5.237002878608e-01 5.233474840234e-01 5.229971895971e-01 5.226557881686e-01 5.223122874384e-01 5.219461030077e-01 5.215447679682e-01 5.211130634054e-01 5.206689769450e-01 5.202311688983e-01 5.198067767219e-01 5.193885755552e-01 5.189580154243e-01 5.184962310077e-01 5.179987251522e-01 5.174764245076e-01 5.169515244546e-01 5.164466729495e-01 5.159676537296e-01 5.154978785382e-01 5.150044125076e-01 5.144630541424e-01 5.138736821334e-01 5.132632551425e-01 5.126693278302e-01 5.121096245353e-01 5.115703443682e-01 5.110139398736e-01 5.104077591744e-01 5.097473317338e-01 5.090552062578e-01 5.083647904083e-01 5.076949351705e-01 5.070383234621e-01 5.063734966214e-01 5.056777029753e-01 5.049414637106e-01 5.041689704066e-01 5.033742114492e-01 5.025753995618e-01 5.017861305352e-01 5.010071858337e-01 5.002241059701e-01 4.994124130467e-01 4.985538862037e-01 4.976547824430e-01 4.967435634703e-01 4.958513421554e-01 4.949876369413e-01 4.941292553746e-01 4.932374362673e-01 4.922897266644e-01 4.912997979048e-01 4.903060822361e-01 4.893444743884e-01 4.884144365458e-01 4.874823780088e-01 4.865070838992e-01 4.854747499269e-01 4.844123932726e-01 4.833624249885e-01 4.823493169949e-01 4.813585758824e-01 4.803482820047e-01 4.792875128715e-01 4.781798656820e-01 4.770612318707e-01 4.759675733843e-01 4.749050104903e-01 4.738460640958e-01 4.727531689606e-01 4.716099843336e-01 4.704367911093e-01 4.692709858717e-01 4.681370439215e-01 4.670234461868e-01 4.658931013284e-01 4.647161944599e-01 4.634954233493e-01 4.622658464925e-01 4.610623128319e-01 4.598878989354e-01 4.587108661642e-01 4.574932139496e-01 4.562260005082e-01 4.549370602341e-01 4.536657585581e-01 4.524226694235e-01 4.511823113295e-01 4.499067606858e-01 4.485813519884e-01 4.472292645582e-01 4.458873729305e-01 4.445685627740e-01 4.432513937955e-01 4.419005109628e-01 4.405035589627e-01 4.390816515674e-01 4.376690896288e-01 4.362767906537e-01 4.348834099002e-01 4.334572067077e-01 4.319903749429e-01 4.305058457597e-01 4.290336592241e-01 4.275810542253e-01 4.261258740277e-01 4.246414801244e-01 4.231257228656e-01 4.216006296623e-01 4.200913920723e-01 4.185992793724e-01 4.171023696123e-01 4.155807476297e-01 4.140374485328e-01 4.124945341607e-01 4.109680485581e-01 4.094513667762e-01 4.079233887275e-01 4.063717749913e-01 4.048065536016e-01 4.032474169618e-01 4.017008977107e-01 4.001530439069e-01 3.985855403921e-01 3.969961077989e-01 3.954012029490e-01 3.938140710668e-01 3.922314309978e-01 3.906343616294e-01 3.890135116773e-01 3.873803361301e-01 3.857511157666e-01 3.841314189006e-01 3.825075801109e-01 3.808628765708e-01 3.792018926700e-01 3.775428645128e-01 3.758982856892e-01 3.742601377886e-01 3.726124681977e-01 3.709486616650e-01 3.692811532613e-01 3.676264751324e-01 3.659815500284e-01 3.643328824313e-01 3.626714965990e-01 3.610035487417e-01 3.593411300016e-01 3.576864458191e-01 3.560273946581e-01 3.543559426665e-01 3.526765962593e-01 3.510013827687e-01 3.493337544517e-01 3.476652501050e-01 3.459874717581e-01 3.443016825757e-01 3.426199249580e-01 3.409482112277e-01 3.392809579675e-01 3.376110294555e-01 3.359378363794e-01 3.342668491735e-01 3.326030799048e-01 3.309436589121e-01 3.292852661350e-01 3.276274107133e-01 3.259737921716e-01 3.243242042041e-01 3.226746099912e-01 3.210256540054e-01 3.193803287025e-01 3.177427470084e-01 3.161128241474e-01 3.144835828921e-01 3.128549133515e-01 3.112315137599e-01 3.096177884605e-01 3.080149285103e-01 3.064181921801e-01 3.048232926260e-01 3.032341949803e-01 3.016535157914e-01 3.000824115277e-01 2.985195177758e-01 2.969629750950e-01 2.954139983062e-01 2.938724308285e-01 2.923394551409e-01 2.908150919687e-01 2.893015160333e-01 2.878001489470e-01 2.863085728806e-01 2.848250410605e-01 2.833513401932e-01 2.818891448120e-01 2.804418962181e-01 2.790077484611e-01 2.775829149973e-01 2.761678671380e-01 2.747652353347e-01 2.733772591784e-01 2.720040027494e-01 2.706437196963e-01 2.692967333610e-01 2.679633231919e-01 2.666450624241e-01 2.653422275553e-01 2.640557256445e-01 2.627851726159e-01 2.615301477762e-01 2.602920476457e-01 2.590705330921e-01 2.578664635986e-01 2.566805777674e-01 2.555128236033e-01 2.543623186859e-01 2.532308622860e-01 2.521192043014e-01 2.510268014101e-01 2.499553978713e-01 2.489027525298e-01 2.478707787358e-01 2.468603198932e-01 2.458704325575e-01 2.449024694456e-01 2.439562916649e-01 2.430319812432e-01 2.421304615931e-01 2.412511900259e-01 2.403948890700e-01 2.395625716346e-01 2.387534286723e-01 2.379684908275e-01 2.372072879733e-01 2.364709866010e-01 2.357587971994e-01 2.350724060123e-01 2.344111028334e-01 2.337746310015e-01 2.331637406579e-01 2.325782056805e-01 2.320190972394e-01 2.314868197583e-01 2.309805007891e-01 2.305001764598e-01 2.300463169410e-01 2.296188547386e-01 2.292183144175e-01 2.288451188234e-01 2.284986291767e-01 2.281792655679e-01 2.278867153682e-01 2.276210050782e-01 2.273824453298e-01 2.271716348679e-01 2.269873621663e-01 2.268308646211e-01 2.267008948488e-01 2.265977424990e-01 2.265221196590e-01 2.264730345117e-01 2.264508964902e-01 2.264554876197e-01 2.264865866633e-01 2.265441299499e-01 2.266280468238e-01 2.267378966004e-01 2.268735719404e-01 2.270353082529e-01 2.272222888906e-01 2.274349066407e-01 2.276728510197e-01 2.279351616009e-01 2.282217610043e-01 2.285333594894e-01 2.288688659088e-01 2.292279955597e-01 2.296104145194e-01 2.300158893826e-01 2.304443762628e-01 2.308955720740e-01 2.313688651673e-01 2.318639028070e-01 2.323802155347e-01 2.329179529263e-01 2.334765846132e-01 2.340554872779e-01 2.346546036090e-01 2.352732134346e-01 2.359108894051e-01 2.365675159169e-01 2.372425604000e-01 2.379356640384e-01 2.386471546298e-01 2.393753816361e-01 2.401204815277e-01 2.408821871944e-01 2.416596435836e-01 2.424528438644e-01 2.432617489070e-01 2.440847853785e-01 2.449225876858e-01 2.457741000622e-01 2.466387675368e-01 2.475172273398e-01 2.484076740711e-01 2.493108575113e-01 2.502257144033e-01 2.511520631435e-01 2.520896422691e-01 2.530376651532e-01 2.539955966510e-01 2.549632934554e-01 2.559403289312e-01 2.569258852287e-01 2.579202496992e-01 2.589228508366e-01 2.599328664418e-01 2.609504203301e-01 2.619737703694e-01 2.630041737592e-01 2.640404912813e-01 2.650826881860e-01 2.661306289424e-01 2.671834378866e-01 2.682398377751e-01 2.693002336145e-01 2.703639982369e-01 2.714311118204e-01 2.725019808415e-01 2.735748350528e-01 2.746494098054e-01 2.757252803319e-01 2.768016359670e-01 2.778800703329e-01 2.789593681492e-01 2.800386275040e-01 2.811177519525e-01 2.821948585861e-01 2.832721421341e-01 2.843484554483e-01 2.854223710627e-01 2.864953076205e-01 2.875647838765e-01 2.886312263326e-01 2.896947072197e-01 2.907548488433e-01 2.918119510980e-01 2.928643507229e-01 2.939115112978e-01 2.949546072363e-01 2.959923520641e-01 2.970240998809e-01 2.980511342734e-01 2.990700823214e-01 3.000832425118e-01 3.010889138030e-01 3.020866207469e-01 3.030783486766e-01 3.040606267079e-01 3.050340680768e-01 3.059993085697e-01 3.069542675607e-01 3.079009932151e-01 3.088375188410e-01 3.097632490544e-01 3.106783833445e-01 3.115821363017e-01 3.124754602128e-01 3.133575114074e-01 3.142267671456e-01 3.150844326323e-01 3.159278662510e-01 3.167586816695e-01 3.175768278329e-01 3.183817721253e-01 3.191728663101e-01 3.199497254551e-01 3.207111539188e-01 3.214580622555e-01 3.221895694347e-01 3.229049329319e-01 3.236048294958e-01 3.242876320244e-01 3.249546834311e-01 3.256048791555e-01 3.262367199506e-01 3.268508971932e-01 3.274465111253e-01 3.280232961973e-01 3.285827228985e-01 3.291228522601e-01 3.296436146681e-01 3.301451553746e-01 3.306254210869e-01 3.310853869467e-01 3.315234438077e-01 3.319411639386e-01 3.323378499025e-01 3.327122779948e-01 3.330654818517e-01 3.333956473653e-01 3.337021225039e-01 3.339849279608e-01 3.342438535175e-01 3.344800251493e-01 3.346917916111e-01 3.348790830777e-01 3.350410450553e-01 3.351766630654e-01 3.352868004962e-01 3.353717612003e-01 3.354294009444e-01 3.354609353422e-01 3.354639428673e-01 3.354398782275e-01 3.353895081426e-01 3.353109581747e-01 3.352041957156e-01 3.350681468206e-01 3.349021238314e-01 3.347066453666e-01 3.344818641235e-01 3.342282787413e-01 3.339449610645e-01 3.336304309005e-01 3.332842355385e-01 3.329060494140e-01 3.324959073371e-01 3.320548679052e-01 3.315826886759e-01 3.310786934338e-01 3.305419682673e-01 3.299705462935e-01 3.293656696077e-01 3.287271485031e-01 3.280561531364e-01 3.273515634827e-01 3.266124451960e-01 3.258384086916e-01 3.250281124836e-01 3.241831830058e-01 3.233031588979e-01 3.223879222119e-01 3.214375785871e-01 3.204505615212e-01 3.194268128410e-01 3.183662884717e-01 3.172691809495e-01 3.161358079966e-01 3.149652045403e-01 3.137573731717e-01 3.125121885440e-01 3.112284958261e-01 3.099066971531e-01 3.085469312380e-01 3.071494805648e-01 3.057147715672e-01 3.042415034019e-01 3.027302926810e-01 3.011791234708e-01 2.995893486790e-01 2.979611914613e-01 2.962954119628e-01 2.945924784734e-01 2.928508458162e-01 2.910688459564e-01 2.892483128331e-01 2.873884363481e-01 2.854919488130e-01 2.835591202064e-01 2.815879467481e-01 2.795786835171e-01 2.775297286117e-01 2.754435742670e-01 2.733211465074e-01 2.711634630972e-01 2.689684720611e-01 2.667371306455e-01 2.644681245968e-01 2.621637602113e-01 2.598250512173e-01 2.574520496980e-01 2.550448703050e-01 2.526021651728e-01 2.501270479952e-01 2.476189946806e-01 2.450808117965e-01 2.425122250460e-01 2.399123724745e-01 2.372834445478e-01 2.346246606362e-01 2.319401903738e-01 2.292302037793e-01 2.264953206298e-01 2.237376252611e-01 2.209557907250e-01 2.181535684357e-01 2.153319486779e-01 2.124932231068e-01 2.096399899065e-01 2.067719012914e-01 2.038923801132e-01 2.010024796857e-01 1.981045623358e-01 1.952030830136e-01 1.922987717291e-01 1.893968468863e-01 1.864973140463e-01 1.836041849456e-01 1.807223093704e-01 1.778539953949e-01 1.750059470684e-01 1.721789438521e-01 1.693791162371e-01 1.666110156590e-01 1.638790955842e-01 1.611911395264e-01 1.585503578042e-01 1.559644941124e-01 1.534388740788e-01 1.509792436905e-01 1.485965536344e-01 1.462938825365e-01 1.440831083549e-01 1.419699020229e-01 1.399615496800e-01 1.380701591706e-01 1.362993117555e-01 1.346634217729e-01 1.331673421377e-01 1.318204578125e-01 1.306324007009e-01 1.296080938392e-01 1.287592347246e-01 1.280902246595e-01 1.276085779414e-01 1.273202519913e-01 1.272262725358e-01 1.273353668550e-01 1.276456834034e-01 1.281620134146e-01 1.288836005273e-01 1.298068289724e-01 1.309343110763e-01 1.322580809338e-01 1.337796066668e-01 1.354909481857e-01 1.373868536902e-01 1.394629513770e-01 1.417084858088e-01 1.441230848749e-01 1.466932179838e-01 1.494157958287e-01 1.522826596603e-01 1.552816791736e-01 1.584134503436e-01 1.616614342461e-01 1.650265809733e-01 1.684968659916e-01 1.720651774335e-01 1.757302026482e-01 1.794757769624e-01 1.833070972939e-01 1.872087064328e-01 1.911792999214e-01 1.952148996576e-01 1.993029099851e-01 2.034492860506e-01 2.076374128904e-01 2.118717469252e-01 2.161437896157e-01 2.204463358253e-01 2.247847056102e-01 2.291415134371e-01 2.335255703987e-01 2.379250350467e-01 2.423377615035e-01 2.467657694903e-01 2.511944779869e-01 2.556339827780e-01 2.600691944520e-01 2.645043443033e-01 2.689358755710e-01 2.733547071198e-01 2.777687242647e-01 2.821632435329e-01 2.865453334357e-01 2.909071315257e-01 2.952448270414e-01 2.995628422533e-01 3.038485407180e-01 3.081089278593e-01 3.123347054458e-01 3.165268087341e-01 3.206844889449e-01 3.247989287065e-01 3.288766512521e-01 3.329075089007e-01 3.368938856529e-01 3.408334478586e-01 3.447201094062e-01 3.485581490188e-01 3.523385504999e-01 3.560642350259e-01 3.597309149917e-01 3.633363614861e-01 3.668804347093e-01 3.703587908213e-01 3.737713179530e-01 3.771151090994e-01 3.803882630800e-01 3.835896513689e-01 3.867161924428e-01 3.897672983128e-01 3.927415469054e-01 3.956340783002e-01 3.984469675286e-01 4.011764715782e-01 4.038206532294e-01 4.063793450642e-01 4.088485860111e-01 4.112298474858e-01 4.135181815367e-01 4.157138037945e-01 4.178167341781e-01 4.198210634683e-01 4.217313217353e-01 4.235402343241e-01 4.252503740228e-01 4.268595358742e-01 4.283645237994e-01 4.297675113580e-01 4.310633059908e-01 4.322543565242e-01 4.333371288678e-01 4.343100552796e-01 4.351752327696e-01 4.359275523428e-01 4.365703582331e-01 4.370993143623e-01 4.375153883955e-01 4.378174238301e-01 4.380032128881e-01 4.380757876482e-01 4.380306522756e-01 4.378695015952e-01 4.375905475981e-01 4.371934381983e-01 4.366786663399e-01 4.360450617570e-01 4.352925065450e-01 4.344207763486e-01 4.334304912743e-01 4.323206603989e-01 4.310926373570e-01 4.297451756264e-01 4.282788949313e-01 4.266947481935e-01 4.249914305970e-01 4.231719573570e-01 4.212336104905e-01 4.191798939793e-01 4.170099776664e-01 4.147235855324e-01 4.123261545332e-01 4.098121677942e-01 4.071885237535e-01 4.044534528562e-01 4.016076589243e-01 3.986569469576e-01 3.955965114145e-01 3.924348452689e-01 3.891679127856e-01 3.858005109811e-01 3.823361370789e-01 3.787721176398e-01 3.751173836897e-01 3.713678478928e-01 3.675317401706e-01 3.636090597654e-01 3.596021316513e-01 3.555179713368e-01 3.513553041016e-01 3.471223473439e-01 3.428195138095e-01 3.384515824157e-01 3.340254422431e-01 3.295408571030e-01 3.250079849944e-01 3.204270640042e-01 3.158062723062e-01 3.111509188336e-01 3.064649604053e-01 3.017581225411e-01 2.970333639225e-01 2.923003105287e-01 2.875644683122e-01 2.828349037863e-01 2.781198166913e-01 2.734256199726e-01 2.687636067140e-01 2.641413381533e-01 2.595692835399e-01 2.550574677213e-01 2.506159795453e-01 2.462575822265e-01 2.419916194960e-01 2.378320253422e-01 2.337889504753e-01 2.298765025289e-01 2.261077725786e-01 2.224937848580e-01 2.190506488345e-01 2.157880637803e-01 2.127222172283e-01 2.098633149116e-01 2.072242988856e-01 2.048181912532e-01 2.026524337911e-01 2.007414037725e-01 1.990897161590e-01 1.977079246684e-01 1.966003683510e-01 1.957710813830e-01 1.952240144779e-01 1.949574853708e-01 1.949734726693e-01 1.952649925218e-01 1.958298535440e-01 1.966611628033e-01 1.977481737855e-01 1.990850119629e-01 2.006568873065e-01 2.024536254395e-01 2.044628427957e-01 2.066685587500e-01 2.090593502883e-01 2.116172937887e-01 2.143295065744e-01 2.171811577431e-01 2.201552480321e-01 2.232399566102e-01 2.264171395036e-01 2.296745601132e-01 2.329990792361e-01 2.363747459821e-01 2.397923717463e-01 2.432353556327e-01 2.466945133841e-01 2.501576248586e-01 2.536127538773e-01 2.570512938417e-01 2.604610855488e-01 2.638334685001e-01 2.671592874693e-01 2.704299426454e-01 2.736375073807e-01 2.767720638579e-01 2.798292690384e-01 2.828004543889e-01 2.856791027759e-01 2.884596827248e-01 2.911361884225e-01 2.937029432692e-01 2.961553230301e-01 2.984880243194e-01 3.006973970996e-01 3.027787126806e-01 3.047281579609e-01 3.065425429527e-01 3.082191525341e-01 3.097548592121e-01 3.111481629374e-01 3.123954500623e-01 3.134969737240e-01 3.144502316335e-01 3.152542336426e-01 3.159104152206e-01 3.164155548627e-01 3.167720352889e-01 3.169792804269e-01 3.170381883461e-01 3.169519382927e-01 3.167183106624e-01 3.163439148499e-01 3.158286337708e-01 3.151759887668e-01 3.143913881215e-01 3.134756908359e-01 3.124378386200e-01 3.112791016034e-01 3.100073424348e-01 3.086290258201e-01 3.071490656836e-01 3.055778687848e-01 3.039210692063e-01 3.021891856296e-01 3.003910590844e-01 2.985359222613e-01 2.966381048632e-01 2.947051947514e-01 2.927525061545e-01 2.907923227059e-01 2.888385845768e-01 2.869069702890e-01 2.850111518927e-01 2.831693459388e-01 2.813958530445e-01 2.797102821961e-01 2.781282215215e-01 2.766684226932e-01 2.753503929726e-01 2.741900809127e-01 2.732082997491e-01 2.724223914763e-01 2.718501870496e-01 2.715092957847e-01 2.714153582281e-01 2.715850951187e-01 2.720319434952e-01 2.727682186905e-01 2.738061429903e-01 2.751533116382e-01 2.768199725570e-01 2.788089382341e-01 2.811244309012e-01 2.837690695854e-01 2.867409924708e-01 2.900370235581e-01 2.936547245657e-01 2.975847767934e-01 3.018210936595e-01 3.063536254199e-01 3.111703555616e-01 3.162602419556e-01 3.216083250562e-01 3.272009929201e-01 3.330242273867e-01 3.390604264697e-01 3.452956621119e-01 3.517117065803e-01 3.582930917576e-01 3.650232192021e-01 3.718848086690e-01 3.788614867676e-01 3.859365973779e-01 3.930936229272e-01 4.003160951425e-01 4.075893160292e-01 4.148953897717e-01 4.222211131683e-01 4.295503466676e-01 4.368678011268e-01 4.441604889741e-01 4.514133580131e-01 4.586138857945e-01 4.657481765994e-01 4.728038436199e-01 4.797689106716e-01 4.866308943213e-01 4.933793117162e-01 5.000010317937e-01 5.064898479808e-01 5.128316146911e-01 5.190180792766e-01 5.250418612411e-01 5.308916443717e-01 5.365624185614e-01 5.420450834448e-01 5.473324417165e-01 5.524196702581e-01 5.572989902852e-01 5.619673182895e-01 5.664184596852e-01 5.706488134938e-01 5.746547569297e-01 5.784320328191e-01 5.819811061867e-01 5.852957661456e-01 5.883782556668e-01 5.912255287758e-01 5.938374179918e-01 5.962163252925e-01 5.983593330147e-01 6.002711493858e-01 6.019511700095e-01 6.034014020167e-01 6.046268381732e-01 6.056272810110e-01 6.064087642488e-01 6.069740117292e-01 6.073276886336e-01 6.074749170410e-01 6.074203099092e-01 6.071703566764e-01 6.067307819382e-01 6.061082111882e-01 6.053095306430e-01 6.043430997734e-01 6.032145932692e-01 6.019360635633e-01 6.005135962346e-01 5.989582736119e-01 5.972811813617e-01 5.954901537948e-01 5.936010523193e-01 5.916233632686e-01 5.895713901906e-01 5.874608872228e-01 5.853035739119e-01 5.831186929190e-01 5.809220834927e-01 5.787316801846e-01 5.765675645161e-01 5.744476505423e-01 5.723954015429e-01 5.704303773344e-01 5.685778378161e-01 5.668597051459e-01 5.652989180854e-01 5.639222261666e-01 5.627496758799e-01 5.618094148675e-01 5.611226948199e-01 5.607125058812e-01 5.605992998224e-01 5.608025761344e-01 5.613417054179e-01 5.622268458969e-01 5.634757548566e-01 5.650928784390e-01 5.670826670287e-01 5.694498204289e-01 5.721857848593e-01 5.752867825326e-01 5.787384002105e-01 5.825231940063e-01 5.866218757659e-01 5.910047406804e-01 5.956462122230e-01 6.005086308627e-01 6.055548741079e-01 6.107467029384e-01 6.160370457710e-01 6.213837675812e-01 6.267378206593e-01 6.320501225849e-01 6.372749304814e-01 6.423587708475e-01 6.472567944212e-01 6.519215177195e-01 6.563045630198e-01 6.603667268445e-01 6.640651519814e-01 6.673638089348e-01 6.702302595689e-01 6.726342188076e-01 6.745546585958e-01 6.759704579448e-01 6.768710252113e-01 6.772504391652e-01 6.771069066994e-01 6.764501287609e-01 6.752917520908e-01 6.736529466525e-01 6.715648009357e-01 6.690585052250e-01 6.661800041959e-01 6.629761557321e-01 6.595036623394e-01 6.558233399613e-01 6.520005236853e-01 6.481072229556e-01 6.442127889819e-01 6.403960983356e-01 6.367277377908e-01 6.332827772420e-01 6.301299039248e-01 6.273323790482e-01 6.249503181677e-01 6.230293916792e-01 6.216106304515e-01 6.207214818956e-01 6.203766823233e-01 6.205823520431e-01 6.213277430005e-01 6.225938185803e-01 6.243477907666e-01 6.265496831264e-01 6.291516199729e-01 6.320971658669e-01 6.353292441977e-01 6.387843534963e-01 6.424058139331e-01 6.461340704256e-01 6.499142864949e-01 6.537012281077e-01 6.574513050447e-01 6.611357806398e-01 6.647291504692e-01 6.682177608063e-01 6.716005561233e-01 6.748813255058e-01 6.780763904426e-01 6.812064219640e-01 6.843023664961e-01 6.873971777004e-01 6.905291575738e-01 6.937379545198e-01 6.970577378801e-01 7.005274187851e-01 7.041714412461e-01 7.080147054251e-01 7.120686710823e-01 7.163323799643e-01 7.208004753988e-01 7.254464012403e-01 7.302371376967e-01 7.351276736492e-01 7.400585640901e-01 7.449670804492e-01 7.497783233045e-01 7.544155883415e-01 7.587973257134e-01 7.628443122984e-01 7.664791524133e-01 7.696290219490e-01 7.722299020490e-01 7.742259265155e-01 7.755748439492e-01 7.762469719536e-01 7.762283963508e-01 7.755192838374e-01 7.741363981941e-01 7.721139510844e-01 7.695003210012e-01 7.663614448885e-01 7.627730799772e-01 7.588243308678e-01 7.546145280484e-01 7.502452853712e-01 7.458255855720e-01 7.414585040056e-01 7.372452306169e-01 7.332782203858e-01 7.296380606234e-01 7.263896936092e-01 7.235785888612e-01 7.212355212545e-01 7.193687830409e-01 7.179662433094e-01 7.170026692079e-01 7.164299562640e-01 7.161943405108e-01 7.162272979049e-01 7.164597784580e-01 7.168178164144e-01 7.172328020732e-01 7.176431189813e-01 7.179922868941e-01 7.182437747743e-01 7.183686001193e-01 7.183550350440e-01 7.182119113463e-01 7.179564252234e-01 7.176282331675e-01 7.172733157998e-01 7.169542532960e-01 7.167420181748e-01 7.167070064916e-01 7.169317562934e-01 7.174895170509e-01 7.184534828094e-01 7.198893788228e-01 7.218526101444e-01 7.243876871362e-01 7.275217818757e-01 7.312776787891e-01 7.356501640338e-01 7.406318395908e-01 7.461965955785e-01 7.523048426733e-01 7.589140595998e-01 7.659632677987e-01 7.733944801960e-01 7.811386293179e-01 7.891246035634e-01 7.972855348536e-01 8.055452899543e-01 8.138404022455e-01 8.221017877726e-01 8.302719198327e-01 8.382987085098e-01 8.461333409491e-01 8.537480610933e-01 8.611141350841e-01 8.682257449893e-01 8.750888760068e-01 8.817208155838e-01 8.881608887460e-01 8.944560425169e-01 9.006757712341e-01 9.068901184959e-01 9.131842657286e-01 9.196445305611e-01 9.263487724976e-01 9.333765106474e-01 9.407794046889e-01 9.485990804235e-01 9.568447565998e-01 9.654960776639e-01 9.745074052159e-01 9.837939101230e-01 9.932510047162e-01 1.002746716253e+00 1.012138800928e+00 1.021279392001e+00 1.030015018164e+00 1.038220619279e+00 1.045780850445e+00 1.052617942746e+00 1.058690356426e+00 1.063988426019e+00 1.068552369972e+00 1.072448647028e+00 1.075780813768e+00 1.078670589996e+00 1.081246220271e+00 1.083642608753e+00 1.085965942360e+00 1.088311319135e+00 1.090727965587e+00 1.093231137339e+00 1.095801434725e+00 1.098374718399e+00 1.100878525903e+00 1.103212157735e+00 1.105288850440e+00 1.107037947169e+00 1.108409444950e+00 1.109410166861e+00 1.110070403364e+00 1.110482089025e+00 1.110767560853e+00 1.111063385186e+00 1.111537879012e+00 1.112318635839e+00 1.113523418914e+00 1.115215931085e+00 1.117389917921e+00 1.119998949204e+00 1.122909640680e+00 1.125965060479e+00 1.128971966150e+00 1.131728658592e+00 1.134075376014e+00 1.135867503157e+00 1.137047476144e+00 1.137610137407e+00 1.137613621202e+00 1.136052914571e+00 1.132400915766e+00 1.128315382987e+00 1.125626769081e+00 1.125415460420e+00 1.127483278437e+00 1.130481065363e+00 1.132588785326e+00 1.132434708460e+00 1.129756563169e+00 1.125490255881e+00 1.121257818098e+00 1.118536107967e+00 1.117855372996e+00 1.118478465560e+00 1.118779856267e+00 1.117074843142e+00 1.112447304731e+00 1.105231733153e+00 1.096897185199e+00 1.089358949430e+00 1.084053208002e+00 1.081254306612e+00 1.079965397781e+00 1.078464592971e+00 1.075242043854e+00 1.069770139794e+00 1.062769796088e+00 1.055883672804e+00 1.050869077439e+00 1.048684074574e+00 1.049001150732e+00 1.050432637979e+00 1.051260702021e+00 1.050367775160e+00 1.047872172912e+00 1.045147110534e+00 1.044218658346e+00 1.046867705714e+00 1.053826332074e+00 1.064490423223e+00 1.077357381969e+00 1.090900071959e+00 1.104402191003e+00 1.118447024222e+00 1.134606168802e+00 1.110931103634e+00 1.034267648485e+00 1.014781266878e+00 9.809566665084e-01 9.536461632650e-01 9.473687402589e-01 9.641142447206e-01 9.941849805706e-01 1.024036008102e+00 1.043781213584e+00 1.050027821064e+00 1.045009978401e+00 1.034236226464e+00 1.023928285146e+00 1.019141678804e+00 1.022425972702e+00 1.033079374243e+00 1.047197348473e+00 1.058918801651e+00 1.063029141082e+00 1.057899709088e+00 1.047534745470e+00 1.040825647092e+00 1.047016430884e+00 1.069060541770e+00 1.099960837927e+00 1.126002145447e+00 1.134240343336e+00 1.119489124229e+00 1.087852283479e+00 1.055384364115e+00 1.040511462683e+00 1.051921761296e+00 1.081556416991e+00 1.110334440598e+00 1.120794084772e+00 1.106530343117e+00 1.075163008928e+00 1.044925268957e+00 1.034434660295e+00 1.049760848725e+00 1.079661384091e+00 1.104263119086e+00 1.107965045908e+00 1.087161047855e+00 1.051486557911e+00 1.019140485201e+00 1.007061375671e+00 1.020221695244e+00 1.049143411337e+00 1.078054448746e+00 1.094881697053e+00 1.096100801517e+00 1.085922006881e+00 1.072254655363e+00 1.061887895175e+00 1.057476724197e+00 1.057923846566e+00 1.060898885203e+00 1.065113235489e+00 1.070558571012e+00 1.077295833602e+00 1.084357707117e+00 1.089823996776e+00 1.092029225678e+00 1.090508460255e+00 1.086007334316e+00 1.079529161125e+00 1.071475297837e+00 1.061860545261e+00 1.051394731269e+00 1.042462347754e+00 1.038460093244e+00 1.041473906270e+00 1.049869093808e+00 1.058147412924e+00 1.059811649514e+00 1.051318651936e+00 1.034783861099e+00 1.017468521153e+00 1.007690442086e+00 1.009076530378e+00 1.017490705500e+00 1.023810350737e+00 1.020235230289e+00 1.005666240938e+00 9.869815678511e-01 9.752473593191e-01 9.781731315837e-01 9.937751287585e-01 1.011222383016e+00 1.017950490504e+00 1.007173957269e+00 9.815836143946e-01 9.522697877872e-01 9.330720551048e-01 9.321876137024e-01 9.470202329180e-01 9.669452123062e-01 9.810902386472e-01 9.843034905575e-01 9.783864474340e-01 9.695137812575e-01 9.637859997031e-01 9.638402766065e-01 9.685354284743e-01 9.754601818202e-01 9.836408430070e-01 9.941004108336e-01 1.008242005484e+00 1.025610186702e+00 1.043267087393e+00 1.057262005558e+00 1.065031608899e+00 1.066994061154e+00 1.066283356418e+00 1.066964981748e+00 1.071713574674e+00 1.080580861345e+00 1.091440453905e+00 1.101477850881e+00 1.108542049838e+00 1.111490759586e+00 1.109960637854e+00 1.104015888280e+00 1.094272610792e+00 1.082243353520e+00 1.070286796729e+00 1.060865542428e+00 1.055189400521e+00 1.052363947929e+00 1.049730601561e+00 1.044342399617e+00 1.034605741892e+00 1.020925951061e+00 1.005218616852e+00 9.896112324952e-01 9.754964607927e-01 9.635046199244e-01 9.541604953239e-01 9.482848178928e-01 9.462681179573e-01 9.468541299211e-01 9.466629618502e-01 9.416157188174e-01 9.296898806579e-01 9.132284790341e-01 8.989924110782e-01 8.946600253370e-01 9.033109468005e-01 9.207951450097e-01
 4.466437826160e-01 4.477031820390e-01 4.488218723515e-01 4.500521399922e-01 4.513530686938e-01 4.526241076039e-01 4.537861552048e-01 4.548404749265e-01 4.558625032573e-01 4.569426032667e-01 4.581214321760e-01 4.593618818560e-01 4.605762119662e-01 4.616884340950e-01 4.626936744465e-01 4.636650534430e-01 4.646994243792e-01 4.658400523568e-01 4.670402960557e-01 4.681999700508e-01 4.692466917848e-01 4.701913750988e-01 4.711199520730e-01 4.721224729634e-01 4.732227492865e-01 4.743624761086e-01 4.754499319749e-01 4.764316405435e-01 4.773305651643e-01 4.782220350291e-01 4.791770614758e-01 4.802127449663e-01 4.812833807788e-01 4.823114896997e-01 4.832411948031e-01 4.840833772129e-01 4.849112449628e-01 4.858067735328e-01 4.867931290694e-01 4.878132908968e-01 4.887749299484e-01 4.896267711986e-01 4.903981838736e-01 4.911764665747e-01 4.920333836824e-01 4.929685323230e-01 4.939122695117e-01 4.947847642843e-01 4.955591757271e-01 4.962800586109e-01 4.970205059764e-01 4.978257230350e-01 4.986845014931e-01 4.995414237517e-01 5.003383449455e-01 5.010565081367e-01 5.017282677584e-01 5.024115556044e-01 5.031479038810e-01 5.039331128758e-01 5.047211313961e-01 5.054591904241e-01 5.061219752869e-01 5.067310749316e-01 5.073398224792e-01 5.079971864457e-01 5.087103232267e-01 5.094397318670e-01 5.101243957381e-01 5.107252620099e-01 5.112536793508e-01 5.117698886595e-01 5.123422179292e-01 5.129919304734e-01 5.136728810753e-01 5.142991955402e-01 5.148143660106e-01 5.152401705419e-01 5.156650385096e-01 5.161759387088e-01 5.167837657793e-01 5.174080888599e-01 5.179410312224e-01 5.183404559815e-01 5.186678385235e-01 5.190395621346e-01 5.195261493942e-01 5.200903881071e-01 5.206195670539e-01 5.210219248013e-01 5.213059660025e-01 5.215737683247e-01 5.219294414166e-01 5.223905156192e-01 5.228739556005e-01 5.232710048859e-01 5.235419034874e-01 5.237469140030e-01 5.239905298171e-01 5.243309355090e-01 5.247305021118e-01 5.250940856371e-01 5.253527687613e-01 5.255231133032e-01 5.256859125329e-01 5.259128338417e-01 5.262071166750e-01 5.265047396044e-01 5.267325651201e-01 5.268739832809e-01 5.269768616236e-01 5.271091370057e-01 5.272974702725e-01 5.275095935394e-01 5.276854744473e-01 5.277905864352e-01 5.278426416686e-01 5.278932148421e-01 5.279821115866e-01 5.281042282008e-01 5.282172863213e-01 5.282800750082e-01 5.282852981343e-01 5.282636325220e-01 5.282566913431e-01 5.282821842630e-01 5.283233396184e-01 5.283422947718e-01 5.283121524210e-01 5.282363249865e-01 5.281440511932e-01 5.280653648593e-01 5.280112665796e-01 5.279658175563e-01 5.278990809169e-01 5.277908983040e-01 5.276425318125e-01 5.274766263098e-01 5.273159048215e-01 5.271699599496e-01 5.270275969731e-01 5.268643850419e-01 5.266641255474e-01 5.264283050418e-01 5.261770441552e-01 5.259292551185e-01 5.256909775066e-01 5.254498436244e-01 5.251853675848e-01 5.248848183598e-01 5.245545299627e-01 5.242117361238e-01 5.238767942893e-01 5.235552050436e-01 5.232392288750e-01 5.229100575587e-01 5.225487123639e-01 5.221512658290e-01 5.217299836915e-01 5.213073991545e-01 5.209057200417e-01 5.205297898651e-01 5.201613192478e-01 5.197677256250e-01 5.193249576750e-01 5.188345336296e-01 5.183255237844e-01 5.178340171561e-01 5.173777858360e-01 5.169394057168e-01 5.164819700475e-01 5.159734765068e-01 5.154107565201e-01 5.148179561350e-01 5.142287258639e-01 5.136597054711e-01 5.131034908054e-01 5.125371828269e-01 5.119392858322e-01 5.113001730686e-01 5.106250722105e-01 5.099278773416e-01 5.092282434826e-01 5.085383153259e-01 5.078586442028e-01 5.071739563969e-01 5.064574864455e-01 5.056935703094e-01 5.048897915430e-01 5.040762901666e-01 5.032836524336e-01 5.025186925078e-01 5.017569052728e-01 5.009584033898e-01 5.001029732155e-01 4.992070415026e-01 4.983103738351e-01 4.974468402639e-01 4.966140059916e-01 4.957754199672e-01 4.948910710185e-01 4.939495846508e-01 4.929802052647e-01 4.920263057522e-01 4.911096476102e-01 4.902125931974e-01 4.892926032425e-01 4.883203139217e-01 4.873024588526e-01 4.862761472673e-01 4.852765932723e-01 4.843063766218e-01 4.833372394481e-01 4.823310915686e-01 4.812746093059e-01 4.801894491190e-01 4.791143573420e-01 4.780709844465e-01 4.770455965395e-01 4.760007472723e-01 4.749069632189e-01 4.737710797387e-01 4.726278981733e-01 4.715122383845e-01 4.704242623062e-01 4.693304272349e-01 4.681933032324e-01 4.670063304010e-01 4.658004751374e-01 4.646130795903e-01 4.634536694908e-01 4.622931001208e-01 4.610942076000e-01 4.598456194771e-01 4.585720326037e-01 4.573101234672e-01 4.560704489223e-01 4.548291251424e-01 4.535515287255e-01 4.522272554410e-01 4.508803298161e-01 4.495433288469e-01 4.482261919957e-01 4.469046086020e-01 4.455479538829e-01 4.441505247790e-01 4.427371912227e-01 4.413371163802e-01 4.399556086458e-01 4.385683759568e-01 4.371501200311e-01 4.357004957978e-01 4.342434918617e-01 4.328023057149e-01 4.313765169095e-01 4.299437536183e-01 4.284843507725e-01 4.270039587610e-01 4.255247595111e-01 4.240617151425e-01 4.226061607332e-01 4.211364273903e-01 4.196429310602e-01 4.181353731425e-01 4.166349582385e-01 4.151452498745e-01 4.136516259686e-01 4.121364914757e-01 4.105991694561e-01 4.090563817002e-01 4.075213114859e-01 4.059879585884e-01 4.044380628233e-01 4.028638006568e-01 4.012768507390e-01 3.996943522343e-01 3.981197656785e-01 3.965383506819e-01 3.949349027957e-01 3.933146595085e-01 3.916969652220e-01 3.900930181030e-01 3.884934044157e-01 3.868813485789e-01 3.852526355237e-01 3.836203200873e-01 3.819999754430e-01 3.803879302294e-01 3.787690851878e-01 3.771362863353e-01 3.754962262989e-01 3.738608213873e-01 3.722315146187e-01 3.705953382601e-01 3.689451427149e-01 3.672864046738e-01 3.656307126655e-01 3.639812531553e-01 3.623281282628e-01 3.606644862555e-01 3.589919083874e-01 3.573227019750e-01 3.556613723755e-01 3.540031816943e-01 3.523398015402e-01 3.506719661096e-01 3.490052815240e-01 3.473436968423e-01 3.456849524462e-01 3.440245486772e-01 3.423635934604e-01 3.407051938453e-01 3.390482588806e-01 3.373902455575e-01 3.357301636628e-01 3.340723268972e-01 3.324208614580e-01 3.307742067696e-01 3.291268187980e-01 3.274775976645e-01 3.258321778156e-01 3.241944994821e-01 3.225655236065e-01 3.209398711002e-01 3.193146298490e-01 3.176925576214e-01 3.160769472339e-01 3.144689119804e-01 3.128664129964e-01 3.112681201743e-01 3.096748086990e-01 3.080870738015e-01 3.065051437201e-01 3.049297338208e-01 3.033628289785e-01 3.018055904980e-01 3.002556930737e-01 2.987110901494e-01 2.971738085826e-01 2.956456749627e-01 2.941303522953e-01 2.926246953651e-01 2.911257983026e-01 2.896345270895e-01 2.881526675051e-01 2.866829249236e-01 2.852247947083e-01 2.837774675823e-01 2.823400774896e-01 2.809140903805e-01 2.795006712763e-01 2.780991585175e-01 2.767115517879e-01 2.753368644617e-01 2.739754201404e-01 2.726274260339e-01 2.712935079118e-01 2.699739702486e-01 2.686700624903e-01 2.673807984705e-01 2.661065417125e-01 2.648483748500e-01 2.636070213174e-01 2.623822824600e-01 2.611749939355e-01 2.599843384393e-01 2.588114963015e-01 2.576569509156e-01 2.565203451666e-01 2.554031804520e-01 2.543043072828e-01 2.532254060174e-01 2.521657948820e-01 2.511263313426e-01 2.501073218540e-01 2.491089075724e-01 2.481324756112e-01 2.471765610610e-01 2.462424063666e-01 2.453302609113e-01 2.444404875852e-01 2.435739920706e-01 2.427303477594e-01 2.419093050680e-01 2.411118302559e-01 2.403379692312e-01 2.395883267883e-01 2.388632559710e-01 2.381631519325e-01 2.374866894359e-01 2.368356625840e-01 2.362090955965e-01 2.356082403835e-01 2.350335176306e-01 2.344839031970e-01 2.339604312402e-01 2.334631814916e-01 2.329912887430e-01 2.325464351849e-01 2.321279011680e-01 2.317361791491e-01 2.313708823519e-01 2.310327391015e-01 2.307206652426e-01 2.304358925469e-01 2.301782191495e-01 2.299469883962e-01 2.297432692315e-01 2.295662813534e-01 2.294162755171e-01 2.292930693528e-01 2.291968664573e-01 2.291271447950e-01 2.290841715945e-01 2.290680006261e-01 2.290786291262e-01 2.291157851030e-01 2.291782975343e-01 2.292677009664e-01 2.293828031922e-01 2.295240372249e-01 2.296909232645e-01 2.298826156555e-01 2.300998125075e-01 2.303422793225e-01 2.306088677452e-01 2.309006760040e-01 2.312166629489e-01 2.315559670933e-01 2.319194828497e-01 2.323067311326e-01 2.327169000439e-01 2.331499453618e-01 2.336056169669e-01 2.340833181236e-01 2.345827055342e-01 2.351037858563e-01 2.356461375915e-01 2.362095534481e-01 2.367932922369e-01 2.373970387215e-01 2.380210759667e-01 2.386636741623e-01 2.393258753274e-01 2.400067564815e-01 2.407050195829e-01 2.414224156652e-01 2.421559601361e-01 2.429071369656e-01 2.436750556739e-01 2.444581990342e-01 2.452581865278e-01 2.460732357464e-01 2.469031169129e-01 2.477481760133e-01 2.486070267504e-01 2.494797182254e-01 2.503656627789e-01 2.512641626128e-01 2.521751344436e-01 2.530986689073e-01 2.540331780113e-01 2.549793639323e-01 2.559366593876e-01 2.569034114780e-01 2.578799883955e-01 2.588669633320e-01 2.598625461623e-01 2.608677977579e-01 2.618808609195e-01 2.629020200385e-01 2.639297057770e-01 2.649647949290e-01 2.660062053599e-01 2.670550278663e-01 2.681092371046e-01 2.691684092181e-01 2.702323391211e-01 2.712998286528e-01 2.723730528921e-01 2.734500918479e-01 2.745305835784e-01 2.756139885619e-01 2.766988580195e-01 2.777866501314e-01 2.788769500990e-01 2.799679657369e-01 2.810609719735e-01 2.821536753695e-01 2.832466563741e-01 2.843396072586e-01 2.854323339273e-01 2.865246233398e-01 2.876156326550e-01 2.887039192058e-01 2.897915661677e-01 2.908762604262e-01 2.919586186841e-01 2.930384425656e-01 2.941132011978e-01 2.951847463676e-01 2.962518486168e-01 2.973139652743e-01 2.983724828848e-01 2.994243445687e-01 3.004702555106e-01 3.015101717039e-01 3.025428440763e-01 3.035701930688e-01 3.045895944527e-01 3.056006557654e-01 3.066039427713e-01 3.075981588249e-01 3.085847405268e-01 3.095624932022e-01 3.105301684097e-01 3.114880303606e-01 3.124347130126e-01 3.133710517755e-01 3.142972912503e-01 3.152120773540e-01 3.161159376659e-01 3.170074868212e-01 3.178861281538e-01 3.187527182881e-01 3.196059109027e-01 3.204454698380e-01 3.212713732626e-01 3.220828540778e-01 3.228802959551e-01 3.236633356736e-01 3.244301832816e-01 3.251814741940e-01 3.259155605643e-01 3.266342083905e-01 3.273364415528e-01 3.280218972827e-01 3.286904611972e-01 3.293407656788e-01 3.299723773529e-01 3.305850399897e-01 3.311784154114e-01 3.317531885354e-01 3.323085705057e-01 3.328438780068e-01 3.333596057828e-01 3.338537910021e-01 3.343263292387e-01 3.347767530397e-01 3.352056711933e-01 3.356129869246e-01 3.359979647218e-01 3.363599539414e-01 3.366977778891e-01 3.370118282768e-01 3.373013803548e-01 3.375669586525e-01 3.378075057226e-01 3.380227527731e-01 3.382115783415e-01 3.383750322109e-01 3.385124844653e-01 3.386240692414e-01 3.387084351737e-01 3.387650108244e-01 3.387929783318e-01 3.387926848572e-01 3.387642284883e-01 3.387084293433e-01 3.386240286493e-01 3.385095879961e-01 3.383646092171e-01 3.381884818827e-01 3.379820054826e-01 3.377453810889e-01 3.374787536963e-01 3.371811493751e-01 3.368514667045e-01 3.364886425934e-01 3.360927518823e-01 3.356642888618e-01 3.352043599808e-01 3.347112884477e-01 3.341846176187e-01 3.336231155812e-01 3.330264294871e-01 3.323954571752e-01 3.317304250764e-01 3.310309013130e-01 3.302959162307e-01 3.295251937779e-01 3.287175748427e-01 3.278741536338e-01 3.269939767679e-01 3.260778589715e-01 3.251251202776e-01 3.241350202960e-01 3.231069788842e-01 3.220413067755e-01 3.209371077463e-01 3.197949590179e-01 3.186147390855e-01 3.173973192781e-01 3.161411023128e-01 3.148460017603e-01 3.135114597341e-01 3.121366472284e-01 3.107237578214e-01 3.092725222919e-01 3.077830541077e-01 3.062541784635e-01 3.046843061174e-01 3.030745958406e-01 3.014244857229e-01 2.997370694284e-01 2.980118226191e-01 2.962472099833e-01 2.944422229671e-01 2.925969504368e-01 2.907120455162e-01 2.887900643235e-01 2.868297746490e-01 2.848317806114e-01 2.827932216794e-01 2.807158497296e-01 2.786009033079e-01 2.764486854412e-01 2.742597515703e-01 2.720331714005e-01 2.697690636811e-01 2.674682270250e-01 2.651315715323e-01 2.627615130662e-01 2.603564408511e-01 2.579167793673e-01 2.554429153379e-01 2.529351819779e-01 2.503972981382e-01 2.478285502973e-01 2.452293252744e-01 2.426017391614e-01 2.399439877593e-01 2.372591774638e-01 2.345488609585e-01 2.318137063663e-01 2.290564754630e-01 2.262764120917e-01 2.234761912662e-01 2.206565438792e-01 2.178193992274e-01 2.149679275043e-01 2.121026773044e-01 2.092282185360e-01 2.063433719386e-01 2.034517929008e-01 2.005574328550e-01 1.976611908899e-01 1.947692199380e-01 1.918808232062e-01 1.890015926808e-01 1.861340327669e-01 1.832819258159e-01 1.804514089397e-01 1.776445795620e-01 1.748673565198e-01 1.721237352857e-01 1.694178240870e-01 1.667586507230e-01 1.641484457230e-01 1.615967600225e-01 1.591073182616e-01 1.566865342032e-01 1.543446249462e-01 1.520854986030e-01 1.499203779788e-01 1.478541289004e-01 1.458958929564e-01 1.440549919142e-01 1.423366058637e-01 1.407534414420e-01 1.393111066769e-01 1.380196358823e-01 1.368860818989e-01 1.359157394977e-01 1.351203464070e-01 1.345021838987e-01 1.340712636729e-01 1.338304043121e-01 1.337826704467e-01 1.339347031533e-01 1.342837889518e-01 1.348375888715e-01 1.355912908393e-01 1.365459487481e-01 1.377010495988e-01 1.390483647274e-01 1.405926721671e-01 1.423214054647e-01 1.442349253795e-01 1.463262265648e-01 1.485856502580e-01 1.510130614363e-01 1.535936211040e-01 1.563281755122e-01 1.592040043700e-01 1.622143936212e-01 1.653566350981e-01 1.686150986391e-01 1.719925646452e-01 1.754734328244e-01 1.790558051211e-01 1.827340645821e-01 1.864938897671e-01 1.903417053220e-01 1.942582642329e-01 1.982480198909e-01 2.023005403057e-01 2.064088506392e-01 2.105759541750e-01 2.147841327318e-01 2.190421981213e-01 2.233349636063e-01 2.276627489477e-01 2.320237946949e-01 2.364048351410e-01 2.408146695311e-01 2.452370162478e-01 2.496769245452e-01 2.541281026260e-01 2.585829678040e-01 2.630479232259e-01 2.675073692709e-01 2.719694985229e-01 2.764235811494e-01 2.808684299208e-01 2.853056353206e-01 2.897226780631e-01 2.941281193040e-01 2.985087362325e-01 3.028689853207e-01 3.072048406919e-01 3.115091164119e-01 3.157875908480e-01 3.200284461423e-01 3.242369281203e-01 3.284063703358e-01 3.325339780525e-01 3.366223348707e-01 3.406616409414e-01 3.446569348358e-01 3.486005704193e-01 3.524923486357e-01 3.563314042624e-01 3.601118538233e-01 3.638360820087e-01 3.674989792522e-01 3.710985207019e-01 3.746345787528e-01 3.781028083856e-01 3.815033120552e-01 3.848328764971e-01 3.880890562767e-01 3.912715061375e-01 3.943768732941e-01 3.974037989536e-01 4.003514222515e-01 4.032153542187e-01 4.059970553227e-01 4.086913281086e-01 4.112990831253e-01 4.138185715156e-01 4.162450608141e-01 4.185826069972e-01 4.208234475372e-01 4.229698047614e-01 4.250195237797e-01 4.269690971550e-01 4.288215540957e-01 4.305692675461e-01 4.322169079547e-01 4.337588879418e-01 4.351949196352e-01 4.365254647719e-01 4.377457169354e-01 4.388595215454e-01 4.398611899630e-01 4.407526045738e-01 4.415317959271e-01 4.421959387020e-01 4.427480557785e-01 4.431837566636e-01 4.435041342397e-01 4.437075672678e-01 4.437925219831e-01 4.437606708344e-01 4.436089066543e-01 4.433383781369e-01 4.429474208555e-01 4.424371649679e-01 4.418057623154e-01 4.410540866293e-01 4.401816860619e-01 4.391878223717e-01 4.380734697310e-01 4.368365903139e-01 4.354809303518e-01 4.340023545652e-01 4.324045450382e-01 4.306853531696e-01 4.288463074411e-01 4.268902382328e-01 4.248119817849e-01 4.226188078670e-01 4.203074648302e-01 4.178788901643e-01 4.153374780231e-01 4.126797471815e-01 4.099117119913e-01 4.070303461656e-01 4.040398800119e-01 4.009416623656e-01 3.977344647645e-01 3.944260448751e-01 3.910109134476e-01 3.874977587760e-01 3.838855972226e-01 3.801763428230e-01 3.763758629415e-01 3.724827051580e-01 3.685040964213e-01 3.644391313289e-01 3.602936614898e-01 3.560712905294e-01 3.517726949248e-01 3.474068574168e-01 3.429721486006e-01 3.384771871269e-01 3.339250057067e-01 3.293189152363e-01 3.246676315013e-01 3.199732141444e-01 3.152434340396e-01 3.104833922328e-01 3.056991813194e-01 3.008994995322e-01 2.960877239511e-01 2.912749911093e-01 2.864662750868e-01 2.816708547208e-01 2.768972241375e-01 2.721534988746e-01 2.674513240155e-01 2.627979737843e-01 2.582058283287e-01 2.536842760896e-01 2.492454980197e-01 2.449012913629e-01 2.406620306558e-01 2.365430824703e-01 2.325535914595e-01 2.287103547386e-01 2.250239242233e-01 2.215078868128e-01 2.181773535018e-01 2.150433531451e-01 2.121208178414e-01 2.094199307217e-01 2.069558364598e-01 2.047373738254e-01 2.027747237635e-01 2.010786786967e-01 1.996544569530e-01 1.985111528697e-01 1.976502051533e-01 1.970755867648e-01 1.967886072932e-01 1.967857921475e-01 1.970675622293e-01 1.976251741075e-01 1.984546936547e-01 1.995472615344e-01 2.008920553219e-01 2.024795580169e-01 2.042948299325e-01 2.063273528487e-01 2.085617447980e-01 2.109823170230e-01 2.135769045501e-01 2.163261992858e-01 2.192189575652e-01 2.222376906042e-01 2.253661762470e-01 2.285940703289e-01 2.319017583955e-01 2.352791192005e-01 2.387101520736e-01 2.421820755358e-01 2.456843213669e-01 2.492009695562e-01 2.527236092214e-01 2.562390051656e-01 2.597378860088e-01 2.632093184626e-01 2.666428670625e-01 2.700308600448e-01 2.733634468863e-01 2.766325833739e-01 2.798317242658e-01 2.829515083302e-01 2.859866939755e-01 2.889292044448e-01 2.917739269713e-01 2.945152820946e-01 2.971461605126e-01 2.996632177195e-01 3.020603908730e-01 3.043340174063e-01 3.064803509188e-01 3.084948874712e-01 3.103754150117e-01 3.121183394949e-01 3.137210297110e-01 3.151815119873e-01 3.164983718707e-01 3.176694143161e-01 3.186934653104e-01 3.195696402325e-01 3.202983109755e-01 3.208791919268e-01 3.213104845393e-01 3.215964314151e-01 3.217352427665e-01 3.217300043582e-01 3.215827150187e-01 3.212944268046e-01 3.208715666331e-01 3.203132731942e-01 3.196263772567e-01 3.188149088276e-01 3.178819624083e-01 3.168360351826e-01 3.156809657044e-01 3.144242241176e-01 3.130730873809e-01 3.116350540033e-01 3.101206900559e-01 3.085363285264e-01 3.068945976919e-01 3.052043057443e-01 3.034785550041e-01 3.017290518227e-01 2.999676951481e-01 2.982103269038e-01 2.964676608213e-01 2.947585263938e-01 2.930956356273e-01 2.914967621189e-01 2.899784139554e-01 2.885558557649e-01 2.872501530008e-01 2.860761149204e-01 2.850535843290e-01 2.842005318814e-01 2.835327580283e-01 2.830706441291e-01 2.828286742122e-01 2.828241805899e-01 2.830725338103e-01 2.835865862815e-01 2.843806667462e-01 2.854652822554e-01 2.868497415769e-01 2.885436565890e-01 2.905510451599e-01 2.928778539813e-01 2.955258775119e-01 2.984936861192e-01 3.017819020999e-01 3.053856593811e-01 3.092993164903e-01 3.135167267493e-01 3.180273144810e-01 3.228228844311e-01 3.278907300714e-01 3.332176707246e-01 3.387928890544e-01 3.445987237588e-01 3.506228353014e-01 3.568481075472e-01 3.632591718541e-01 3.698403967737e-01 3.765744626479e-01 3.834445811593e-01 3.904341218466e-01 3.975283101003e-01 4.047079974286e-01 4.119589472650e-01 4.192642837179e-01 4.266076379210e-01 4.339751624896e-01 4.413492988516e-01 4.487171378076e-01 4.560629132913e-01 4.633731533458e-01 4.706340406523e-01 4.778315316420e-01 4.849535025598e-01 4.919863487135e-01 4.989202236408e-01 5.057405233794e-01 5.124382202210e-01 5.190028007950e-01 5.254210936330e-01 5.316879627117e-01 5.377911607853e-01 5.437225570381e-01 5.494760790683e-01 5.550404615966e-01 5.604127198304e-01 5.655838440766e-01 5.705492487763e-01 5.753029015576e-01 5.798393838053e-01 5.841568249217e-01 5.882482084467e-01 5.921130909242e-01 5.957467927410e-01 5.991486095000e-01 6.023175563686e-01 6.052501223922e-01 6.079488459185e-01 6.104116651175e-01 6.126388240469e-01 6.146335029975e-01 6.163934381959e-01 6.179237934425e-01 6.192250223938e-01 6.203000508292e-01 6.211529913811e-01 6.217850233825e-01 6.222023402773e-01 6.224079135856e-01 6.224075469076e-01 6.222051531390e-01 6.218071307299e-01 6.212183384726e-01 6.204469798929e-01 6.194979045402e-01 6.183801195892e-01 6.171020119442e-01 6.156696170477e-01 6.140952753209e-01 6.123864591659e-01 6.105557169374e-01 6.086148872796e-01 6.065734248697e-01 6.044490520314e-01 6.022534261495e-01 6.000026643112e-01 5.977148737428e-01 5.954050187699e-01 5.930949650664e-01 5.908019800085e-01 5.885511689472e-01 5.863617991114e-01 5.842590174966e-01 5.822675999358e-01 5.804095992050e-01 5.787143833433e-01 5.772069901165e-01 5.759129876090e-01 5.748589194816e-01 5.740676962202e-01 5.735678746444e-01 5.733763806670e-01 5.735195236764e-01 5.740123270929e-01 5.748688926959e-01 5.761059183287e-01 5.777252917128e-01 5.797369092874e-01 5.821375259310e-01 5.849210928021e-01 5.880809397667e-01 5.915976485326e-01 5.954564415936e-01 5.996284367847e-01 6.040852429366e-01 6.087955389515e-01 6.137185442620e-01 6.188154401739e-01 6.240412261682e-01 6.293487133010e-01 6.346914793272e-01 6.400154523200e-01 6.452735265311e-01 6.504140588342e-01 6.553847059728e-01 6.601391259985e-01 6.646277798172e-01 6.688061676910e-01 6.726334505993e-01 6.760686051257e-01 6.790795600798e-01 6.816352805552e-01 6.837103501654e-01 6.852881922440e-01 6.863535600135e-01 6.869019074270e-01 6.869306995296e-01 6.864492962935e-01 6.854718005965e-01 6.840187426955e-01 6.821209212931e-01 6.798130738727e-01 6.771396848140e-01 6.741517347672e-01 6.709040860231e-01 6.674606057976e-01 6.638861311960e-01 6.602539283969e-01 6.566354238030e-01 6.531056264496e-01 6.497382278723e-01 6.466033072973e-01 6.437718871480e-01 6.413022866202e-01 6.392522216612e-01 6.376655088449e-01 6.365772685777e-01 6.360136059201e-01 6.359837211365e-01 6.364903141835e-01 6.375177079543e-01 6.390433807761e-01 6.410336846496e-01 6.434432548065e-01 6.462235985505e-01 6.493142739578e-01 6.526609434428e-01 6.562002923466e-01 6.598720181187e-01 6.636235737694e-01 6.673980700054e-01 6.711551609619e-01 6.748547297351e-01 6.784681854588e-01 6.819787249897e-01 6.853740476003e-01 6.886571516647e-01 6.918365723441e-01 6.949303532670e-01 6.979658600199e-01 7.009740006559e-01 7.039931247227e-01 7.070604897610e-01 7.102176419761e-01 7.135007620792e-01 7.169448667804e-01 7.205773891347e-01 7.244156573297e-01 7.284728463549e-01 7.327417648633e-01 7.372120909345e-01 7.418565876767e-01 7.466338768714e-01 7.514973196813e-01 7.563840218124e-01 7.612268774991e-01 7.659484230123e-01 7.704703475033e-01 7.747132171227e-01 7.785957519833e-01 7.820435144728e-01 7.849854269380e-01 7.873612103681e-01 7.891217064162e-01 7.902280121158e-01 7.906585305657e-01 7.904035563484e-01 7.894723288475e-01 7.878889235019e-01 7.856947633312e-01 7.829449964116e-01 7.797097832157e-01 7.760728272173e-01 7.721248221952e-01 7.679680662758e-01 7.637045366703e-01 7.594388468920e-01 7.552736090810e-01 7.513026612233e-01 7.476108479287e-01 7.442653603191e-01 7.413233514028e-01 7.388183902290e-01 7.367659617078e-01 7.351655240751e-01 7.339910084672e-01 7.332067707454e-01 7.327597876262e-01 7.325864382259e-01 7.326190684020e-01 7.327845465043e-01 7.330149009493e-01 7.332409836090e-01 7.334139598845e-01 7.334847905514e-01 7.334252660923e-01 7.332250570687e-01 7.328836560977e-01 7.324252065476e-01 7.318835111379e-01 7.313113415385e-01 7.307754155293e-01 7.303466851937e-01 7.301111443649e-01 7.301535141989e-01 7.305596935409e-01 7.314132036819e-01 7.327896799962e-01 7.347549719850e-01 7.373605652788e-01 7.406488888842e-01 7.446358980111e-01 7.493322214752e-01 7.547248454349e-01 7.607839399205e-01 7.674744024837e-01 7.747363321145e-01 7.825109001036e-01 7.907230816572e-01 7.992942194786e-01 8.081474974332e-01 8.171937719854e-01 8.263560510623e-01 8.355505413192e-01 8.447013627322e-01 8.537406023977e-01 8.626001138478e-01 8.712327137464e-01 8.795882564310e-01 8.876402559896e-01 8.953714715485e-01 9.027757553372e-01 9.098722211266e-01 9.166847771742e-01 9.232629692238e-01 9.296645832243e-01 9.359606443318e-01 9.422342806591e-01 9.485649527253e-01 9.550414265130e-01 9.617344816834e-01 9.687097197208e-01 9.760089722556e-01 9.836481115271e-01 9.916225992851e-01 9.998854374727e-01 1.008368612781e+00 1.016973161622e+00 1.025578307491e+00 1.034051358839e+00 1.042244358521e+00 1.050024580244e+00 1.057264472032e+00 1.063861161503e+00 1.069749980251e+00 1.074889067761e+00 1.079292157218e+00 1.083003002060e+00 1.086106765164e+00 1.088721297907e+00 1.090976767931e+00 1.093025779932e+00 1.095000552496e+00 1.097029664738e+00 1.099203062548e+00 1.101572154671e+00 1.104154888018e+00 1.106911044788e+00 1.109778573569e+00 1.112657595847e+00 1.115437379569e+00 1.118016230383e+00 1.120294679997e+00 1.122224275375e+00 1.123780320967e+00 1.124991013458e+00 1.125940347111e+00 1.126726094852e+00 1.127501513471e+00 1.128403485304e+00 1.129567182313e+00 1.131104203529e+00 1.133056409853e+00 1.135433436439e+00 1.138158284306e+00 1.141106196320e+00 1.144113066849e+00 1.146970937757e+00 1.149498711308e+00 1.151509061945e+00 1.152882738253e+00 1.153555642426e+00 1.153520707575e+00 1.151786861202e+00 1.147798616450e+00 1.143215134507e+00 1.139893209085e+00 1.138951150781e+00 1.140227832776e+00 1.142402778866e+00 1.143680446336e+00 1.142698730141e+00 1.139209073481e+00 1.134172367600e+00 1.129238572959e+00 1.125908689681e+00 1.124724331357e+00 1.124936088307e+00 1.124874589738e+00 1.122798698458e+00 1.117742817206e+00 1.110001323136e+00 1.101030837678e+00 1.092762522180e+00 1.086666584448e+00 1.083054107611e+00 1.080960993335e+00 1.078686255951e+00 1.074730712803e+00 1.068588683432e+00 1.061023456510e+00 1.053731927641e+00 1.048537657812e+00 1.046462306402e+00 1.047210517741e+00 1.049395544154e+00 1.051288018432e+00 1.051736996898e+00 1.050809316729e+00 1.049805112047e+00 1.050643911903e+00 1.054970630534e+00 1.063393883854e+00 1.075239207633e+00 1.088999312742e+00 1.103209623841e+00 1.117328275476e+00 1.132661695409e+00 1.148938140300e+00 1.070623217851e+00 1.045048994683e+00 1.014753364786e+00 9.788989691034e-01 9.562299869850e-01 9.580740422829e-01 9.816024355885e-01 1.013745953176e+00 1.040704941903e+00 1.054699367039e+00 1.055286975901e+00 1.047084070814e+00 1.036294348278e+00 1.027753643624e+00 1.023868221105e+00 1.025050651081e+00 1.030568453748e+00 1.038809748705e+00 1.047186368748e+00 1.052794089990e+00 1.053969687716e+00 1.052065946112e+00 1.051659555630e+00 1.058188901987e+00 1.073819648044e+00 1.094536110147e+00 1.111490642226e+00 1.115875221279e+00 1.104371025709e+00 1.082143527701e+00 1.061490055165e+00 1.055390439016e+00 1.068478676115e+00 1.092925710654e+00 1.113503570790e+00 1.117313381006e+00 1.101176274456e+00 1.073700787879e+00 1.051359387279e+00 1.048619518061e+00 1.067425331728e+00 1.095374155508e+00 1.114579648345e+00 1.112630631223e+00 1.088653714630e+00 1.053615281895e+00 1.024990994621e+00 1.016993002836e+00 1.031528657813e+00 1.057966395005e+00 1.081747900603e+00 1.093161036476e+00 1.090898325933e+00 1.080382470961e+00 1.069250744387e+00 1.062648032960e+00 1.061093235482e+00 1.062009807107e+00 1.062872458005e+00 1.063333854365e+00 1.064876654492e+00 1.068942418470e+00 1.075364286579e+00 1.082296396755e+00 1.087524214639e+00 1.089610662884e+00 1.088123182805e+00 1.082993579237e+00 1.074077119049e+00 1.061714840423e+00 1.047844449257e+00 1.036536971099e+00 1.032485625741e+00 1.037816029079e+00 1.049516390078e+00 1.060135542910e+00 1.061853122395e+00 1.051163941616e+00 1.031554371752e+00 1.012284211726e+00 1.003032340199e+00 1.007012063020e+00 1.018061562746e+00 1.024941322377e+00 1.019102560644e+00 1.000548225204e+00 9.786455286809e-01 9.669491609603e-01 9.737097490151e-01 9.947746329087e-01 1.016043271588e+00 1.022850100799e+00 1.008477141753e+00 9.776722467239e-01 9.446497079911e-01 9.256788889972e-01 9.286931296096e-01 9.480816459839e-01 9.699357228628e-01 9.821273749710e-01 9.806820927491e-01 9.700884747403e-01 9.590955675949e-01 9.545469202158e-01 9.573702081803e-01 9.635441330182e-01 9.687865115704e-01 9.725815369124e-01 9.784327887237e-01 9.905528605471e-01 1.009610926505e+00 1.031324468269e+00 1.048979308534e+00 1.057694738423e+00 1.057400521339e+00 1.052826461884e+00 1.050777504251e+00 1.056047650624e+00 1.068740239794e+00 1.084751998969e+00 1.098679396264e+00 1.106763703286e+00 1.108015110582e+00 1.103666899908e+00 1.095750092106e+00 1.086041459988e+00 1.075825468678e+00 1.066153876943e+00 1.058024220953e+00 1.051927227254e+00 1.047293726068e+00 1.042392383394e+00 1.035081446478e+00 1.024005975669e+00 1.009315444718e+00 9.925870340463e-01 9.758933349480e-01 9.608926478789e-01 9.485016859062e-01 9.391820381505e-01 9.332758341174e-01 9.306045834963e-01 9.297415752090e-01 9.277689068894e-01 9.214807152547e-01 9.096293108008e-01 8.947529483052e-01 8.830029886864e-01 8.808459686896e-01 8.902420140373e-01 9.068514383744e-01
 4.350606547983e-01 4.362032359895e-01 4.374016251025e-01 4.387060777209e-01 4.400776446996e-01 4.414211780662e-01 4.426617895184e-01 4.438007866544e-01 4.449085487708e-01 4.460694576771e-01 4.473233853648e-01 4.486367451346e-01 4.499265139894e-01 4.511204921278e-01 4.522128992801e-01 4.532723908729e-01 4.543893789632e-01 4.556062700562e-01 4.568808948991e-01 4.581184331864e-01 4.592501956027e-01 4.602846891212e-01 4.613023675877e-01 4.623891621722e-01 4.635680314323e-01 4.647848076070e-01 4.659525194415e-01 4.670215076238e-01 4.680125780290e-01 4.689955217497e-01 4.700361618178e-01 4.711521969127e-01 4.723014674206e-01 4.734121216469e-01 4.744319673343e-01 4.753691806071e-01 4.762905792510e-01 4.772729252442e-01 4.783396782046e-01 4.794396213755e-01 4.804869818985e-01 4.814321957792e-01 4.823012104113e-01 4.831734997501e-01 4.841171099348e-01 4.851338241310e-01 4.861606176663e-01 4.871218884703e-01 4.879923331780e-01 4.888117621060e-01 4.896463229902e-01 4.905398893945e-01 4.914832144578e-01 4.924252144201e-01 4.933127791948e-01 4.941279555709e-01 4.948993216063e-01 4.956798269772e-01 4.965072582834e-01 4.973777915497e-01 4.982510602421e-01 4.990805021529e-01 4.998424351345e-01 5.005547240930e-01 5.012633357680e-01 5.020117061691e-01 5.028096635973e-01 5.036245938781e-01 5.044035668769e-01 5.051076734224e-01 5.057414703841e-01 5.063570695883e-01 5.070186875079e-01 5.077535154561e-01 5.085233678044e-01 5.092486134819e-01 5.098693770300e-01 5.104004011835e-01 5.109223020723e-01 5.115224811479e-01 5.122177989469e-01 5.129351585097e-01 5.135702634381e-01 5.140759215031e-01 5.145074846381e-01 5.149758359320e-01 5.155527583652e-01 5.162073344500e-01 5.168327329090e-01 5.173384397045e-01 5.177291623361e-01 5.181004358958e-01 5.185534665083e-01 5.191067602503e-01 5.196829967552e-01 5.201778582110e-01 5.205532302642e-01 5.208651086863e-01 5.212127825272e-01 5.216513361831e-01 5.221451447362e-01 5.226031625485e-01 5.229613787231e-01 5.232369297993e-01 5.235068680218e-01 5.238383465408e-01 5.242322528703e-01 5.246252760178e-01 5.249496657126e-01 5.251917960067e-01 5.254006410281e-01 5.256399224888e-01 5.259334303624e-01 5.262455112153e-01 5.265189029536e-01 5.267220558252e-01 5.268762470461e-01 5.270324094232e-01 5.272283256236e-01 5.274553003616e-01 5.276696976703e-01 5.278313170941e-01 5.279360644739e-01 5.280170456808e-01 5.281151215616e-01 5.282471050534e-01 5.283932817950e-01 5.285145833915e-01 5.285846630271e-01 5.286094827102e-01 5.286193039436e-01 5.286453088704e-01 5.286971504228e-01 5.287566772389e-01 5.287933705841e-01 5.287861039843e-01 5.287389983651e-01 5.286751779635e-01 5.286181751228e-01 5.285776423884e-01 5.285394704965e-01 5.284798158522e-01 5.283810951758e-01 5.282474028158e-01 5.280986678975e-01 5.279545846309e-01 5.278205597638e-01 5.276830200581e-01 5.275212445322e-01 5.273231658314e-01 5.270948107381e-01 5.268555802366e-01 5.266243132157e-01 5.264069773968e-01 5.261948455437e-01 5.259680026372e-01 5.257084925182e-01 5.254128969704e-01 5.250937801063e-01 5.247753139242e-01 5.244782687381e-01 5.242068281347e-01 5.239416245275e-01 5.236493020697e-01 5.233066217644e-01 5.229170327014e-01 5.225108746416e-01 5.221240720432e-01 5.217726437980e-01 5.214372390570e-01 5.210802098286e-01 5.206711802772e-01 5.202081545941e-01 5.197169830855e-01 5.192304824571e-01 5.187647140192e-01 5.183102758252e-01 5.178449514558e-01 5.173467321132e-01 5.168071752972e-01 5.162311773464e-01 5.156344175009e-01 5.150356383065e-01 5.144474714616e-01 5.138699983037e-01 5.132850749747e-01 5.126664849105e-01 5.119993052647e-01 5.112936206421e-01 5.105804351117e-01 5.098896731610e-01 5.092262963781e-01 5.085629495349e-01 5.078602681397e-01 5.071002461938e-01 5.063008790691e-01 5.055040517949e-01 5.047416459504e-01 5.040084190525e-01 5.032663333563e-01 5.024750455237e-01 5.016276926919e-01 5.007547218989e-01 4.998995856049e-01 4.990824216049e-01 4.982814470296e-01 4.974549504921e-01 4.965745226800e-01 4.956495545781e-01 4.947193352806e-01 4.938164448155e-01 4.929420143133e-01 4.920657568054e-01 4.911496774679e-01 4.901829833046e-01 4.891900976428e-01 4.882089501536e-01 4.872596335614e-01 4.863259283500e-01 4.853696542128e-01 4.843632231199e-01 4.833153482643e-01 4.822631832338e-01 4.812390333192e-01 4.802411088195e-01 4.792339839012e-01 4.781812599243e-01 4.770788598737e-01 4.759598404892e-01 4.748612791192e-01 4.737886674655e-01 4.727122482502e-01 4.715944466159e-01 4.704264707069e-01 4.692364661618e-01 4.680585368883e-01 4.669026938765e-01 4.657416010964e-01 4.645414999625e-01 4.632949611716e-01 4.620271911210e-01 4.607713761433e-01 4.595335963540e-01 4.582887376240e-01 4.570063410522e-01 4.556834775897e-01 4.543468799679e-01 4.530240377914e-01 4.517183776392e-01 4.504042053994e-01 4.490577325835e-01 4.476797674757e-01 4.462961099552e-01 4.449287439271e-01 4.435750301307e-01 4.422114056303e-01 4.408202878625e-01 4.394084836672e-01 4.379991461294e-01 4.366055279461e-01 4.352164694354e-01 4.338118364198e-01 4.323816834676e-01 4.309387578509e-01 4.295029432104e-01 4.280768373586e-01 4.266438070248e-01 4.251873658883e-01 4.237089957044e-01 4.222250183530e-01 4.207486379709e-01 4.192717779540e-01 4.177758156255e-01 4.162552271787e-01 4.147219778163e-01 4.131934382055e-01 4.116716027746e-01 4.101396307326e-01 4.085849889015e-01 4.070135124804e-01 4.054452287631e-01 4.038896131343e-01 4.023361662672e-01 4.007680437997e-01 3.991825831131e-01 3.975941257462e-01 3.960167616446e-01 3.944454791518e-01 3.928653967336e-01 3.912698673892e-01 3.896661407053e-01 3.880676305348e-01 3.864720653381e-01 3.848685173510e-01 3.832488033278e-01 3.816201978938e-01 3.799938893324e-01 3.783720754111e-01 3.767452474592e-01 3.751048028821e-01 3.734563208334e-01 3.718098908597e-01 3.701699833452e-01 3.685305857131e-01 3.668851644414e-01 3.652333821173e-01 3.635822937962e-01 3.619343855356e-01 3.602874098465e-01 3.586369552530e-01 3.569841917154e-01 3.553332026339e-01 3.536815320246e-01 3.520266454163e-01 3.503683899223e-01 3.487106090340e-01 3.470579398743e-01 3.454080203462e-01 3.437549221163e-01 3.420990674324e-01 3.404448039675e-01 3.387974218842e-01 3.371559521267e-01 3.355156389084e-01 3.338743325308e-01 3.322337552103e-01 3.305981536057e-01 3.289678127413e-01 3.273407609496e-01 3.257162808543e-01 3.240939912422e-01 3.224757750611e-01 3.208610684777e-01 3.192505064330e-01 3.176465873762e-01 3.160501162987e-01 3.144581639005e-01 3.128698894215e-01 3.112859255383e-01 3.097095678773e-01 3.081432128428e-01 3.065841565105e-01 3.050292736093e-01 3.034793147575e-01 3.019368595527e-01 3.004037277341e-01 2.988796145100e-01 2.973640045740e-01 2.958555524155e-01 2.943561747720e-01 2.928662627482e-01 2.913862879656e-01 2.899170394170e-01 2.884582197514e-01 2.870098457067e-01 2.855725947512e-01 2.841461603237e-01 2.827315477846e-01 2.813296730511e-01 2.799400461374e-01 2.785623332482e-01 2.771981221107e-01 2.758474493595e-01 2.745112849822e-01 2.731891235298e-01 2.718811832115e-01 2.705878539838e-01 2.693101182256e-01 2.680476531528e-01 2.668015414879e-01 2.655710381790e-01 2.643573813867e-01 2.631605910143e-01 2.619809491097e-01 2.608190778014e-01 2.596748051625e-01 2.585498048490e-01 2.574427535650e-01 2.563548698501e-01 2.552860091990e-01 2.542369085351e-01 2.532087961148e-01 2.522004934220e-01 2.512125939473e-01 2.502456082637e-01 2.492997495424e-01 2.483759360531e-01 2.474742631869e-01 2.465949697161e-01 2.457375562070e-01 2.449029453172e-01 2.440913380951e-01 2.433028804654e-01 2.425388588881e-01 2.417982431483e-01 2.410814449800e-01 2.403896546346e-01 2.397213016435e-01 2.390787396056e-01 2.384609391085e-01 2.378685406393e-01 2.373018305068e-01 2.367601742683e-01 2.362445795595e-01 2.357548952007e-01 2.352912737512e-01 2.348536916485e-01 2.344428875419e-01 2.340583334673e-01 2.337003449241e-01 2.333692450504e-01 2.330645305057e-01 2.327865775828e-01 2.325352849068e-01 2.323109307144e-01 2.321139686397e-01 2.319437688594e-01 2.317995532293e-01 2.316830391982e-01 2.315928055622e-01 2.315295303431e-01 2.314933823363e-01 2.314831440221e-01 2.314991698407e-01 2.315423064852e-01 2.316110221660e-01 2.317064129706e-01 2.318276251848e-01 2.319741722084e-01 2.321467213980e-01 2.323448483463e-01 2.325684427687e-01 2.328170679395e-01 2.330900427510e-01 2.333877225848e-01 2.337099948232e-01 2.340559363491e-01 2.344260672029e-01 2.348198926566e-01 2.352368449072e-01 2.356765806095e-01 2.361395678696e-01 2.366241499665e-01 2.371314352791e-01 2.376601004547e-01 2.382099560882e-01 2.387814380647e-01 2.393728303632e-01 2.399848980489e-01 2.406171461222e-01 2.412683666840e-01 2.419388840330e-01 2.426286361290e-01 2.433365913831e-01 2.440628461405e-01 2.448070256647e-01 2.455679660549e-01 2.463463886944e-01 2.471408169058e-01 2.479509466417e-01 2.487773333451e-01 2.496186201584e-01 2.504748522330e-01 2.513459837354e-01 2.522305236759e-01 2.531281708966e-01 2.540396960490e-01 2.549637875901e-01 2.559008902142e-01 2.568497342287e-01 2.578099638457e-01 2.587808876978e-01 2.597620983274e-01 2.607540864083e-01 2.617563240828e-01 2.627675901614e-01 2.637879760514e-01 2.648160929126e-01 2.658513595063e-01 2.668961900042e-01 2.679480797678e-01 2.690070856728e-01 2.700724498037e-01 2.711424587823e-01 2.722191557107e-01 2.733015767898e-01 2.743881915145e-01 2.754799922267e-01 2.765747972717e-01 2.776733444202e-01 2.787755377516e-01 2.798801270752e-01 2.809882241773e-01 2.820977505260e-01 2.832080239479e-01 2.843205694582e-01 2.854335388643e-01 2.865473697043e-01 2.876615716747e-01 2.887740636664e-01 2.898859378298e-01 2.909969041477e-01 2.921059588215e-01 2.932140102067e-01 2.943183275060e-01 2.954198729207e-01 2.965183202829e-01 2.976127790818e-01 2.987043486087e-01 2.997910571629e-01 3.008721299941e-01 3.019482209412e-01 3.030180598677e-01 3.040832766925e-01 3.051422086584e-01 3.061940208143e-01 3.072382193676e-01 3.082743354767e-01 3.093028792553e-01 3.103238095131e-01 3.113357825285e-01 3.123392686461e-01 3.133333789308e-01 3.143169187220e-01 3.152911849059e-01 3.162539520473e-01 3.172060565739e-01 3.181470049516e-01 3.190756063976e-01 3.199930491845e-01 3.208978143157e-01 3.217892995835e-01 3.226676734449e-01 3.235306545681e-01 3.243804780637e-01 3.252169081948e-01 3.260379350990e-01 3.268453526518e-01 3.276356016650e-01 3.284097670998e-01 3.291673911913e-01 3.299074661110e-01 3.306313547327e-01 3.313373757286e-01 3.320267234117e-01 3.326973406430e-01 3.333483401452e-01 3.339801838838e-01 3.345921005681e-01 3.351840896188e-01 3.357567135418e-01 3.363086164705e-01 3.368393825120e-01 3.373484683298e-01 3.378347784718e-01 3.382992684390e-01 3.387404746059e-01 3.391589703336e-01 3.395541174519e-01 3.399245204728e-01 3.402709569506e-01 3.405931320965e-01 3.408910224470e-01 3.411635428622e-01 3.414094067568e-01 3.416284045063e-01 3.418209782164e-01 3.419864540020e-01 3.421263626873e-01 3.422388612166e-01 3.423226264211e-01 3.423776884696e-01 3.424022169691e-01 3.423981051790e-01 3.423655544832e-01 3.423038195829e-01 3.422126557882e-01 3.420897255020e-01 3.419356787380e-01 3.417490440006e-01 3.415318901797e-01 3.412832366048e-01 3.410033482173e-01 3.406902439190e-01 3.403433551586e-01 3.399618607214e-01 3.395473750358e-01 3.390997239596e-01 3.386181291352e-01 3.381022541927e-01 3.375503055141e-01 3.369629863491e-01 3.363400950894e-01 3.356809868350e-01 3.349867148294e-01 3.342560424171e-01 3.334882111142e-01 3.326836394475e-01 3.318404749274e-01 3.309600660248e-01 3.300415214237e-01 3.290849716145e-01 3.280913283767e-01 3.270593019458e-01 3.259877002123e-01 3.248766879067e-01 3.237257624927e-01 3.225360699512e-01 3.213078668475e-01 3.200412667659e-01 3.187342584219e-01 3.173862581570e-01 3.159972902037e-01 3.145681456603e-01 3.131002724160e-01 3.115939473507e-01 3.100471020046e-01 3.084592861761e-01 3.068293244652e-01 3.051592827071e-01 3.034510552144e-01 3.017025443196e-01 2.999147444644e-01 2.980850329624e-01 2.962144950574e-01 2.943050143774e-01 2.923558020628e-01 2.903681050352e-01 2.883404437497e-01 2.862727393612e-01 2.841656259598e-01 2.820203124509e-01 2.798388436775e-01 2.776189360147e-01 2.753612521448e-01 2.730663107321e-01 2.707337610159e-01 2.683675243412e-01 2.659657982203e-01 2.635296324177e-01 2.610605174767e-01 2.585563824238e-01 2.560206070848e-01 2.534536425952e-01 2.508561491060e-01 2.482308660925e-01 2.455761031469e-01 2.428949024740e-01 2.401863740465e-01 2.374534945398e-01 2.346982927186e-01 2.319205384647e-01 2.291244745890e-01 2.263083899697e-01 2.234761226152e-01 2.206294094857e-01 2.177698130038e-01 2.149016921507e-01 2.120247204995e-01 2.091428424827e-01 2.062581144929e-01 2.033725967114e-01 2.004926827904e-01 1.976178439635e-01 1.947545410271e-01 1.919036930737e-01 1.890703639515e-01 1.862599721192e-01 1.834750811584e-01 1.807229880969e-01 1.780056688796e-01 1.753293217510e-01 1.727003310352e-01 1.701236919762e-01 1.676077240300e-01 1.651557569112e-01 1.627761065678e-01 1.604757105167e-01 1.582600228114e-01 1.561407956398e-01 1.541218266848e-01 1.522139395648e-01 1.504237388287e-01 1.487574821825e-01 1.472270519618e-01 1.458368721551e-01 1.445990053163e-01 1.435179760956e-01 1.426005819986e-01 1.418563490102e-01 1.412868050956e-01 1.409037567959e-01 1.407072569316e-01 1.407028133372e-01 1.408948316395e-01 1.412802566016e-01 1.418680619900e-01 1.426512296041e-01 1.436338091567e-01 1.448125469796e-01 1.461818212397e-01 1.477448502120e-01 1.494892613582e-01 1.514181622250e-01 1.535200253073e-01 1.557907020797e-01 1.582271170632e-01 1.608153574002e-01 1.635582566640e-01 1.664394668933e-01 1.694583802859e-01 1.726068261601e-01 1.758724129679e-01 1.792582249672e-01 1.827460520660e-01 1.863390509527e-01 1.900249687691e-01 1.937967961849e-01 1.976557015914e-01 2.015840371310e-01 2.055891224335e-01 2.096536011340e-01 2.137790838237e-01 2.179608529997e-01 2.221862500311e-01 2.264623732021e-01 2.307719462208e-01 2.351205116379e-01 2.394988252537e-01 2.439011111966e-01 2.483311497152e-01 2.527729476943e-01 2.572358067492e-01 2.617057431514e-01 2.661834850063e-01 2.706682698669e-01 2.751486658754e-01 2.796319358727e-01 2.841040316151e-01 2.885699685623e-01 2.930241492228e-01 2.974601502436e-01 3.018828860269e-01 3.062798911411e-01 3.106571783814e-01 3.150063866546e-01 3.193252460428e-01 3.236158508984e-01 3.278685168727e-01 3.320874137653e-01 3.362648063448e-01 3.404010399928e-01 3.444935973906e-01 3.485372102784e-01 3.525344484414e-01 3.564787717009e-01 3.603697986921e-01 3.642050627753e-01 3.679811074830e-01 3.716984890597e-01 3.753521594949e-01 3.789413731833e-01 3.824643415641e-01 3.859170595384e-01 3.892998668103e-01 3.926095225213e-01 3.958431400535e-01 3.990008692775e-01 4.020783220859e-01 4.050759407320e-01 4.079905741396e-01 4.108195911657e-01 4.135647527439e-01 4.162190069336e-01 4.187847262918e-01 4.212588875153e-01 4.236382708773e-01 4.259249294703e-01 4.281123130209e-01 4.302038296900e-01 4.321940086736e-01 4.340826274346e-01 4.358697217359e-01 4.375500730666e-01 4.391274071288e-01 4.405961742630e-01 4.419575178444e-01 4.432097189380e-01 4.443497330081e-01 4.453796799892e-01 4.462950000954e-01 4.470978520651e-01 4.477846452705e-01 4.483551955028e-01 4.488094600687e-01 4.491445326990e-01 4.493625173304e-01 4.494597364205e-01 4.494374397626e-01 4.492944854695e-01 4.490303459777e-01 4.486444913956e-01 4.481370699728e-01 4.475068386711e-01 4.467530917414e-01 4.458779875330e-01 4.448783744105e-01 4.437562111738e-01 4.425099254064e-01 4.411407171498e-01 4.396503124544e-01 4.380337833909e-01 4.362989001556e-01 4.344392650328e-01 4.324591352724e-01 4.303593940792e-01 4.281376106663e-01 4.257997247281e-01 4.233408919255e-01 4.207662380641e-01 4.180755980707e-01 4.152682932813e-01 4.123502311387e-01 4.093170678175e-01 4.061760892858e-01 4.029251519703e-01 3.995674300906e-01 3.961069837800e-01 3.925405760315e-01 3.888781186018e-01 3.851145837940e-01 3.812578093936e-01 3.773087696294e-01 3.732685899249e-01 3.691447669166e-01 3.649356471933e-01 3.606484380316e-01 3.562853174661e-01 3.518489498347e-01 3.473473977817e-01 3.427810255584e-01 3.381572333409e-01 3.334794412905e-01 3.287532840896e-01 3.239851962915e-01 3.191787591362e-01 3.143428407908e-01 3.094809163095e-01 3.046016147361e-01 2.997116878908e-01 2.948174868482e-01 2.899288328707e-01 2.850518123514e-01 2.801977643842e-01 2.753734897346e-01 2.705895897665e-01 2.658566308534e-01 2.611837704953e-01 2.565840820055e-01 2.520661304783e-01 2.476449063131e-01 2.433296147001e-01 2.391352225653e-01 2.350737952371e-01 2.311579494371e-01 2.274036693928e-01 2.238208540540e-01 2.204272375218e-01 2.172338676536e-01 2.142539957023e-01 2.115031862526e-01 2.089895001475e-01 2.067285387190e-01 2.047279217840e-01 2.029980537388e-01 2.015467291158e-01 2.003791203446e-01 1.995022944251e-01 1.989154168117e-01 1.986226570780e-01 1.986215635280e-01 1.989085545138e-01 1.994809395190e-01 2.003276526149e-01 2.014443742961e-01 2.028188167410e-01 2.044397398672e-01 2.062954835690e-01 2.083698738559e-01 2.106518547033e-01 2.131243360553e-01 2.157716129125e-01 2.185809257428e-01 2.215329894702e-01 2.246160451873e-01 2.278118738142e-01 2.311061703783e-01 2.344864206398e-01 2.379344329870e-01 2.414397248603e-01 2.449866597094e-01 2.485635881686e-01 2.521582607762e-01 2.557570452430e-01 2.593511937990e-01 2.629274856601e-01 2.664771464947e-01 2.699912639201e-01 2.734586180908e-01 2.768719064488e-01 2.802215448128e-01 2.835008817186e-01 2.867024687697e-01 2.898177300034e-01 2.928419457785e-01 2.957668728689e-01 2.985883963274e-01 3.013004256880e-01 3.038969687495e-01 3.063761484690e-01 3.087306154467e-01 3.109582228072e-01 3.130547252193e-01 3.150173848624e-01 3.168426032838e-01 3.185289445209e-01 3.200728723626e-01 3.214738948705e-01 3.227304404375e-01 3.238393676518e-01 3.248032613945e-01 3.256189547924e-01 3.262884278280e-01 3.268114208043e-01 3.271883817076e-01 3.274228233561e-01 3.275141615859e-01 3.274661811383e-01 3.272812710463e-01 3.269610961700e-01 3.265128240900e-01 3.259368848106e-01 3.252404038335e-01 3.244280695757e-01 3.235045835284e-01 3.224789003933e-01 3.213556974028e-01 3.201448062039e-01 3.188527028585e-01 3.174898185166e-01 3.160663402758e-01 3.145903108547e-01 3.130762373856e-01 3.115321851799e-01 3.099737349631e-01 3.084123647947e-01 3.068622612593e-01 3.053391574520e-01 3.038548146344e-01 3.024294280610e-01 3.010764108163e-01 2.998133010646e-01 2.986577951221e-01 2.976262874013e-01 2.967374014174e-01 2.960070090895e-01 2.954539620888e-01 2.950947158521e-01 2.949456017610e-01 2.950234489960e-01 2.953421859678e-01 2.959163354554e-01 2.967598450401e-01 2.978824168456e-01 2.992965134638e-01 3.010087258709e-01 3.030255798184e-01 3.053541144869e-01 3.079947587933e-01 3.109498594834e-01 3.142196579632e-01 3.177983454778e-01 3.216845094464e-01 3.258702286970e-01 3.303472721260e-01 3.351088608086e-01 3.401420146683e-01 3.454364112782e-01 3.509788951724e-01 3.567559389877e-01 3.627537321355e-01 3.689565121359e-01 3.753488669352e-01 3.819141896823e-01 3.886381093973e-01 3.955022330615e-01 4.024918777282e-01 4.095896061107e-01 4.167780410933e-01 4.240436885019e-01 4.313666773757e-01 4.387344014752e-01 4.461288739901e-01 4.535359135253e-01 4.609408361675e-01 4.683265564279e-01 4.756817807035e-01 4.829900652560e-01 4.902392710578e-01 4.974154162883e-01 5.045055906143e-01 5.114992367365e-01 5.183806105637e-01 5.251434090439e-01 5.317736311076e-01 5.382613312111e-01 5.445989049434e-01 5.507730729737e-01 5.567796218918e-01 5.626070263279e-01 5.682492643925e-01 5.736991852262e-01 5.789495579593e-01 5.839950108829e-01 5.888297773320e-01 5.934488898575e-01 5.978481216443e-01 6.020237016797e-01 6.059728541086e-01 6.096912628334e-01 6.131800393831e-01 6.164333355130e-01 6.194521291538e-01 6.222363834930e-01 6.247835344764e-01 6.270958485563e-01 6.291718235372e-01 6.310142691117e-01 6.326246369366e-01 6.340025890219e-01 6.351521457683e-01 6.360754684718e-01 6.367751080943e-01 6.372553031765e-01 6.375184745581e-01 6.375692447888e-01 6.374123974904e-01 6.370511129674e-01 6.364931514485e-01 6.357432743213e-01 6.348069850913e-01 6.336925835723e-01 6.324054980343e-01 6.309562493936e-01 6.293532156905e-01 6.276034239688e-01 6.257227472310e-01 6.237172913629e-01 6.216030347499e-01 6.193937459269e-01 6.171009435886e-01 6.147455984485e-01 6.123406453470e-01 6.099080599452e-01 6.074666742650e-01 6.050384024551e-01 6.026470148418e-01 6.003134568480e-01 5.980667562196e-01 5.959313349402e-01 5.939346435257e-01 5.921054421733e-01 5.904698417352e-01 5.890584644420e-01 5.878963897137e-01 5.870132442019e-01 5.864334606297e-01 5.861801246513e-01 5.862774744496e-01 5.867399242768e-01 5.875883857483e-01 5.888314761622e-01 5.904758689157e-01 5.925277886684e-01 5.949810344708e-01 5.978319802254e-01 6.010654317482e-01 6.046638036879e-01 6.086068371255e-01 6.128614275389e-01 6.173992086866e-01 6.221801973330e-01 6.271636087735e-01 6.323066186307e-01 6.375568840592e-01 6.428696166483e-01 6.481910182849e-01 6.534674163066e-01 6.586494069201e-01 6.636809799732e-01 6.685136046910e-01 6.730972393706e-01 6.773843876244e-01 6.813324258675e-01 6.848995180165e-01 6.880511308811e-01 6.907557531593e-01 6.929883244659e-01 6.947295730334e-01 6.959636616885e-01 6.966863747078e-01 6.968964739608e-01 6.966011355928e-01 6.958176554747e-01 6.945648864617e-01 6.928757929731e-01 6.907871971563e-01 6.883427960491e-01 6.855946580341e-01 6.826002982414e-01 6.794234250346e-01 6.761305042018e-01 6.727946864065e-01 6.694868389769e-01 6.662806647101e-01 6.632512626083e-01 6.604658810690e-01 6.579929730885e-01 6.558890723129e-01 6.542062201452e-01 6.529887790935e-01 6.522639561566e-01 6.520554784479e-01 6.523680481464e-01 6.531973533296e-01 6.545281335204e-01 6.563305917262e-01 6.585693565684e-01 6.611941466132e-01 6.641563683056e-01 6.673955928284e-01 6.708524303001e-01 6.744691058091e-01 6.781820883236e-01 6.819419203474e-01 6.856965941620e-01 6.894036934277e-01 6.930317668604e-01 6.965520635476e-01 6.999533743736e-01 7.032282380951e-01 7.063814978198e-01 7.094272972501e-01 7.123877112381e-01 7.152930909332e-01 7.181773742623e-01 7.210814327533e-01 7.240445839389e-01 7.271085993545e-01 7.303122931843e-01 7.336860432349e-01 7.372602899018e-01 7.410461410379e-01 7.450550578107e-01 7.492791462331e-01 7.536994280421e-01 7.582881983938e-01 7.630001446288e-01 7.677832533805e-01 7.725727182208e-01 7.772962602623e-01 7.818806830053e-01 7.862418583863e-01 7.903024953373e-01 7.939822124589e-01 7.972072454403e-01 7.999141373195e-01 8.020432422414e-01 8.035518311350e-01 8.044077962058e-01 8.045941211230e-01 8.041109550948e-01 8.029732495199e-01 8.012132738580e-01 7.988778195825e-01 7.960305465311e-01 7.927451683659e-01 7.891109399680e-01 7.852213086207e-01 7.811764944830e-01 7.770805974018e-01 7.730338317080e-01 7.691329819196e-01 7.654624721486e-01 7.620989450666e-01 7.590994115133e-01 7.565061420288e-01 7.543429105851e-01 7.526088627823e-01 7.512919109727e-01 7.503569723961e-01 7.497562518253e-01 7.494319184857e-01 7.493149623960e-01 7.493362132674e-01 7.494210537727e-01 7.495091777305e-01 7.495388358265e-01 7.494626672046e-01 7.492534205917e-01 7.488892210049e-01 7.483764966929e-01 7.477314821026e-01 7.469925946848e-01 7.462142830413e-01 7.454617342530e-01 7.448189788030e-01 7.443725928206e-01 7.442179479254e-01 7.444519359154e-01 7.451667107386e-01 7.464496431062e-01 7.483756643650e-01 7.510121087948e-01 7.543994877653e-01 7.585711629541e-01 7.635360709034e-01 7.692807639592e-01 7.757844701625e-01 7.829966084950e-01 7.908625087651e-01 7.993083823686e-01 8.082515524021e-01 8.176093030268e-01 8.272819922486e-01 8.371811423527e-01 8.472103186069e-01 8.572757196134e-01 8.672943119210e-01 8.771800180289e-01 8.868657597006e-01 8.962822178079e-01 9.053798004454e-01 9.141209633941e-01 9.224746441343e-01 9.304379841055e-01 9.380111071228e-01 9.452200381741e-01 9.521032187700e-01 9.587138017584e-01 9.651218017857e-01 9.713996123441e-01 9.776347884279e-01 9.839060256944e-01 9.902913224808e-01 9.968578034309e-01 1.003648441515e+00 1.010695130645e+00 1.017987644246e+00 1.025495753448e+00 1.033158522343e+00 1.040883693450e+00 1.048564160864e+00 1.056066732902e+00 1.063263767065e+00 1.070022906712e+00 1.076226484724e+00 1.081788887009e+00 1.086641226716e+00 1.090768969998e+00 1.094188294282e+00 1.096960173812e+00 1.099190174242e+00 1.101001478491e+00 1.102553314148e+00 1.103999766430e+00 1.105496330987e+00 1.107176240464e+00 1.109129804468e+00 1.111421850876e+00 1.114050225603e+00 1.116978101277e+00 1.120124432975e+00 1.123371424134e+00 1.126600661613e+00 1.129676068190e+00 1.132499445168e+00 1.134990869201e+00 1.137114178132e+00 1.138898607726e+00 1.140392539870e+00 1.141712065946e+00 1.142984803671e+00 1.144342878841e+00 1.145927432839e+00 1.147818742276e+00 1.150077338451e+00 1.152684955595e+00 1.155561400423e+00 1.158586358523e+00 1.161565625036e+00 1.164314864550e+00 1.166624757174e+00 1.168322905456e+00 1.169292071821e+00 1.169455145426e+00 1.167759276918e+00 1.163661113901e+00 1.158812698031e+00 1.155079527742e+00 1.153607063296e+00 1.154257131944e+00 1.155729311846e+00 1.156248991104e+00 1.154468172414e+00 1.150154468711e+00 1.144299132555e+00 1.138591389833e+00 1.134567399013e+00 1.132793510784e+00 1.132519887725e+00 1.132044246911e+00 1.129570683128e+00 1.124079662691e+00 1.115818846728e+00 1.106216830897e+00 1.097209360607e+00 1.090287492557e+00 1.085791658249e+00 1.082786376494e+00 1.079592434969e+00 1.074718605077e+00 1.067678650891e+00 1.059270538496e+00 1.051243406661e+00 1.045487256567e+00 1.043094989910e+00 1.043825432674e+00 1.046316055298e+00 1.048852205640e+00 1.050283354525e+00 1.050653266363e+00 1.051208164684e+00 1.053766575099e+00 1.059820566435e+00 1.069815228199e+00 1.082960178979e+00 1.097694987479e+00 1.112500123740e+00 1.126470074259e+00 1.139466256038e+00 1.130655778750e+00 1.062683911521e+00 1.047427341110e+00 1.012812111201e+00 9.790706700016e-01 9.637479931546e-01 9.735262694901e-01 1.001105637133e+00 1.032018685226e+00 1.054131989377e+00 1.062724920951e+00 1.060160491087e+00 1.052320084509e+00 1.044425329933e+00 1.038503987015e+00 1.033966957009e+00 1.029980649863e+00 1.027324517382e+00 1.028076485878e+00 1.033552157475e+00 1.042689951256e+00 1.052431807238e+00 1.060023240661e+00 1.065084527554e+00 1.069721272332e+00 1.076389661957e+00 1.085077379669e+00 1.092452142802e+00 1.093905249560e+00 1.087301079261e+00 1.075626907545e+00 1.066352453701e+00 1.067032723807e+00 1.079449806981e+00 1.097318245763e+00 1.109906390803e+00 1.108867216867e+00 1.093657282496e+00 1.072692092364e+00 1.059266957415e+00 1.063011168530e+00 1.082503154112e+00 1.105733264606e+00 1.118095310212e+00 1.111031819181e+00 1.086396919574e+00 1.055700779225e+00 1.034185950083e+00 1.031811895512e+00 1.046949012908e+00 1.068591044460e+00 1.084683399411e+00 1.089016798493e+00 1.083135077832e+00 1.073591916208e+00 1.066952240140e+00 1.065627122897e+00 1.067276412794e+00 1.067843586323e+00 1.065180941912e+00 1.060637172454e+00 1.057741291356e+00 1.059400985755e+00 1.065839678103e+00 1.074653308134e+00 1.082631052979e+00 1.087372209029e+00 1.087717413920e+00 1.083157753708e+00 1.073444708370e+00 1.059238861037e+00 1.043245730495e+00 1.030551101792e+00 1.026617716152e+00 1.033526451178e+00 1.047298617954e+00 1.059182681464e+00 1.060551923266e+00 1.048071337184e+00 1.026344232264e+00 1.006138380034e+00 9.980031761230e-01 1.004501714142e+00 1.017609854999e+00 1.024384819195e+00 1.015866777927e+00 9.932563264022e-01 9.683091113984e-01 9.568887007179e-01 9.675860182494e-01 9.939883937717e-01 1.018890473024e+00 1.025780369905e+00 1.008094040849e+00 9.725150807749e-01 9.361860319188e-01 9.176551638352e-01 9.245115428237e-01 9.482166999667e-01 9.718613069955e-01 9.822804822666e-01 9.766584301777e-01 9.619900154033e-01 9.493953055925e-01 9.462780717665e-01 9.517603150111e-01 9.590313859786e-01 9.621359507645e-01 9.611418142644e-01 9.620823675005e-01 9.720232689738e-01 9.927283760966e-01 1.018432657557e+00 1.039554819502e+00 1.048904820837e+00 1.045943489401e+00 1.036998031199e+00 1.031681152098e+00 1.037054447509e+00 1.053367269019e+00 1.074537983881e+00 1.092562386027e+00 1.102045119916e+00 1.102022488309e+00 1.095144461874e+00 1.085296724835e+00 1.075452290816e+00 1.066836588898e+00 1.059422432319e+00 1.052935607455e+00 1.047178163837e+00 1.041716111132e+00 1.035420217662e+00 1.026659334008e+00 1.014191015526e+00 9.980124297123e-01 9.796444308997e-01 9.614473887327e-01 9.455761310833e-01 9.332274030810e-01 9.245511530241e-01 9.190555759017e-01 9.157249073080e-01 9.129192534444e-01 9.083762854823e-01 9.000802405735e-01 8.878434292706e-01 8.745214869390e-01 8.655705981517e-01 8.660187517686e-01 8.764788498130e-01 8.922803268599e-01
 4.226050220664e-01 4.238299706858e-01 4.251069151154e-01 4.264840887669e-01 4.279243675652e-01 4.293383504417e-01 4.306566577436e-01 4.318795898541e-01 4.330717080032e-01 4.343123568132e-01 4.356401367312e-01 4.370247499435e-01 4.383884309363e-01 4.396628711918e-01 4.408418457336e-01 4.419881528974e-01 4.431868967545e-01 4.444788910342e-01 4.458259097385e-01 4.471401789068e-01 4.483559049600e-01 4.494792343948e-01 4.505853327673e-01 4.517554435426e-01 4.530115981224e-01 4.543036842427e-01 4.555506440666e-01 4.567058019562e-01 4.577882670794e-01 4.588619161843e-01 4.599875156243e-01 4.611825178863e-01 4.624090287379e-01 4.636012481716e-01 4.647102010500e-01 4.657415740249e-01 4.667557639358e-01 4.678241932804e-01 4.689704184490e-01 4.701486506476e-01 4.712807512074e-01 4.723188764924e-01 4.732845399584e-01 4.742502890809e-01 4.752797984656e-01 4.763772185149e-01 4.774853625929e-01 4.785348004163e-01 4.795009829907e-01 4.804177298106e-01 4.813463758970e-01 4.823274429858e-01 4.833538585268e-01 4.843801855824e-01 4.853577248630e-01 4.862692339855e-01 4.871398555532e-01 4.880170104379e-01 4.889347694192e-01 4.898896346108e-01 4.908474984135e-01 4.917676076741e-01 4.926282150369e-01 4.934433266164e-01 4.942513754292e-01 4.950902693292e-01 4.959721197068e-01 4.968719437637e-01 4.977445716217e-01 4.985514335009e-01 4.992905698943e-01 5.000052195858e-01 5.007556135077e-01 5.015748802293e-01 5.024331164204e-01 5.032560548077e-01 5.039829470050e-01 5.046187075337e-01 5.052378802259e-01 5.059266993173e-01 5.067085837999e-01 5.075186500320e-01 5.082553439869e-01 5.088674587093e-01 5.094033873319e-01 5.099681462412e-01 5.106346404946e-01 5.113792720068e-01 5.121002602614e-01 5.127095079150e-01 5.132068911858e-01 5.136817042147e-01 5.142319490381e-01 5.148772643295e-01 5.155455638917e-01 5.161383027688e-01 5.166180412768e-01 5.170370450935e-01 5.174888508024e-01 5.180257796645e-01 5.186132697489e-01 5.191657754543e-01 5.196234718048e-01 5.200043776753e-01 5.203817933522e-01 5.208180766532e-01 5.213114323898e-01 5.217998977880e-01 5.222209790045e-01 5.225642369622e-01 5.228788849933e-01 5.232263016426e-01 5.236243201534e-01 5.240371449527e-01 5.244079651678e-01 5.247095508336e-01 5.249658885724e-01 5.252283247230e-01 5.255316988768e-01 5.258635795294e-01 5.261796396725e-01 5.264407251655e-01 5.266453257701e-01 5.268292289786e-01 5.270328835394e-01 5.272719419624e-01 5.275237697269e-01 5.277478873507e-01 5.279186662989e-01 5.280445171613e-01 5.281569431707e-01 5.282885238178e-01 5.284467910620e-01 5.286122660307e-01 5.287526407300e-01 5.288472225515e-01 5.289019988519e-01 5.289405804343e-01 5.289888582126e-01 5.290538637143e-01 5.291213408528e-01 5.291655534362e-01 5.291694442522e-01 5.291387013565e-01 5.290932646899e-01 5.290541096172e-01 5.290251435959e-01 5.289921138530e-01 5.289340735498e-01 5.288391081234e-01 5.287141462031e-01 5.285796203754e-01 5.284533588809e-01 5.283412246099e-01 5.282337416467e-01 5.281102764814e-01 5.279541775910e-01 5.277616134298e-01 5.275462101637e-01 5.273329430421e-01 5.271418650021e-01 5.269763294539e-01 5.268156400820e-01 5.266255418610e-01 5.263844634222e-01 5.260976049461e-01 5.257953662683e-01 5.255156359263e-01 5.252697717497e-01 5.250389276901e-01 5.247839350154e-01 5.244756311472e-01 5.241142669113e-01 5.237263783317e-01 5.233446166794e-01 5.229834840328e-01 5.226328124730e-01 5.222701739881e-01 5.218734506644e-01 5.214350862492e-01 5.209602959362e-01 5.204656700146e-01 5.199698909094e-01 5.194860125592e-01 5.190122989479e-01 5.185292682863e-01 5.180105341016e-01 5.174423111346e-01 5.168370461923e-01 5.162262378676e-01 5.156397319275e-01 5.150800028611e-01 5.145174317699e-01 5.139128962091e-01 5.132504286307e-01 5.125503176031e-01 5.118557199754e-01 5.111972191790e-01 5.105657640955e-01 5.099224355032e-01 5.092272582852e-01 5.084762652504e-01 5.077028290481e-01 5.069493001158e-01 5.062337292436e-01 5.055320723183e-01 5.048015287648e-01 5.040154023681e-01 5.031866936837e-01 5.023553318770e-01 5.015522088779e-01 5.007765408535e-01 4.999958817512e-01 4.991726933782e-01 4.982993633297e-01 4.974019279288e-01 4.965179077478e-01 4.956658404480e-01 4.948269002906e-01 4.939622771181e-01 4.930466358381e-01 4.920904314008e-01 4.911327822722e-01 4.902039010380e-01 4.892991472736e-01 4.883820822064e-01 4.874172078819e-01 4.864034153799e-01 4.853751320719e-01 4.843687114348e-01 4.833870021666e-01 4.823982056884e-01 4.813653624339e-01 4.802826194230e-01 4.791794888851e-01 4.780905103225e-01 4.770220914437e-01 4.759451023396e-01 4.748269521258e-01 4.736623515809e-01 4.724784246430e-01 4.713081744815e-01 4.701540540377e-01 4.689901698954e-01 4.677867280012e-01 4.665434363127e-01 4.652879278008e-01 4.640472222929e-01 4.628221252859e-01 4.615859650433e-01 4.603158941812e-01 4.590152958840e-01 4.577097431068e-01 4.564215124367e-01 4.551447503833e-01 4.538555559623e-01 4.525379673770e-01 4.512004501058e-01 4.498664667884e-01 4.485473278348e-01 4.472308093744e-01 4.458963971148e-01 4.445353617782e-01 4.431632478085e-01 4.417979073985e-01 4.404409164346e-01 4.390746379203e-01 4.376830138996e-01 4.362694037442e-01 4.348509884861e-01 4.334395653685e-01 4.320254200412e-01 4.305900844298e-01 4.291293843248e-01 4.276569702224e-01 4.261891568083e-01 4.247263006280e-01 4.232513340983e-01 4.217522615372e-01 4.202371418397e-01 4.187254265170e-01 4.172253659681e-01 4.157251910081e-01 4.142087285190e-01 4.126743595186e-01 4.111371084372e-01 4.096106412968e-01 4.080877981154e-01 4.065545801500e-01 4.050043786536e-01 4.034459724695e-01 4.018915675510e-01 4.003391528764e-01 3.987757709260e-01 3.971956335222e-01 3.956059808503e-01 3.940183661770e-01 3.924331376048e-01 3.908408448724e-01 3.892341870525e-01 3.876184399537e-01 3.860045473314e-01 3.843958473691e-01 3.827854313129e-01 3.811672082883e-01 3.795424390798e-01 3.779164663915e-01 3.762929934728e-01 3.746679016967e-01 3.730381597391e-01 3.714051049340e-01 3.697717145883e-01 3.681364973256e-01 3.664960428969e-01 3.648512120703e-01 3.632051940123e-01 3.615630140711e-01 3.599215125070e-01 3.582751384969e-01 3.566243866391e-01 3.549744565133e-01 3.533293335610e-01 3.516882849874e-01 3.500467749190e-01 3.484017502979e-01 3.467563744443e-01 3.451143033939e-01 3.434752582554e-01 3.418375823357e-01 3.402005118416e-01 3.385643087190e-01 3.369292325692e-01 3.352965740630e-01 3.336658966903e-01 3.320399625257e-01 3.304192893627e-01 3.288011728987e-01 3.271840583557e-01 3.255699427800e-01 3.239609835609e-01 3.223598355782e-01 3.207635626131e-01 3.191696154777e-01 3.175777254174e-01 3.159913171804e-01 3.144122167790e-01 3.128400380500e-01 3.112731543755e-01 3.097115645657e-01 3.081563118805e-01 3.066085451768e-01 3.050683163626e-01 3.035360024087e-01 3.020117108079e-01 3.004952417275e-01 2.989876556195e-01 2.974880134863e-01 2.959977058919e-01 2.945175811436e-01 2.930470357138e-01 2.915855930977e-01 2.901351555720e-01 2.886957952141e-01 2.872675519035e-01 2.858513616199e-01 2.844461540104e-01 2.830527776883e-01 2.816723486209e-01 2.803046442464e-01 2.789499259223e-01 2.776087821440e-01 2.762809196775e-01 2.749676830744e-01 2.736683553569e-01 2.723838543588e-01 2.711148908822e-01 2.698616401231e-01 2.686240496720e-01 2.674021479855e-01 2.661973759061e-01 2.650089182602e-01 2.638385800408e-01 2.626856926520e-01 2.615502501658e-01 2.604332911431e-01 2.593343306599e-01 2.582548757290e-01 2.571953819626e-01 2.561548592010e-01 2.551341210435e-01 2.541335043923e-01 2.531535962034e-01 2.521943877329e-01 2.512571530933e-01 2.503406777514e-01 2.494467497481e-01 2.485741740852e-01 2.477238383366e-01 2.468968189132e-01 2.460929745643e-01 2.453118079041e-01 2.445552943688e-01 2.438214289290e-01 2.431121026539e-01 2.424273958127e-01 2.417664901485e-01 2.411307271739e-01 2.405199458415e-01 2.399343522925e-01 2.393741616515e-01 2.388399454863e-01 2.383308539836e-01 2.378476575047e-01 2.373909875491e-01 2.369600059916e-01 2.365558802482e-01 2.361778931353e-01 2.358262650635e-01 2.355012410863e-01 2.352032379237e-01 2.349318662089e-01 2.346873904620e-01 2.344696584885e-01 2.342783729825e-01 2.341145037145e-01 2.339777018852e-01 2.338674358984e-01 2.337839671465e-01 2.337268428104e-01 2.336971911118e-01 2.336939585707e-01 2.337175010236e-01 2.337676514791e-01 2.338435861784e-01 2.339460088018e-01 2.340746745579e-01 2.342291075615e-01 2.344094005722e-01 2.346156106220e-01 2.348469665470e-01 2.351036703700e-01 2.353850642049e-01 2.356915877255e-01 2.360228140081e-01 2.363780490534e-01 2.367573088691e-01 2.371604326021e-01 2.375867421835e-01 2.380368465566e-01 2.385096119604e-01 2.390045728544e-01 2.395223108327e-01 2.400616436124e-01 2.406228795336e-01 2.412054860589e-01 2.418091353550e-01 2.424335293971e-01 2.430781891546e-01 2.437426062552e-01 2.444265230006e-01 2.451293950000e-01 2.458511399622e-01 2.465917157099e-01 2.473500988007e-01 2.481255008732e-01 2.489187782163e-01 2.497284164616e-01 2.505546890867e-01 2.513975163950e-01 2.522561543123e-01 2.531288975743e-01 2.540169375881e-01 2.549186979233e-01 2.558349384601e-01 2.567652404239e-01 2.577080542743e-01 2.586637770220e-01 2.596309522707e-01 2.606093472712e-01 2.616004304158e-01 2.626021339645e-01 2.636153821067e-01 2.646380184194e-01 2.656689866113e-01 2.667109213228e-01 2.677612531203e-01 2.688201142207e-01 2.698875386538e-01 2.709614719911e-01 2.720427746367e-01 2.731310549451e-01 2.742256167949e-01 2.753271243669e-01 2.764332015495e-01 2.775440582714e-01 2.786599645391e-01 2.797801100985e-01 2.809045216809e-01 2.820325012222e-01 2.831621138197e-01 2.842948798064e-01 2.854294596700e-01 2.865657885384e-01 2.877042298687e-01 2.888420465683e-01 2.899803534440e-01 2.911189867189e-01 2.922566240279e-01 2.933946588670e-01 2.945307596637e-01 2.956645493814e-01 2.967964818314e-01 2.979246538037e-01 2.990519269617e-01 3.001757492455e-01 3.012950836282e-01 3.024102299005e-01 3.035198090210e-01 3.046249536744e-01 3.057256342844e-01 3.068201903244e-01 3.079088851261e-01 3.089907703325e-01 3.100652295472e-01 3.111329874567e-01 3.121922804720e-01 3.132431892925e-01 3.142860589543e-01 3.153190782928e-01 3.163437191538e-01 3.173581157402e-01 3.183618767621e-01 3.193548474080e-01 3.203357020771e-01 3.213053590821e-01 3.222642462837e-01 3.232105171647e-01 3.241452700685e-01 3.250659038023e-01 3.259720804799e-01 3.268646712075e-01 3.277414597549e-01 3.286048493950e-01 3.294533374760e-01 3.302862735259e-01 3.311034034777e-01 3.319031785897e-01 3.326854964234e-01 3.334506520457e-01 3.341977715049e-01 3.349280564659e-01 3.356393550248e-01 3.363320131800e-01 3.370047793070e-01 3.376570917061e-01 3.382892503167e-01 3.389006081885e-01 3.394908080343e-01 3.400598020601e-01 3.406062204551e-01 3.411301042805e-01 3.416322318396e-01 3.421113050401e-01 3.425669862279e-01 3.429979753074e-01 3.434039439644e-01 3.437847474570e-01 3.441412254784e-01 3.444726650273e-01 3.447788762528e-01 3.450583028585e-01 3.453097651387e-01 3.455329466797e-01 3.457290498150e-01 3.458978119142e-01 3.460394609561e-01 3.461525147184e-01 3.462358609274e-01 3.462884416749e-01 3.463110165225e-01 3.463035269078e-01 3.462664092632e-01 3.461991943509e-01 3.461000466160e-01 3.459677699379e-01 3.458024622935e-01 3.456053960216e-01 3.453756465712e-01 3.451132917772e-01 3.448179567989e-01 3.444871852959e-01 3.441223842161e-01 3.437219913389e-01 3.432869081390e-01 3.428173280020e-01 3.423118077028e-01 3.417701995432e-01 3.411921996223e-01 3.405762417364e-01 3.399235977530e-01 3.392330448242e-01 3.385055993247e-01 3.377410601624e-01 3.369379127016e-01 3.360964636713e-01 3.352149930369e-01 3.342941006521e-01 3.333349802155e-01 3.323368790548e-01 3.313000805823e-01 3.302233337046e-01 3.291049293706e-01 3.279455623716e-01 3.267459426055e-01 3.255072147909e-01 3.242290327703e-01 3.229102868127e-01 3.215497571184e-01 3.201460723741e-01 3.187024635988e-01 3.172184887023e-01 3.156947374919e-01 3.141294657722e-01 3.125214352723e-01 3.108713099342e-01 3.091806854452e-01 3.074492248247e-01 3.056776423292e-01 3.038642054351e-01 3.020087620462e-01 3.001124869042e-01 2.981758881246e-01 2.962003827860e-01 2.941844063646e-01 2.921279102141e-01 2.900314608184e-01 2.878951067625e-01 2.857217729614e-01 2.835092534299e-01 2.812599996665e-01 2.789729211133e-01 2.766474772410e-01 2.742875613880e-01 2.718903677242e-01 2.694595672051e-01 2.669958024421e-01 2.644970328825e-01 2.619671799587e-01 2.594038799313e-01 2.568104031202e-01 2.541885857966e-01 2.515377652573e-01 2.488610410247e-01 2.461568121562e-01 2.434288194706e-01 2.406777232982e-01 2.379051713001e-01 2.351146215472e-01 2.323047118013e-01 2.294798720267e-01 2.266403050074e-01 2.237887838089e-01 2.209298255118e-01 2.180616376724e-01 2.151915396456e-01 2.123182310829e-01 2.094463440450e-01 2.065803822861e-01 2.037212542599e-01 2.008759254416e-01 1.980442909151e-01 1.952320628920e-01 1.924441328726e-01 1.896834510476e-01 1.869580103599e-01 1.842691385318e-01 1.816239477159e-01 1.790279009719e-01 1.764846992791e-01 1.740049518657e-01 1.715913337271e-01 1.692530643890e-01 1.669959603650e-01 1.648251097327e-01 1.627520612531e-01 1.607802802468e-01 1.589216185176e-01 1.571816644359e-01 1.555673389350e-01 1.540885649982e-01 1.527496981944e-01 1.515630061027e-01 1.505323907113e-01 1.496653755904e-01 1.489696581135e-01 1.484468858853e-01 1.481088810198e-01 1.479533724254e-01 1.479890706815e-01 1.482173724125e-01 1.486368090749e-01 1.492551248809e-01 1.500645874373e-01 1.510729706224e-01 1.522714403146e-01 1.536598094102e-01 1.552382634429e-01 1.569947170638e-01 1.589350498277e-01 1.610441858617e-01 1.633240097662e-01 1.657647581860e-01 1.683583175719e-01 1.711055796800e-01 1.739889810215e-01 1.770129805854e-01 1.801624422158e-01 1.834327736336e-01 1.868220940511e-01 1.903132695158e-01 1.939131679951e-01 1.976024797745e-01 2.013828512434e-01 2.052477413317e-01 2.091841910924e-01 2.131991365588e-01 2.172718386949e-01 2.214101351374e-01 2.256011376240e-01 2.298403307229e-01 2.341293673535e-01 2.384517387284e-01 2.428163820575e-01 2.472073935862e-01 2.516268858758e-01 2.560710637715e-01 2.605298363132e-01 2.650089289419e-01 2.694933378435e-01 2.739892031474e-01 2.784877369364e-01 2.829847427710e-01 2.874828038749e-01 2.919695384742e-01 2.964517997859e-01 3.009180564485e-01 3.053689362567e-01 3.098032322666e-01 3.142124198373e-01 3.186009953794e-01 3.229589856228e-01 3.272884647715e-01 3.315848466675e-01 3.358441186951e-01 3.400679050707e-01 3.442479678766e-01 3.483869769379e-01 3.524787277830e-01 3.565221618575e-01 3.605159379168e-01 3.644557676900e-01 3.683407968456e-01 3.721674342020e-01 3.759337129654e-01 3.796379991547e-01 3.832770993788e-01 3.868492472593e-01 3.903530224646e-01 3.937846513612e-01 3.971433511046e-01 4.004266393401e-01 4.036319006524e-01 4.067596863039e-01 4.098036942595e-01 4.127663169021e-01 4.156429097722e-01 4.184314748676e-01 4.211329126072e-01 4.237411437033e-01 4.262589569801e-01 4.286807146799e-01 4.310065475614e-01 4.332358223768e-01 4.353628954740e-01 4.373919062957e-01 4.393157221542e-01 4.411374435443e-01 4.428534339043e-01 4.444607449223e-01 4.459623603012e-01 4.473512199091e-01 4.486316039369e-01 4.497986911471e-01 4.508517657128e-01 4.517908796397e-01 4.526129676834e-01 4.533195132328e-01 4.539074238996e-01 4.543764058550e-01 4.547261073195e-01 4.549551346538e-01 4.550634259143e-01 4.550497532045e-01 4.549131840231e-01 4.546536176280e-01 4.542706906678e-01 4.537629571421e-01 4.531312413380e-01 4.523736797456e-01 4.514919623573e-01 4.504851326942e-01 4.493512986570e-01 4.480952040182e-01 4.467109432526e-01 4.452033069256e-01 4.435715338068e-01 4.418133730640e-01 4.399341612310e-01 4.379289660306e-01 4.358025126068e-01 4.335531260357e-01 4.311819889684e-01 4.286922667091e-01 4.260800465569e-01 4.233525943661e-01 4.205070217892e-01 4.175455441923e-01 4.144719343337e-01 4.112831941527e-01 4.079874773069e-01 4.045803927622e-01 4.010679282589e-01 3.974516583999e-01 3.937312880493e-01 3.899138827035e-01 3.859967436039e-01 3.819877986258e-01 3.778866592454e-01 3.736962167994e-01 3.694240562932e-01 3.650683509766e-01 3.606377854627e-01 3.561323631451e-01 3.515584887449e-01 3.469213536568e-01 3.422232664508e-01 3.374717643881e-01 3.326695386722e-01 3.278240092778e-01 3.229409479267e-01 3.180243920819e-01 3.130839014879e-01 3.081232210192e-01 3.031528079234e-01 2.981779258109e-01 2.932075584996e-01 2.882505196392e-01 2.833143768321e-01 2.784107647615e-01 2.735460981690e-01 2.687339904965e-01 2.639826258876e-01 2.593041805034e-01 2.547111535735e-01 2.502129679850e-01 2.458261369908e-01 2.415595843607e-01 2.374302758717e-01 2.334489321133e-01 2.296311118901e-01 2.259915894517e-01 2.225412240795e-01 2.192985283711e-01 2.162726842158e-01 2.134798406346e-01 2.109310828148e-01 2.086382486037e-01 2.066138749177e-01 2.048641337718e-01 2.034002482386e-01 2.022274612103e-01 2.013498609621e-01 2.007729666538e-01 2.004939198693e-01 2.005139298650e-01 2.008291598799e-01 2.014339565374e-01 2.023227389200e-01 2.034838608169e-01 2.049103180598e-01 2.065870371951e-01 2.085025541233e-01 2.106442230620e-01 2.129944768057e-01 2.155412311763e-01 2.182658832107e-01 2.211544095240e-01 2.241911383854e-01 2.273586146547e-01 2.306431351156e-01 2.340273098344e-01 2.374970057196e-01 2.410393309779e-01 2.446369679650e-01 2.482791702341e-01 2.519509187497e-01 2.556407220824e-01 2.593373071443e-01 2.630280346222e-01 2.667033458193e-01 2.703510470943e-01 2.739630332201e-01 2.775296528203e-01 2.810409125964e-01 2.844902580712e-01 2.878669749616e-01 2.911662849311e-01 2.943796519634e-01 2.975007755680e-01 3.005242116631e-01 3.034429384057e-01 3.062530347256e-01 3.089477478267e-01 3.115238759769e-01 3.139765437408e-01 3.163016632511e-01 3.184962520918e-01 3.205566527974e-01 3.224806042839e-01 3.242639451369e-01 3.259076615225e-01 3.274068087651e-01 3.287618624736e-01 3.299719004927e-01 3.310347536245e-01 3.319540953165e-01 3.327260679312e-01 3.333540699020e-01 3.338382610817e-01 3.341786714338e-01 3.343812948655e-01 3.344444732078e-01 3.343734939966e-01 3.341714073016e-01 3.338403312308e-01 3.333884074310e-01 3.328172847433e-01 3.321351168055e-01 3.313466300979e-01 3.304590342057e-01 3.294811476165e-01 3.284184813572e-01 3.272827483811e-01 3.260805544908e-01 3.248239077651e-01 3.235224272341e-01 3.221879645424e-01 3.208332477126e-01 3.194696621343e-01 3.181120124523e-01 3.167737297612e-01 3.154701694055e-01 3.142159065455e-01 3.130272410794e-01 3.119208771931e-01 3.109122616338e-01 3.100190564860e-01 3.092584258953e-01 3.086459724580e-01 3.082020594034e-01 3.079391510690e-01 3.078762208752e-01 3.080288232567e-01 3.084112772025e-01 3.090388184554e-01 3.099236563099e-01 3.110770985067e-01 3.125111490958e-01 3.142333109689e-01 3.162516543277e-01 3.185721423399e-01 3.211963035279e-01 3.241292774461e-01 3.273680901248e-01 3.309115799815e-01 3.347583897985e-01 3.389007118048e-01 3.433336382083e-01 3.480482441520e-01 3.530350561061e-01 3.582836438056e-01 3.637811162214e-01 3.695157765341e-01 3.754729200585e-01 3.816385068835e-01 3.879966846555e-01 3.945334107590e-01 4.012322115253e-01 4.080755095290e-01 4.150497454809e-01 4.221360017897e-01 4.293195940652e-01 4.365832998328e-01 4.439107182467e-01 4.512874373974e-01 4.586958131069e-01 4.661213074122e-01 4.735481758887e-01 4.809613588687e-01 4.883470317185e-01 4.956902704498e-01 5.029776619668e-01 5.101940999473e-01 5.173299687283e-01 5.243703532684e-01 5.313041665339e-01 5.381210161803e-01 5.448058797503e-01 5.513544549237e-01 5.577519263705e-01 5.639906946241e-01 5.700630440822e-01 5.759576556333e-01 5.816703222728e-01 5.871914215588e-01 5.925151126811e-01 5.976359366368e-01 6.025473313227e-01 6.072447914461e-01 6.117233089958e-01 6.159814491472e-01 6.200121695445e-01 6.238148166138e-01 6.273870074030e-01 6.307254322757e-01 6.338306922638e-01 6.366981950434e-01 6.393313465706e-01 6.417281291279e-01 6.438873175723e-01 6.458119763703e-01 6.475013602459e-01 6.489569401582e-01 6.501811880595e-01 6.511749743376e-01 6.519408948106e-01 6.524815730628e-01 6.527997536608e-01 6.528989160560e-01 6.527832006463e-01 6.524557606949e-01 6.519230506278e-01 6.511872500755e-01 6.502568345979e-01 6.491372715343e-01 6.478339263576e-01 6.463586255066e-01 6.447145622766e-01 6.429157093224e-01 6.409716127183e-01 6.388905439261e-01 6.366909989707e-01 6.343826874589e-01 6.319824810276e-01 6.295084058882e-01 6.269770345878e-01 6.244115806799e-01 6.218287071969e-01 6.192562483641e-01 6.167161167350e-01 6.142347821210e-01 6.118406980853e-01 6.095604029667e-01 6.074259047611e-01 6.054640029788e-01 6.037076474069e-01 6.021862656263e-01 6.009286340856e-01 5.999656921644e-01 5.993208468446e-01 5.990235053519e-01 5.990934516848e-01 5.995493768697e-01 6.004099864482e-01 6.016811941242e-01 6.033739534372e-01 6.054859608801e-01 6.080136725067e-01 6.109501895389e-01 6.142743701116e-01 6.179696858458e-01 6.220065804125e-01 6.263536970902e-01 6.309761093778e-01 6.358275601641e-01 6.408688008953e-01 6.460478041104e-01 6.513138439535e-01 6.566163507248e-01 6.618974845913e-01 6.671064644548e-01 6.721873241604e-01 6.770869518243e-01 6.817564260187e-01 6.861434367759e-01 6.902050396135e-01 6.938992766257e-01 6.971887884846e-01 7.000421708034e-01 7.024312354394e-01 7.043367928013e-01 7.057452319568e-01 7.066480485793e-01 7.070482974259e-01 7.069500794787e-01 7.063725792679e-01 7.053374894721e-01 7.038752723496e-01 7.020257237893e-01 6.998331229127e-01 6.973515906079e-01 6.946383463808e-01 6.917592510762e-01 6.887799720601e-01 6.857724276188e-01 6.828100911836e-01 6.799647124265e-01 6.773091889383e-01 6.749098149055e-01 6.728299143296e-01 6.711266467697e-01 6.698458946314e-01 6.690273797423e-01 6.686960961202e-01 6.688677092431e-01 6.695452391444e-01 6.707181165105e-01 6.723671682158e-01 6.744579685375e-01 6.769512116613e-01 6.797963751605e-01 6.829398143681e-01 6.863235314772e-01 6.898828043464e-01 6.935640756184e-01 6.973067140453e-01 7.010573502417e-01 7.047723060323e-01 7.084081652071e-01 7.119393970703e-01 7.153408457061e-01 7.186037529225e-01 7.217266373866e-01 7.247175575061e-01 7.275962946444e-01 7.303867987357e-01 7.331249773756e-01 7.358469533070e-01 7.385949725221e-01 7.414137644165e-01 7.443414861037e-01 7.474203330120e-01 7.506790088534e-01 7.541450040988e-01 7.578317358523e-01 7.617409614775e-01 7.658676278911e-01 7.701868751826e-01 7.746669640143e-01 7.792606743016e-01 7.839099852574e-01 7.885523132847e-01 7.931103644467e-01 7.975098131940e-01 8.016683359825e-01 8.055063411583e-01 8.089497141370e-01 8.119246887012e-01 8.143718954103e-01 8.162388236497e-01 8.174861152982e-01 8.180893235535e-01 8.180388852946e-01 8.173420081759e-01 8.160201214956e-01 8.141139213234e-01 8.116759796923e-01 8.087765107881e-01 8.054946385074e-01 8.019189279991e-01 7.981477801816e-01 7.942799687881e-01 7.904165843159e-01 7.866516956966e-01 7.830754265451e-01 7.797639196640e-01 7.767803272730e-01 7.741729982696e-01 7.719660550466e-01 7.701719070224e-01 7.687781257206e-01 7.677567538325e-01 7.670666848092e-01 7.666485644212e-01 7.664396054982e-01 7.663673512900e-01 7.663623761822e-01 7.663573150217e-01 7.662894308139e-01 7.661136744356e-01 7.657900174256e-01 7.653036688008e-01 7.646517372887e-01 7.638524306394e-01 7.629442958390e-01 7.619781918098e-01 7.610298635023e-01 7.601808739939e-01 7.595276851333e-01 7.591745068914e-01 7.592241546831e-01 7.597826160258e-01 7.609458388296e-01 7.628033354269e-01 7.654262704926e-01 7.688714541683e-01 7.731762420918e-01 7.783513659997e-01 7.843959949506e-01 7.912775634104e-01 7.989532966188e-01 8.073578663234e-01 8.164111298247e-01 8.260284980768e-01 8.361062678915e-01 8.465464927320e-01 8.572419783397e-01 8.680853447276e-01 8.789780082273e-01 8.898174100854e-01 9.005179715825e-01 9.109920044574e-01 9.211671992146e-01 9.309871348910e-01 9.403969418279e-01 9.493697656710e-01 9.578823717955e-01 9.659368517669e-01 9.735485746703e-01 9.807476511575e-01 9.875866996675e-01 9.941224301009e-01 1.000432047189e+00 1.006593315683e+00 1.012685662721e+00 1.018789939885e+00 1.024968305043e+00 1.031278409983e+00 1.037743374884e+00 1.044367820972e+00 1.051128782112e+00 1.057966516232e+00 1.064806877205e+00 1.071540020766e+00 1.078050672031e+00 1.084216128235e+00 1.089910398742e+00 1.095034630837e+00 1.099499858217e+00 1.103261944824e+00 1.106311147976e+00 1.108678461562e+00 1.110449285077e+00 1.111731739154e+00 1.112680661859e+00 1.113463175048e+00 1.114252939971e+00 1.115222310008e+00 1.116502139419e+00 1.118206811556e+00 1.120383905605e+00 1.123035014956e+00 1.126116560738e+00 1.129521027069e+00 1.133131091330e+00 1.136792070379e+00 1.140364373253e+00 1.143722718978e+00 1.146767493172e+00 1.149466233699e+00 1.151810037989e+00 1.153860099045e+00 1.155715914445e+00 1.157486939668e+00 1.159323323238e+00 1.161329785812e+00 1.163603895378e+00 1.166184864720e+00 1.169040373475e+00 1.172103934858e+00 1.175215133308e+00 1.178202892562e+00 1.180857762994e+00 1.182970009872e+00 1.184379654268e+00 1.184946061845e+00 1.183483674895e+00 1.179501111663e+00 1.174635181936e+00 1.170747037976e+00 1.168990960078e+00 1.169239319061e+00 1.170199780043e+00 1.170108680066e+00 1.167631877599e+00 1.162553875727e+00 1.155897535501e+00 1.149400321617e+00 1.144641630187e+00 1.142226075388e+00 1.141415755460e+00 1.140488216928e+00 1.137600640516e+00 1.131678894141e+00 1.122920998012e+00 1.112717908247e+00 1.102995042867e+00 1.095252718076e+00 1.089851846470e+00 1.085878353921e+00 1.081671826989e+00 1.075746269080e+00 1.067627151317e+00 1.058140955732e+00 1.049082552672e+00 1.042405344813e+00 1.039276395359e+00 1.039522973825e+00 1.041829778604e+00 1.044523085038e+00 1.046490077197e+00 1.047791530439e+00 1.049655461398e+00 1.053824026317e+00 1.061632625648e+00 1.073328466746e+00 1.087953558915e+00 1.103876136108e+00 1.119599750183e+00 1.134084015616e+00 1.144744871905e+00 1.095611410076e+00 1.072941211526e+00 1.045207750798e+00 1.009212863720e+00 9.816799754332e-01 9.757358826578e-01 9.924133148517e-01 1.021028740464e+00 1.047701768283e+00 1.063508443928e+00 1.067431210432e+00 1.064318544367e+00 1.060118318573e+00 1.057517065921e+00 1.054724350079e+00 1.048226228338e+00 1.036864490677e+00 1.024089195569e+00 1.016592906650e+00 1.019881225074e+00 1.034081646452e+00 1.053475787022e+00 1.070287560327e+00 1.079287824245e+00 1.080128592841e+00 1.076459045971e+00 1.072763602930e+00 1.071315005871e+00 1.071318934247e+00 1.070862739775e+00 1.069609811259e+00 1.069745047601e+00 1.074209838422e+00 1.083472885659e+00 1.093932174635e+00 1.099640577247e+00 1.096390095582e+00 1.085255634342e+00 1.073012910541e+00 1.068556417805e+00 1.076635402894e+00 1.093704281565e+00 1.109669953696e+00 1.114248222383e+00 1.103159391659e+00 1.080722487959e+00 1.057943860239e+00 1.046280839134e+00 1.050335584168e+00 1.065021180666e+00 1.079857940974e+00 1.086339453600e+00 1.082612244637e+00 1.073498602011e+00 1.066424786148e+00 1.065997058433e+00 1.070936678257e+00 1.075649448077e+00 1.074866181401e+00 1.067436941007e+00 1.057046554755e+00 1.049651030314e+00 1.049535576164e+00 1.056771671787e+00 1.067739984534e+00 1.077892618378e+00 1.084034773966e+00 1.084851416129e+00 1.080050692589e+00 1.069672508374e+00 1.054608485152e+00 1.037800308833e+00 1.024636680495e+00 1.020841178069e+00 1.028461105639e+00 1.043064754816e+00 1.055274017186e+00 1.056092153178e+00 1.042370799419e+00 1.019478471923e+00 9.991588099577e-01 9.923999136021e-01 1.001049955360e+00 1.015569618076e+00 1.021777054364e+00 1.010553063117e+00 9.842182425844e-01 9.566179757344e-01 9.456014888598e-01 9.599312934610e-01 9.910671830516e-01 1.019097901615e+00 1.026018597916e+00 1.005486313045e+00 9.658884491076e-01 9.269249369147e-01 9.091010449574e-01 9.195569718124e-01 9.470698539538e-01 9.721797876292e-01 9.809810310959e-01 9.717885479927e-01 9.538472067926e-01 9.403289968960e-01 9.389488813433e-01 9.469755137882e-01 9.550124651111e-01 9.556933312830e-01 9.497618807630e-01 9.457216070284e-01 9.534218444044e-01 9.756544832146e-01 1.005106441595e+00 1.029367530094e+00 1.039055928451e+00 1.033194413369e+00 1.019611042737e+00 1.010637399130e+00 1.015629088949e+00 1.035069897950e+00 1.061009102784e+00 1.082986273573e+00 1.094065736384e+00 1.093227031736e+00 1.084289514770e+00 1.072735454882e+00 1.062627147063e+00 1.055238454703e+00 1.049749230834e+00 1.044933268555e+00 1.040074796784e+00 1.034769070986e+00 1.028151130295e+00 1.018711238074e+00 1.005073573117e+00 9.870971461801e-01 9.665064480053e-01 9.463274254634e-01 9.295223692609e-01 9.176324338026e-01 9.102832461193e-01 9.057878677313e-01 9.019996846805e-01 8.969745464275e-01 8.892338532258e-01 8.782271957088e-01 8.651029837808e-01 8.531761350592e-01 8.471617461398e-01 8.504852117918e-01 8.622601263010e-01 8.773617827615e-01
 4.092846364707e-01 4.105905694670e-01 4.119450863173e-01 4.133930008083e-01 4.148999050002e-01 4.163829269829e-01 4.177777393208e-01 4.190832229357e-01 4.203583494579e-01 4.216776975477e-01 4.230779084538e-01 4.245319850329e-01 4.259680046403e-01 4.273216236429e-01 4.285859458281e-01 4.298182339678e-01 4.310975254210e-01 4.324630070631e-01 4.338808067092e-01 4.352704548279e-01 4.365687328348e-01 4.377798276580e-01 4.389736652966e-01 4.402256429825e-01 4.415579410487e-01 4.429235980776e-01 4.442482305702e-01 4.454886674779e-01 4.466617298633e-01 4.478248089009e-01 4.490347474632e-01 4.503072324828e-01 4.516093071238e-01 4.528821293850e-01 4.540788855181e-01 4.552035528756e-01 4.563099041473e-01 4.574636012615e-01 4.586877434577e-01 4.599427361940e-01 4.611585392872e-01 4.622887317625e-01 4.633503217738e-01 4.644087769166e-01 4.655232560686e-01 4.666999976133e-01 4.678880078800e-01 4.690248324779e-01 4.700859436150e-01 4.710993254790e-01 4.721213310414e-01 4.731887455352e-01 4.742971831696e-01 4.754068538833e-01 4.764733344047e-01 4.774803973936e-01 4.784495948001e-01 4.794229114625e-01 4.804298800857e-01 4.814683619800e-01 4.825097275013e-01 4.835195089098e-01 4.844780605352e-01 4.853957793765e-01 4.863025352433e-01 4.872313981793e-01 4.881959782962e-01 4.891798881218e-01 4.901452649561e-01 4.910544387570e-01 4.918986937212e-01 4.927116775179e-01 4.935507110516e-01 4.944530062215e-01 4.953985430242e-01 4.963187506374e-01 4.971515340683e-01 4.978919048255e-01 4.986079773449e-01 4.993846784597e-01 5.002524135168e-01 5.011543280275e-01 5.019917415639e-01 5.027106570523e-01 5.033503305148e-01 5.040111974293e-01 5.047673833298e-01 5.056006367975e-01 5.064170950353e-01 5.071290808016e-01 5.077330674261e-01 5.083119503493e-01 5.089587762475e-01 5.096953217679e-01 5.104551844931e-01 5.111452916733e-01 5.117295203938e-01 5.122554744901e-01 5.128116844713e-01 5.134465944864e-01 5.141274298134e-01 5.147736543732e-01 5.153309251448e-01 5.158172423275e-01 5.163022143880e-01 5.168432845485e-01 5.174358221290e-01 5.180199667251e-01 5.185372649882e-01 5.189814408115e-01 5.194022961516e-01 5.198576658326e-01 5.203608705272e-01 5.208741764968e-01 5.213421650779e-01 5.217423984374e-01 5.221006519474e-01 5.224698614059e-01 5.228806384966e-01 5.233180137959e-01 5.237359193753e-01 5.240964259627e-01 5.244010620036e-01 5.246875669366e-01 5.249975879542e-01 5.253442604850e-01 5.257019098027e-01 5.260290622307e-01 5.263010049409e-01 5.265275935667e-01 5.267436408636e-01 5.269807527333e-01 5.272463017438e-01 5.275180440082e-01 5.277621840539e-01 5.279596043384e-01 5.281159860779e-01 5.282581793860e-01 5.284120680109e-01 5.285833817936e-01 5.287570028866e-01 5.289055059284e-01 5.290131780778e-01 5.290853839832e-01 5.291445431098e-01 5.292106918751e-01 5.292874433315e-01 5.293598210540e-01 5.294061611014e-01 5.294151072262e-01 5.293949962208e-01 5.293652087661e-01 5.293450424569e-01 5.293391225842e-01 5.293368193390e-01 5.293183124004e-01 5.292662372719e-01 5.291775809216e-01 5.290673976109e-01 5.289600573006e-01 5.288762271191e-01 5.288176210299e-01 5.287620664825e-01 5.286755121879e-01 5.285373610976e-01 5.283541287057e-01 5.281581432770e-01 5.279856379613e-01 5.278472468533e-01 5.277218204790e-01 5.275701048436e-01 5.273640682852e-01 5.271058764064e-01 5.268227611927e-01 5.265472081221e-01 5.262920558184e-01 5.260470780407e-01 5.257880834910e-01 5.254948621888e-01 5.251588708912e-01 5.247873446375e-01 5.243961872985e-01 5.240056436479e-01 5.236276038812e-01 5.232593808724e-01 5.228798379059e-01 5.224628861481e-01 5.219959434353e-01 5.214922959310e-01 5.209865250158e-01 5.205063021932e-01 5.200519129314e-01 5.195921764385e-01 5.190874787773e-01 5.185247354371e-01 5.179262222997e-01 5.173365762565e-01 5.167836754338e-01 5.162563113267e-01 5.157135237194e-01 5.151170270850e-01 5.144650174362e-01 5.137932227639e-01 5.131442653695e-01 5.125326885370e-01 5.119326116712e-01 5.112997833802e-01 5.106109006167e-01 5.098812202062e-01 5.091512710596e-01 5.084509881663e-01 5.077766032087e-01 5.070936871014e-01 5.063661375453e-01 5.055894116111e-01 5.047902008938e-01 5.040066156993e-01 5.032545462526e-01 5.025131601335e-01 5.017431332077e-01 5.009208707993e-01 5.000604344268e-01 4.991999751212e-01 4.983695093232e-01 4.975610480087e-01 4.967373665860e-01 4.958634355797e-01 4.949417407645e-01 4.940078977832e-01 4.930967745108e-01 4.922096414024e-01 4.913116926257e-01 4.903672068528e-01 4.893737804529e-01 4.883610459829e-01 4.873650889569e-01 4.863876596631e-01 4.853984813412e-01 4.843661638857e-01 4.832872504609e-01 4.821919741322e-01 4.811105231794e-01 4.800446956046e-01 4.789655898409e-01 4.778453527251e-01 4.766860957932e-01 4.755159503136e-01 4.743618532149e-01 4.732221704291e-01 4.720680749820e-01 4.708788510723e-01 4.696601170080e-01 4.684383201891e-01 4.672333802347e-01 4.660382583245e-01 4.648284062537e-01 4.635894911610e-01 4.623311931636e-01 4.610777229033e-01 4.598378702679e-01 4.585991969973e-01 4.573396506097e-01 4.560538081447e-01 4.547573963471e-01 4.534683504893e-01 4.521854686094e-01 4.508913052299e-01 4.495705966908e-01 4.482273903378e-01 4.468805243797e-01 4.455397485078e-01 4.441939182235e-01 4.428254656733e-01 4.414308780675e-01 4.400255198731e-01 4.386248888735e-01 4.372269488584e-01 4.358156716133e-01 4.343789748357e-01 4.329265763375e-01 4.314780426043e-01 4.300402840651e-01 4.286004807381e-01 4.271423736888e-01 4.256661900231e-01 4.241874921560e-01 4.227189882599e-01 4.212521832657e-01 4.197728940801e-01 4.182755637487e-01 4.167699097457e-01 4.152675625317e-01 4.137655836593e-01 4.122507156850e-01 4.107182532610e-01 4.091755418498e-01 4.076348349465e-01 4.060947228890e-01 4.045451848197e-01 4.029811657510e-01 4.014067334875e-01 3.998346788710e-01 3.982653278150e-01 3.966933833351e-01 3.951115553013e-01 3.935226001875e-01 3.919315856314e-01 3.903418224410e-01 3.887489390880e-01 3.871492434280e-01 3.855459045586e-01 3.839402259140e-01 3.823313373456e-01 3.807161618897e-01 3.790945545860e-01 3.774715951974e-01 3.758507080061e-01 3.742283832835e-01 3.726002377247e-01 3.709654774030e-01 3.693312089276e-01 3.676998922640e-01 3.660715261093e-01 3.644401371700e-01 3.628036187258e-01 3.611656170670e-01 3.595291404274e-01 3.578941243042e-01 3.562587353586e-01 3.546220453205e-01 3.529845572583e-01 3.513464979094e-01 3.497088028565e-01 3.480717917933e-01 3.464374379558e-01 3.448067513475e-01 3.431764784099e-01 3.415451916168e-01 3.399150334718e-01 3.382882270176e-01 3.366675436008e-01 3.350490396788e-01 3.334308719369e-01 3.318129333616e-01 3.301983792130e-01 3.285892691734e-01 3.269844496675e-01 3.253832732740e-01 3.237844289777e-01 3.221905540972e-01 3.206018829847e-01 3.190179848413e-01 3.174400178903e-01 3.158673478064e-01 3.143009480138e-01 3.127405425040e-01 3.111855933648e-01 3.096380448867e-01 3.080981454879e-01 3.065648347714e-01 3.050386381634e-01 3.035208269707e-01 3.020117828538e-01 3.005108069457e-01 2.990197422330e-01 2.975365199934e-01 2.960631535440e-01 2.945997576787e-01 2.931463889206e-01 2.917034554542e-01 2.902710585026e-01 2.888499638287e-01 2.874398904731e-01 2.860417816999e-01 2.846553048429e-01 2.832812933458e-01 2.819209323983e-01 2.805730082383e-01 2.792382107254e-01 2.779175504947e-01 2.766103740583e-01 2.753188323144e-01 2.740415295083e-01 2.727789308427e-01 2.715319777570e-01 2.703005421239e-01 2.690856903563e-01 2.678874576890e-01 2.667063743404e-01 2.655415137514e-01 2.643948457618e-01 2.632652993153e-01 2.621542110575e-01 2.610626494966e-01 2.599889064365e-01 2.589352554537e-01 2.579001050123e-01 2.568850326228e-01 2.558906870775e-01 2.549168407249e-01 2.539637368544e-01 2.530318746262e-01 2.521215724765e-01 2.512331021357e-01 2.503668961135e-01 2.495227888180e-01 2.487015916574e-01 2.479029766646e-01 2.471279741148e-01 2.463767015641e-01 2.456492622348e-01 2.449455853335e-01 2.442663071007e-01 2.436116456516e-01 2.429815738172e-01 2.423770214608e-01 2.417971309728e-01 2.412427128146e-01 2.407139065388e-01 2.402108709815e-01 2.397342420649e-01 2.392830500698e-01 2.388580462877e-01 2.384596813096e-01 2.380878410459e-01 2.377427928927e-01 2.374243840182e-01 2.371328816798e-01 2.368675009010e-01 2.366297304697e-01 2.364190270266e-01 2.362352532327e-01 2.360787161306e-01 2.359487585234e-01 2.358461418375e-01 2.357704325054e-01 2.357216503075e-01 2.357001036386e-01 2.357055142505e-01 2.357372892599e-01 2.357960829501e-01 2.358811612386e-01 2.359926990929e-01 2.361312356130e-01 2.362955545255e-01 2.364859124757e-01 2.367023999088e-01 2.369438169245e-01 2.372117262197e-01 2.375046129738e-01 2.378220317841e-01 2.381653358468e-01 2.385324969476e-01 2.389242640726e-01 2.393402990924e-01 2.397799008753e-01 2.402435915679e-01 2.407306104191e-01 2.412403075653e-01 2.417728286240e-01 2.423277173211e-01 2.429043886919e-01 2.435032256894e-01 2.441232879379e-01 2.447641246362e-01 2.454258357279e-01 2.461079065267e-01 2.468098915514e-01 2.475322091089e-01 2.482730676981e-01 2.490326494901e-01 2.498106484682e-01 2.506063444479e-01 2.514200337931e-01 2.522515299607e-01 2.530995344667e-01 2.539638576961e-01 2.548435506593e-01 2.557382087390e-01 2.566492796901e-01 2.575751953643e-01 2.585159206167e-01 2.594698395978e-01 2.604363779064e-01 2.614169088327e-01 2.624101441941e-01 2.634157676739e-01 2.644335536238e-01 2.654615179899e-01 2.665007410533e-01 2.675506611185e-01 2.686106161708e-01 2.696812675892e-01 2.707602813980e-01 2.718475609046e-01 2.729437340253e-01 2.740475005166e-01 2.751595070314e-01 2.762787091440e-01 2.774028220643e-01 2.785338653658e-01 2.796703626074e-01 2.808122401873e-01 2.819596499765e-01 2.831095213341e-01 2.842640434415e-01 2.854218498585e-01 2.865820728888e-01 2.877467194100e-01 2.889124072984e-01 2.900792271729e-01 2.912471973858e-01 2.924153978483e-01 2.935854268712e-01 2.947555989086e-01 2.959245753678e-01 2.970922742830e-01 2.982577461945e-01 2.994222119840e-01 3.005851133678e-01 3.017453436855e-01 3.029029149995e-01 3.040558969207e-01 3.052055901633e-01 3.063508886710e-01 3.074908307767e-01 3.086258006114e-01 3.097548793762e-01 3.108779007663e-01 3.119948926612e-01 3.131048997618e-01 3.142070350421e-01 3.153010325444e-01 3.163855615020e-01 3.174625393560e-01 3.185304726263e-01 3.195894974252e-01 3.206391396541e-01 3.216771791534e-01 3.227043001973e-01 3.237193849358e-01 3.247221089651e-01 3.257134683722e-01 3.266929802720e-01 3.276592651740e-01 3.286123832851e-01 3.295504464781e-01 3.304737741069e-01 3.313817003664e-01 3.322748983108e-01 3.331532603346e-01 3.340152158124e-01 3.348607036929e-01 3.356883276648e-01 3.364985529216e-01 3.372902788305e-01 3.380636267539e-01 3.388183799265e-01 3.395535801094e-01 3.402687697252e-01 3.409636476923e-01 3.416384600364e-01 3.422926247485e-01 3.429253140062e-01 3.435352926464e-01 3.441223816508e-01 3.446864676938e-01 3.452278583262e-01 3.457463751715e-01 3.462416780517e-01 3.467118240866e-01 3.471557974182e-01 3.475735336859e-01 3.479656521604e-01 3.483327297376e-01 3.486739611692e-01 3.489883830079e-01 3.492749997636e-01 3.495321015037e-01 3.497611825047e-01 3.499613043107e-01 3.501338740448e-01 3.502775890891e-01 3.503910755179e-01 3.504722594144e-01 3.505227207582e-01 3.505417763559e-01 3.505300424816e-01 3.504872774983e-01 3.504118887762e-01 3.503032113160e-01 3.501609396440e-01 3.499847303043e-01 3.497746036325e-01 3.495310862016e-01 3.492528015270e-01 3.489396078262e-01 3.485900802895e-01 3.482043075135e-01 3.477821675448e-01 3.473232981728e-01 3.468278276150e-01 3.462963639772e-01 3.457265698317e-01 3.451188888969e-01 3.444723729684e-01 3.437862733730e-01 3.430627279000e-01 3.423004594708e-01 3.414997873933e-01 3.406590566667e-01 3.397770592430e-01 3.388546607551e-01 3.378913741792e-01 3.368893533260e-01 3.358479578895e-01 3.347652949037e-01 3.336404361124e-01 3.324728773110e-01 3.312640255986e-01 3.300151889614e-01 3.287254381421e-01 3.273944367962e-01 3.260184075904e-01 3.246007046454e-01 3.231409499734e-01 3.216395242495e-01 3.200971275248e-01 3.185109989655e-01 3.168821236876e-01 3.152106954274e-01 3.134976049090e-01 3.117436120616e-01 3.099474481621e-01 3.081088486311e-01 3.062282639754e-01 3.043058831592e-01 3.023437081768e-01 3.003405773483e-01 2.982972034319e-01 2.962131847995e-01 2.940883854039e-01 2.919254362491e-01 2.897221615206e-01 2.874819203949e-01 2.852043289368e-01 2.828884108640e-01 2.805364131701e-01 2.781467691590e-01 2.757229240286e-01 2.732648498676e-01 2.707730271467e-01 2.682497035417e-01 2.656924613930e-01 2.631058419103e-01 2.604892459559e-01 2.578442741112e-01 2.551738852104e-01 2.524759572092e-01 2.497552834685e-01 2.470105376051e-01 2.442457068180e-01 2.414622216694e-01 2.386601894684e-01 2.358440102788e-01 2.330136532838e-01 2.301722944223e-01 2.273233131099e-01 2.244670602577e-01 2.216105440308e-01 2.187514425353e-01 2.158948942162e-01 2.130449093724e-01 2.102033392088e-01 2.073774879862e-01 2.045667857564e-01 2.017779653395e-01 1.990143573715e-01 1.962790196845e-01 1.935811092432e-01 1.909213519666e-01 1.883087258607e-01 1.857465718630e-01 1.832395151028e-01 1.807970711369e-01 1.784223340137e-01 1.761255735759e-01 1.739113659191e-01 1.717862172774e-01 1.697594752897e-01 1.678346036918e-01 1.660248632138e-01 1.643331274991e-01 1.627690268323e-01 1.613405519418e-01 1.600513109358e-01 1.589148946258e-01 1.579314838695e-01 1.571127091567e-01 1.564618599341e-01 1.559833501272e-01 1.556868073864e-01 1.555693723318e-01 1.556428982374e-01 1.559031774421e-01 1.563539518878e-01 1.569991987166e-01 1.578323662009e-01 1.588616731093e-01 1.600762619046e-01 1.614810136540e-01 1.630701775293e-01 1.648366771880e-01 1.667847403030e-01 1.688979893631e-01 1.711827303890e-01 1.736243955867e-01 1.762200445467e-01 1.789673724639e-01 1.818502753581e-01 1.848747524502e-01 1.880222658815e-01 1.912940572021e-01 1.946815347034e-01 1.981735093110e-01 2.017743809621e-01 2.054635927115e-01 2.092482558385e-01 2.131133811740e-01 2.170554598958e-01 2.210737840458e-01 2.251519400552e-01 2.292978493394e-01 2.334934519080e-01 2.377425035066e-01 2.420377104804e-01 2.463698854196e-01 2.507445122329e-01 2.551439488168e-01 2.595758854776e-01 2.640286111586e-01 2.684991296348e-01 2.729886269799e-01 2.774833907567e-01 2.819919711223e-01 2.864994031939e-01 2.910089563465e-01 2.955160825047e-01 3.000130209187e-01 3.045050774536e-01 3.089788892181e-01 3.134399095737e-01 3.178800463369e-01 3.222962876778e-01 3.266898280797e-01 3.310517132720e-01 3.353851043365e-01 3.396823443313e-01 3.439435411746e-01 3.481653840076e-01 3.523443196701e-01 3.564799296177e-01 3.605665920297e-01 3.646036423532e-01 3.685880767341e-01 3.725175144655e-01 3.763893670794e-01 3.802020156853e-01 3.839514915037e-01 3.876365921896e-01 3.912555080203e-01 3.948041086446e-01 3.982834177192e-01 4.016873993798e-01 4.050177104305e-01 4.082686271246e-01 4.114399043982e-01 4.145307817846e-01 4.175349841603e-01 4.204559245441e-01 4.232869521278e-01 4.260290962694e-01 4.286799909485e-01 4.312351146123e-01 4.336978861031e-01 4.360601073283e-01 4.383264525592e-01 4.404914138802e-01 4.425532309180e-01 4.445131204014e-01 4.463652833312e-01 4.481127380603e-01 4.497508713704e-01 4.512784552780e-01 4.526958880582e-01 4.539990602691e-01 4.551901871203e-01 4.562645405496e-01 4.572234993340e-01 4.580648260613e-01 4.587870919168e-01 4.593910530537e-01 4.598737160409e-01 4.602348826816e-01 4.604739867051e-01 4.605900640768e-01 4.605817613439e-01 4.604497772714e-01 4.601913021167e-01 4.598080721549e-01 4.592983605783e-01 4.586618441525e-01 4.578991837253e-01 4.570082727458e-01 4.559913874052e-01 4.548471106082e-01 4.535743353392e-01 4.521763009585e-01 4.506493000110e-01 4.489970481516e-01 4.472171018088e-01 4.453108493384e-01 4.432804404210e-01 4.411222627894e-01 4.388426860190e-01 4.364375016351e-01 4.339113854174e-01 4.312639216013e-01 4.284949191106e-01 4.256095365458e-01 4.226041592569e-01 4.194845820005e-01 4.162503478036e-01 4.129023588670e-01 4.094463276817e-01 4.058781657292e-01 4.022066397798e-01 3.984297778613e-01 3.945503172193e-01 3.905751615232e-01 3.865007904863e-01 3.823366704037e-01 3.780811953373e-01 3.737395365404e-01 3.693174730887e-01 3.648143812000e-01 3.602391808923e-01 3.555917954097e-01 3.508798691906e-01 3.461072056400e-01 3.412770959412e-01 3.363982988472e-01 3.314726985336e-01 3.265097712949e-01 3.215133750631e-01 3.164917337483e-01 3.114514603852e-01 3.063990498043e-01 3.013439600879e-01 2.962920568388e-01 2.912546138737e-01 2.862384165753e-01 2.812536027605e-01 2.763108246785e-01 2.714191721206e-01 2.665919507482e-01 2.618377135682e-01 2.571711530719e-01 2.526024988168e-01 2.481467146093e-01 2.438159762360e-01 2.396231426586e-01 2.355852128922e-01 2.317128200200e-01 2.280230490654e-01 2.245289863396e-01 2.212443531945e-01 2.181855109909e-01 2.153633635884e-01 2.127924955395e-01 2.104847829707e-01 2.084511783844e-01 2.067022610266e-01 2.052441391441e-01 2.040861283249e-01 2.032310760826e-01 2.026822765424e-01 2.024414194037e-01 2.025040442370e-01 2.028717550897e-01 2.035339390684e-01 2.044856861798e-01 2.057182204525e-01 2.072184562115e-01 2.089779176661e-01 2.109791466227e-01 2.132110097980e-01 2.156573526162e-01 2.183010394837e-01 2.211290175707e-01 2.241210095069e-01 2.272639098350e-01 2.305408285519e-01 2.339346337667e-01 2.374316010756e-01 2.410141281676e-01 2.446695431584e-01 2.483832630823e-01 2.521403603767e-01 2.559303001295e-01 2.597366220989e-01 2.635506661236e-01 2.673595939616e-01 2.711516009593e-01 2.749183809483e-01 2.786466054904e-01 2.823302912003e-01 2.859583649617e-01 2.895229322500e-01 2.930170223755e-01 2.964315712736e-01 2.997615654131e-01 3.029978992701e-01 3.061362544223e-01 3.091706661594e-01 3.120941701885e-01 3.149037505042e-01 3.175936847216e-01 3.201595788099e-01 3.225981384968e-01 3.249055109433e-01 3.270782872401e-01 3.291143495676e-01 3.310105606140e-01 3.327653947702e-01 3.343782762963e-01 3.358463676104e-01 3.371702350476e-01 3.383484082791e-01 3.393807256875e-01 3.402696424825e-01 3.410137529144e-01 3.416157652632e-01 3.420762331164e-01 3.423969976597e-01 3.425834850612e-01 3.426354640392e-01 3.425600461015e-01 3.423585636229e-01 3.420380309622e-01 3.416030641041e-01 3.410591074228e-01 3.404140288273e-01 3.396730846108e-01 3.388454755860e-01 3.379388673998e-01 3.369633399011e-01 3.359274949444e-01 3.348419286410e-01 3.337187334219e-01 3.325677787630e-01 3.314035188731e-01 3.302383786295e-01 3.290846979949e-01 3.279596080165e-01 3.268750729110e-01 3.258481611590e-01 3.248944187710e-01 3.240288821757e-01 3.232702459421e-01 3.226318303123e-01 3.221337591110e-01 3.217906602355e-01 3.216190282112e-01 3.216366256887e-01 3.218574869361e-01 3.222970513029e-01 3.229696014412e-01 3.238881214254e-01 3.250654194820e-01 3.265119987727e-01 3.282353495211e-01 3.302471533287e-01 3.325492290525e-01 3.351482706194e-01 3.380477020337e-01 3.412453861887e-01 3.447450808333e-01 3.485405591912e-01 3.526292531139e-01 3.570058474553e-01 3.616619083182e-01 3.665901963161e-01 3.717795119822e-01 3.772191226995e-01 3.828964830782e-01 3.887995551688e-01 3.949134870252e-01 4.012232884954e-01 4.077160111272e-01 4.143737049782e-01 4.211822583468e-01 4.281246341257e-01 4.351846857074e-01 4.423474381907e-01 4.495944736074e-01 4.569111739795e-01 4.642814552017e-01 4.716877484342e-01 4.791163419278e-01 4.865510594664e-01 4.939763355571e-01 5.013774919030e-01 5.087413889394e-01 5.160526125855e-01 5.232986018489e-01 5.304669199481e-01 5.375415165052e-01 5.445158782204e-01 5.513735617835e-01 5.581061678827e-01 5.647027448513e-01 5.711509535542e-01 5.774451695984e-01 5.835736841100e-01 5.895290802537e-01 5.953043736838e-01 6.008902880019e-01 6.062817723192e-01 6.114722813666e-01 6.164565453002e-01 6.212282598055e-01 6.257840987852e-01 6.301202594064e-01 6.342314370793e-01 6.381168778861e-01 6.417702954872e-01 6.451939488039e-01 6.483830947873e-01 6.513363986782e-01 6.540547297516e-01 6.565350406933e-01 6.587784942900e-01 6.607847316061e-01 6.625540056008e-01 6.640865660351e-01 6.653838491105e-01 6.664468685303e-01 6.672765035404e-01 6.678754355928e-01 6.682452717206e-01 6.683896794399e-01 6.683094969248e-01 6.680102679073e-01 6.674950705128e-01 6.667672842259e-01 6.658352435669e-01 6.647001872049e-01 6.633722676592e-01 6.618582304998e-01 6.601631384480e-01 6.583021566989e-01 6.562814175907e-01 6.541138351487e-01 6.518142071981e-01 6.493951232906e-01 6.468765935708e-01 6.442716169386e-01 6.416038862178e-01 6.388931864830e-01 6.361623057745e-01 6.334383009475e-01 6.307446280256e-01 6.281128114164e-01 6.255690743268e-01 6.231464892111e-01 6.208768821595e-01 6.187904430736e-01 6.169230007511e-01 6.153024749874e-01 6.139647732460e-01 6.129382819586e-01 6.122503024511e-01 6.119298220711e-01 6.119949749365e-01 6.124696449320e-01 6.133644292855e-01 6.146904314807e-01 6.164544231275e-01 6.186504516575e-01 6.212763106919e-01 6.243145576237e-01 6.277482284958e-01 6.315531459568e-01 6.356940905169e-01 6.401405692858e-01 6.448470757047e-01 6.497700056263e-01 6.548616620576e-01 6.600667295297e-01 6.653346690057e-01 6.706080664131e-01 6.758308122904e-01 6.809492286130e-01 6.859059572126e-01 6.906496960756e-01 6.951301805869e-01 6.992994319982e-01 7.031166269773e-01 7.065404320304e-01 7.095396039543e-01 7.120859852736e-01 7.141590835175e-01 7.157451050172e-01 7.168355223478e-01 7.174326252750e-01 7.175442864418e-01 7.171861183232e-01 7.163837328969e-01 7.151670187591e-01 7.135767856351e-01 7.116602344101e-01 7.094710511179e-01 7.070672572757e-01 7.045134338760e-01 7.018786183149e-01 6.992330524930e-01 6.966495981455e-01 6.941987734602e-01 6.919500693119e-01 6.899707246315e-01 6.883174118658e-01 6.870459151190e-01 6.861969718988e-01 6.858043970116e-01 6.858912405356e-01 6.864644973668e-01 6.875248312779e-01 6.890553261864e-01 6.910316872370e-01 6.934168580166e-01 6.961675367917e-01 6.992321157170e-01 7.025501174874e-01 7.060678302466e-01 7.097211954994e-01 7.134512445122e-01 7.172042542814e-01 7.209257001189e-01 7.245771476867e-01 7.281172180651e-01 7.315218431773e-01 7.347757202289e-01 7.378674614824e-01 7.408052041209e-01 7.435998321589e-01 7.462742429010e-01 7.488586075247e-01 7.513892472832e-01 7.539100775073e-01 7.564612210355e-01 7.590917402012e-01 7.618402440365e-01 7.647481018132e-01 7.678458165325e-01 7.711550429786e-01 7.746922219802e-01 7.784532409403e-01 7.824306087646e-01 7.865981366727e-01 7.909177206744e-01 7.953425474281e-01 7.998105039418e-01 8.042572061511e-01 8.086050212460e-01 8.127767701583e-01 8.166941356644e-01 8.202762133563e-01 8.234534735200e-01 8.261554229746e-01 8.283269353676e-01 8.299206940006e-01 8.309043281548e-01 8.312614990071e-01 8.309873984303e-01 8.300986471428e-01 8.286228204555e-01 8.266078878294e-01 8.241147847306e-01 8.212136217512e-01 8.179906789088e-01 8.145359052828e-01 8.109481746524e-01 8.073226105054e-01 8.037556738133e-01 8.003366125309e-01 7.971438204603e-01 7.942461135930e-01 7.916903473154e-01 7.895121331733e-01 7.877243716433e-01 7.863208203527e-01 7.852817254947e-01 7.845632447356e-01 7.841159081253e-01 7.838735173724e-01 7.837682991136e-01 7.837290155525e-01 7.836850014082e-01 7.835761132504e-01 7.833479500311e-01 7.829632070962e-01 7.824007837514e-01 7.816547861765e-01 7.807450907557e-01 7.797030259904e-01 7.785874602160e-01 7.774696057661e-01 7.764380414532e-01 7.755969030461e-01 7.750522626117e-01 7.749207262667e-01 7.753154812372e-01 7.763454054495e-01 7.781087647750e-01 7.806878332622e-01 7.841509452800e-01 7.885383946237e-01 7.938753780046e-01 8.001549876060e-01 8.073535999235e-01 8.154230271375e-01 8.242937817047e-01 8.338859898179e-01 8.440976187538e-01 8.548270067010e-01 8.659601005191e-01 8.773781047368e-01 8.889711692675e-01 9.006206745416e-01 9.122243734531e-01 9.236771876449e-01 9.348877168052e-01 9.457785158481e-01 9.562735342628e-01 9.663229719141e-01 9.758811424282e-01 9.849244531972e-01 9.934456875851e-01 1.001449201323e+00 1.008966344965e+00 1.016033830644e+00 1.022710517342e+00 1.029065392707e+00 1.035171026255e+00 1.041109875174e+00 1.046953719320e+00 1.052775762261e+00 1.058625258526e+00 1.064534240473e+00 1.070515539871e+00 1.076541790552e+00 1.082572973680e+00 1.088530224022e+00 1.094318892252e+00 1.099833784207e+00 1.104950244278e+00 1.109566028097e+00 1.113578611342e+00 1.116918206150e+00 1.119552496610e+00 1.121478608774e+00 1.122756920392e+00 1.123473480767e+00 1.123767425456e+00 1.123807430434e+00 1.123776491571e+00 1.123875594884e+00 1.124273301648e+00 1.125131007637e+00 1.126553731026e+00 1.128591747290e+00 1.131252178114e+00 1.134459397526e+00 1.138113984425e+00 1.142064214906e+00 1.146143204075e+00 1.150195911985e+00 1.154063716366e+00 1.157654719376e+00 1.160898512043e+00 1.163788892769e+00 1.166381748815e+00 1.168746794463e+00 1.171019411898e+00 1.173313112698e+00 1.175744456086e+00 1.178401454480e+00 1.181298275913e+00 1.184423878479e+00 1.187668092782e+00 1.190887930612e+00 1.193894308768e+00 1.196461884362e+00 1.198402055499e+00 1.199522829765e+00 1.198455698485e+00 1.194788651708e+00 1.190140718821e+00 1.186357764106e+00 1.184587220878e+00 1.184695643390e+00 1.185385029015e+00 1.184891601912e+00 1.181888664716e+00 1.176175266326e+00 1.168805356932e+00 1.161566450428e+00 1.156089236833e+00 1.153022934511e+00 1.151656796831e+00 1.150262005403e+00 1.146958311191e+00 1.140622657257e+00 1.131404646458e+00 1.120653339554e+00 1.110271040998e+00 1.101757723182e+00 1.095480036602e+00 1.090539272913e+00 1.085286465285e+00 1.078237361414e+00 1.068920493850e+00 1.058184596813e+00 1.047860580057e+00 1.039958865133e+00 1.035718428600e+00 1.035040341850e+00 1.036674133130e+00 1.039010395484e+00 1.041008982723e+00 1.042795577724e+00 1.045635068874e+00 1.051237005345e+00 1.060800266995e+00 1.074345499131e+00 1.090678256629e+00 1.108039150920e+00 1.125077662236e+00 1.141622297331e+00 1.154292013987e+00 1.080971388323e+00 1.066675069781e+00 1.036113838086e+00 1.004243986385e+00 9.866142502346e-01 9.909879357742e-01 1.012838083667e+00 1.039617523759e+00 1.059687629087e+00 1.068378778330e+00 1.068681305370e+00 1.067419929749e+00 1.069423088087e+00 1.073645694917e+00 1.074066066972e+00 1.064724416014e+00 1.044951220704e+00 1.021527557403e+00 1.006084738238e+00 1.008137343681e+00 1.028182825225e+00 1.056908461035e+00 1.081365217673e+00 1.092274230016e+00 1.087934686416e+00 1.073858701614e+00 1.059033239629e+00 1.050831130096e+00 1.051344549418e+00 1.057687668683e+00 1.065386641437e+00 1.071656062296e+00 1.076257396042e+00 1.079971393003e+00 1.082782760928e+00 1.083498754523e+00 1.081245872209e+00 1.077307628159e+00 1.075283878751e+00 1.078894030520e+00 1.088616220963e+00 1.100238092723e+00 1.106880066957e+00 1.103319458164e+00 1.089718150775e+00 1.072327087570e+00 1.060394730204e+00 1.060236224629e+00 1.070652788289e+00 1.083699036529e+00 1.090285289737e+00 1.086138588145e+00 1.074240724102e+00 1.062829332979e+00 1.059745872062e+00 1.066746888355e+00 1.078210228643e+00 1.085315676656e+00 1.082083743710e+00 1.068956816919e+00 1.052419640189e+00 1.041019184839e+00 1.040131454233e+00 1.049024275517e+00 1.062253580304e+00 1.073753434620e+00 1.079856530660e+00 1.079727848956e+00 1.073921762284e+00 1.063074450511e+00 1.048143114943e+00 1.031733022064e+00 1.018848439332e+00 1.015051319639e+00 1.022468202921e+00 1.036784171539e+00 1.048621884240e+00 1.048929707544e+00 1.034636405236e+00 1.011435750482e+00 9.915080674457e-01 9.859608615191e-01 9.960806150184e-01 1.011326381914e+00 1.016759749064e+00 1.003240687265e+00 9.739546247470e-01 9.443310095166e-01 9.337209183176e-01 9.509407267892e-01 9.857119231514e-01 1.016046474968e+00 1.022881883599e+00 1.000139555773e+00 9.575862683407e-01 9.169395076669e-01 9.001580611464e-01 9.137969908102e-01 9.443415025523e-01 9.703881548199e-01 9.776546111037e-01 9.655626646977e-01 9.452956679749e-01 9.316578749362e-01 9.323616240693e-01 9.428174286350e-01 9.513467569954e-01 9.494886072735e-01 9.387342273761e-01 9.298996683225e-01 9.354232625729e-01 9.590085394176e-01 9.918017715651e-01 1.018749891190e+00 1.028504865323e+00 1.019708893505e+00 1.001513134749e+00 9.887179443664e-01 9.928525041477e-01 1.014695778783e+00 1.044641928690e+00 1.070076391641e+00 1.082737719472e+00 1.081521696418e+00 1.071134115686e+00 1.058279086118e+00 1.047856952436e+00 1.041218827866e+00 1.037060079226e+00 1.033623044886e+00 1.029961409787e+00 1.025685271037e+00 1.019882001783e+00 1.010724229399e+00 9.963765837192e-01 9.764896215974e-01 9.531969364971e-01 9.305629378132e-01 9.127069960287e-01 9.016399900768e-01 8.962923496029e-01 8.934529636832e-01 8.895654547382e-01 8.822691189031e-01 8.709364414433e-01 8.566810695587e-01 8.422211449610e-01 8.314632962943e-01 8.283623430337e-01 8.346466359553e-01 8.478695013767e-01 8.623847121913e-01
 3.951096942120e-01 3.964956246981e-01 3.979260107030e-01 3.994427959670e-01 4.010142881775e-01 4.025650793562e-01 4.040343898292e-01 4.054209845913e-01 4.067782328379e-01 4.081747939344e-01 4.096458649170e-01 4.111674658956e-01 4.126742233639e-01 4.141054211927e-01 4.154538336416e-01 4.167710846469e-01 4.181294507510e-01 4.195668144592e-01 4.210536519237e-01 4.225169099730e-01 4.238964899999e-01 4.251943754998e-01 4.264747149472e-01 4.278073633861e-01 4.292139245025e-01 4.306517904973e-01 4.320524485781e-01 4.333770539302e-01 4.346395209591e-01 4.358913155063e-01 4.371838668965e-01 4.385323981430e-01 4.399089574386e-01 4.412604210198e-01 4.425439419515e-01 4.437610970564e-01 4.449588849861e-01 4.461963166734e-01 4.474967316410e-01 4.488274510299e-01 4.501255058206e-01 4.513463504539e-01 4.525034036494e-01 4.536535911920e-01 4.548518545168e-01 4.561062939721e-01 4.573730846710e-01 4.585961598329e-01 4.597507462825e-01 4.608604211367e-01 4.619745634756e-01 4.631272514344e-01 4.643166045633e-01 4.655082477760e-01 4.666622980418e-01 4.677642545549e-01 4.688314592245e-01 4.698998994510e-01 4.709950808398e-01 4.721159155824e-01 4.732397639383e-01 4.743379368572e-01 4.753938832864e-01 4.764134752421e-01 4.774181788057e-01 4.784359596199e-01 4.794824162018e-01 4.805490821510e-01 4.816063513905e-01 4.826171023520e-01 4.835660199792e-01 4.844769958559e-01 4.854035174498e-01 4.863878022092e-01 4.874193616877e-01 4.884366223541e-01 4.893739561498e-01 4.902191544978e-01 4.910313365912e-01 4.918953082543e-01 4.928477222415e-01 4.938402820807e-01 4.947781198518e-01 4.956030409824e-01 4.963464584305e-01 4.971031568522e-01 4.979480238907e-01 4.988688572674e-01 4.997797605420e-01 5.005941314167e-01 5.013049471469e-01 5.019872631991e-01 5.027304228455e-01 5.035573548067e-01 5.044079963216e-01 5.051950313847e-01 5.058830538418e-01 5.065161391501e-01 5.071763678267e-01 5.079087654299e-01 5.086823614960e-01 5.094218343635e-01 5.100783208284e-01 5.106698442055e-01 5.112621822516e-01 5.119081581251e-01 5.125995226844e-01 5.132786424084e-01 5.138916554843e-01 5.144363656086e-01 5.149639070197e-01 5.155268278492e-01 5.161353050239e-01 5.167487901630e-01 5.173140423439e-01 5.178119636126e-01 5.182727182977e-01 5.187483641964e-01 5.192667833949e-01 5.198096780642e-01 5.203292485643e-01 5.207889062028e-01 5.211934360528e-01 5.215829030127e-01 5.219993972570e-01 5.224535499459e-01 5.229173271604e-01 5.233473359678e-01 5.237204428267e-01 5.240481823680e-01 5.243676196527e-01 5.247108708009e-01 5.250839620563e-01 5.254617602489e-01 5.258105877644e-01 5.261100962775e-01 5.263687297357e-01 5.266152440760e-01 5.268745699752e-01 5.271530765707e-01 5.274327909657e-01 5.276863922401e-01 5.278976807026e-01 5.280735775417e-01 5.282377573568e-01 5.284095771300e-01 5.285928842053e-01 5.287710636079e-01 5.289224331582e-01 5.290360778185e-01 5.291206711649e-01 5.291968241146e-01 5.292830814685e-01 5.293840297314e-01 5.294880439678e-01 5.295749407929e-01 5.296274122028e-01 5.296436310383e-01 5.296392031935e-01 5.296391550581e-01 5.296631806458e-01 5.297122580898e-01 5.297625608182e-01 5.297804233783e-01 5.297462991660e-01 5.296674981207e-01 5.295790731220e-01 5.295145519851e-01 5.294848735036e-01 5.294658427136e-01 5.294183632474e-01 5.293157411451e-01 5.291619201981e-01 5.289849222433e-01 5.288166216171e-01 5.286688451400e-01 5.285303647010e-01 5.283770276291e-01 5.281880639641e-01 5.279563939937e-01 5.276888031584e-01 5.274030647500e-01 5.271190941791e-01 5.268486038075e-01 5.265870872557e-01 5.263126414996e-01 5.259990883771e-01 5.256345211298e-01 5.252352486918e-01 5.248359547368e-01 5.244636208913e-01 5.241165687262e-01 5.237605125477e-01 5.233579153736e-01 5.228964437169e-01 5.224021460795e-01 5.219192298283e-01 5.214736662688e-01 5.210523932523e-01 5.206121099769e-01 5.201157802101e-01 5.195652604192e-01 5.189973090588e-01 5.184552532189e-01 5.179500239576e-01 5.174527789778e-01 5.169203232928e-01 5.163309513062e-01 5.157026737214e-01 5.150769456970e-01 5.144814756851e-01 5.139105583701e-01 5.133274861028e-01 5.126985941478e-01 5.120208177373e-01 5.113225305274e-01 5.106421130526e-01 5.099927054315e-01 5.093511338990e-01 5.086784245339e-01 5.079527322289e-01 5.071902925169e-01 5.064305391236e-01 5.057010607817e-01 5.049918878005e-01 5.042640287521e-01 5.034844035254e-01 5.026578697410e-01 5.018215417981e-01 5.010094559223e-01 5.002190900584e-01 4.994153657720e-01 4.985627303912e-01 4.976613963207e-01 4.967434340684e-01 4.958431265264e-01 4.949605159654e-01 4.940624846553e-01 4.931190903130e-01 4.921302441134e-01 4.911269972491e-01 4.901384574861e-01 4.891642216851e-01 4.881738692108e-01 4.871406308092e-01 4.860691601478e-01 4.849889983628e-01 4.839257299536e-01 4.828746582457e-01 4.818068128603e-01 4.807030814434e-01 4.795704914758e-01 4.784366363875e-01 4.773197025049e-01 4.762104462128e-01 4.750843747757e-01 4.739284440710e-01 4.727545182169e-01 4.715860389346e-01 4.704303796284e-01 4.692735939201e-01 4.680941430496e-01 4.668883593280e-01 4.656729220024e-01 4.644643571806e-01 4.632612404942e-01 4.620440949481e-01 4.607991722688e-01 4.595323184957e-01 4.582620119970e-01 4.569973137261e-01 4.557254468484e-01 4.544292647845e-01 4.531069196183e-01 4.517741657247e-01 4.504460880641e-01 4.491197705743e-01 4.477774644323e-01 4.464093178393e-01 4.450259257499e-01 4.436469984751e-01 4.422776610660e-01 4.409043730137e-01 4.395110466246e-01 4.380993241136e-01 4.366866233162e-01 4.352821696772e-01 4.338780115719e-01 4.324596642398e-01 4.310218971722e-01 4.295760975606e-01 4.281335096732e-01 4.266883659140e-01 4.252301864017e-01 4.237520906221e-01 4.222643380348e-01 4.207776257230e-01 4.192902168098e-01 4.177923466449e-01 4.162777948715e-01 4.147535028532e-01 4.132307871964e-01 4.117097715627e-01 4.101837504387e-01 4.086474981781e-01 4.071024882931e-01 4.055558015310e-01 4.040080085915e-01 4.024560856759e-01 4.008959810321e-01 3.993306008592e-01 3.977626677255e-01 3.961895709930e-01 3.946089353819e-01 3.930204699993e-01 3.914300703761e-01 3.898405368429e-01 3.882480153172e-01 3.866472571962e-01 3.850399963772e-01 3.834307747653e-01 3.818246407829e-01 3.802194620686e-01 3.786087638281e-01 3.769923742141e-01 3.753727378157e-01 3.737533713713e-01 3.721337527152e-01 3.705120997554e-01 3.688880533743e-01 3.672608847712e-01 3.656322646510e-01 3.640018464945e-01 3.623706204292e-01 3.607411369291e-01 3.591131987868e-01 3.574833536936e-01 3.558514972181e-01 3.542182498142e-01 3.525875304707e-01 3.509604180792e-01 3.493342382788e-01 3.477054507876e-01 3.460757634842e-01 3.444477053947e-01 3.428229733815e-01 3.412004059934e-01 3.395797857774e-01 3.379596091190e-01 3.363422106103e-01 3.347279597700e-01 3.331163982235e-01 3.315086012780e-01 3.299041737951e-01 3.283037776266e-01 3.267070281443e-01 3.251139597305e-01 3.235259211567e-01 3.219427977640e-01 3.203644111110e-01 3.187911598245e-01 3.172238218774e-01 3.156621848970e-01 3.141073760595e-01 3.125591630098e-01 3.110165489457e-01 3.094815135413e-01 3.079540622314e-01 3.064336773685e-01 3.049218628551e-01 3.034173377962e-01 3.019219984044e-01 3.004350480208e-01 2.989573534091e-01 2.974888117558e-01 2.960298600530e-01 2.945821106856e-01 2.931437309039e-01 2.917166406181e-01 2.903000869404e-01 2.888946973780e-01 2.875024647346e-01 2.861209407108e-01 2.847518803708e-01 2.833954659420e-01 2.820518279273e-01 2.807221943848e-01 2.794062561696e-01 2.781043174000e-01 2.768164896177e-01 2.755434675746e-01 2.742847685488e-01 2.730423851114e-01 2.718158349506e-01 2.706054790103e-01 2.694110855793e-01 2.682336501330e-01 2.670727382346e-01 2.659306241759e-01 2.648052789187e-01 2.636989287567e-01 2.626105624315e-01 2.615412516731e-01 2.604915940352e-01 2.594610000596e-01 2.584507216095e-01 2.574604002494e-01 2.564904088184e-01 2.555415656971e-01 2.546142707889e-01 2.537081888669e-01 2.528238152620e-01 2.519620701858e-01 2.511221434121e-01 2.503055166581e-01 2.495119168703e-01 2.487413408385e-01 2.479942528302e-01 2.472715238919e-01 2.465724725979e-01 2.458981743286e-01 2.452482046958e-01 2.446228424372e-01 2.440227075525e-01 2.434481809927e-01 2.428989699752e-01 2.423759943247e-01 2.418785179343e-01 2.414069274952e-01 2.409617891445e-01 2.405431321718e-01 2.401514728093e-01 2.397865352728e-01 2.394477412782e-01 2.391361789760e-01 2.388518293289e-01 2.385942479623e-01 2.383644328356e-01 2.381617901092e-01 2.379861179517e-01 2.378378496916e-01 2.377168405775e-01 2.376228968644e-01 2.375570171657e-01 2.375180266045e-01 2.375065664423e-01 2.375220919740e-01 2.375645020646e-01 2.376341879368e-01 2.377309626635e-01 2.378543621631e-01 2.380049331026e-01 2.381817507506e-01 2.383852294281e-01 2.386148699654e-01 2.388709904026e-01 2.391523963117e-01 2.394604099383e-01 2.397938451892e-01 2.401521693213e-01 2.405363769093e-01 2.409448012279e-01 2.413778457892e-01 2.418356113979e-01 2.423172558115e-01 2.428226563727e-01 2.433515487644e-01 2.439040245575e-01 2.444796957337e-01 2.450771868115e-01 2.456972855345e-01 2.463390499141e-01 2.470016245829e-01 2.476862095640e-01 2.483921394788e-01 2.491179958756e-01 2.498640622450e-01 2.506291589321e-01 2.514129638694e-01 2.522167806425e-01 2.530397146526e-01 2.538804068679e-01 2.547386589899e-01 2.556136748163e-01 2.565056795449e-01 2.574150795630e-01 2.583403402086e-01 2.592818646049e-01 2.602370527100e-01 2.612077958170e-01 2.621929957423e-01 2.631922360061e-01 2.642056801293e-01 2.652318561199e-01 2.662698825044e-01 2.673207631269e-01 2.683829132182e-01 2.694575436962e-01 2.705426821056e-01 2.716372438704e-01 2.727418590325e-01 2.738561724467e-01 2.749797849721e-01 2.761122469713e-01 2.772509342587e-01 2.783981645577e-01 2.795523206931e-01 2.807130189090e-01 2.818814687105e-01 2.830543486398e-01 2.842325271905e-01 2.854151596610e-01 2.866019645986e-01 2.877938405787e-01 2.889895100496e-01 2.901876981932e-01 2.913879368735e-01 2.925894495292e-01 2.937932336845e-01 2.949993225196e-01 2.962060777473e-01 2.974128519748e-01 2.986196448536e-01 2.998255845326e-01 3.010308102036e-01 3.022337878850e-01 3.034349672353e-01 3.046335134845e-01 3.058295068025e-01 3.070227219739e-01 3.082117078718e-01 3.093960773148e-01 3.105756769352e-01 3.117486170353e-01 3.129170256389e-01 3.140796760610e-01 3.152362480976e-01 3.163867165571e-01 3.175280167640e-01 3.186616971398e-01 3.197862560187e-01 3.209014089921e-01 3.220081025974e-01 3.231049315971e-01 3.241925161091e-01 3.252695197773e-01 3.263335546923e-01 3.273859683517e-01 3.284257528705e-01 3.294534095453e-01 3.304687346686e-01 3.314706627196e-01 3.324584188233e-01 3.334308027097e-01 3.343884731901e-01 3.353305868124e-01 3.362562032426e-01 3.371658679077e-01 3.380589051781e-01 3.389335278973e-01 3.397910877903e-01 3.406303892112e-01 3.414513980278e-01 3.422535799420e-01 3.430347785308e-01 3.437956496583e-01 3.445361909369e-01 3.452556734122e-01 3.459549250133e-01 3.466325143428e-01 3.472872362938e-01 3.479183898146e-01 3.485248578960e-01 3.491078615652e-01 3.496679749734e-01 3.502041471870e-01 3.507158993119e-01 3.512004309824e-01 3.516585302835e-01 3.520894844704e-01 3.524945981897e-01 3.528731749975e-01 3.532249795118e-01 3.535472772297e-01 3.538405431375e-01 3.541036621153e-01 3.543371906547e-01 3.545416624472e-01 3.547167742457e-01 3.548604586643e-01 3.549723469091e-01 3.550518808304e-01 3.550994838679e-01 3.551143559662e-01 3.550967787003e-01 3.550461015275e-01 3.549615964712e-01 3.548419336620e-01 3.546870378300e-01 3.544972313898e-01 3.542714166212e-01 3.540103263906e-01 3.537138043063e-01 3.533802823936e-01 3.530095758628e-01 3.526003534608e-01 3.521532538589e-01 3.516686362717e-01 3.511462456708e-01 3.505865699445e-01 3.499865759963e-01 3.493461814209e-01 3.486651948057e-01 3.479446447227e-01 3.471854158245e-01 3.463868866562e-01 3.455471170299e-01 3.446654953686e-01 3.437407586771e-01 3.427750031308e-01 3.417693515694e-01 3.407222730483e-01 3.396336460188e-01 3.384998634676e-01 3.373239498965e-01 3.361054307797e-01 3.348449169154e-01 3.335419483743e-01 3.321949932650e-01 3.308042717026e-01 3.293702720183e-01 3.278931216662e-01 3.263744296543e-01 3.248115530125e-01 3.232056206885e-01 3.215555791720e-01 3.198622414148e-01 3.181277027429e-01 3.163501008062e-01 3.145300765192e-01 3.126669718022e-01 3.107613327269e-01 3.088144727072e-01 3.068251889812e-01 3.047961255073e-01 3.027262333449e-01 3.006152014065e-01 2.984647694630e-01 2.962727114825e-01 2.940431770690e-01 2.917754124183e-01 2.894697817090e-01 2.871275994452e-01 2.847475520487e-01 2.823327237244e-01 2.798828088414e-01 2.773993363346e-01 2.748839783089e-01 2.723351845294e-01 2.697567139519e-01 2.671474253519e-01 2.645110230223e-01 2.618481346455e-01 2.591582603316e-01 2.564458349678e-01 2.537095680735e-01 2.509530002332e-01 2.481785625919e-01 2.453859691564e-01 2.425810926166e-01 2.397615881117e-01 2.369327260674e-01 2.340953888279e-01 2.312526842799e-01 2.284102304209e-01 2.255666011845e-01 2.227283189325e-01 2.198957874520e-01 2.170736536760e-01 2.142682079866e-01 2.114791814045e-01 2.087152669594e-01 2.059767843836e-01 2.032698867994e-01 2.006007959561e-01 1.979711254708e-01 1.953917257007e-01 1.928635352722e-01 1.903940678703e-01 1.879901030277e-01 1.856542951079e-01 1.833999670827e-01 1.812270773882e-01 1.791471589431e-01 1.771658467112e-01 1.752877964628e-01 1.735256010610e-01 1.718811366373e-01 1.703661175597e-01 1.689848617393e-01 1.677442034466e-01 1.666540390583e-01 1.657156958516e-01 1.649420878950e-01 1.643327567116e-01 1.638961075466e-01 1.636373282912e-01 1.635554828273e-01 1.636620520696e-01 1.639504940550e-01 1.644290413897e-01 1.650968039100e-01 1.659504709449e-01 1.669969123687e-01 1.682248648613e-01 1.696421960606e-01 1.712381639053e-01 1.730121421575e-01 1.749629525901e-01 1.770779791814e-01 1.793638273641e-01 1.818025948851e-01 1.843980487158e-01 1.871399735670e-01 1.900198603405e-01 1.930402631184e-01 1.961816418799e-01 1.994505379072e-01 2.028316274869e-01 2.063213255207e-01 2.099176394971e-01 2.136037411313e-01 2.173874965739e-01 2.212493128883e-01 2.251926247156e-01 2.292085249739e-01 2.332877998540e-01 2.374354006921e-01 2.416319583673e-01 2.458852583142e-01 2.501819760414e-01 2.545196878598e-01 2.588968910519e-01 2.633010211188e-01 2.677393915355e-01 2.721956193760e-01 2.766737862150e-01 2.811673281138e-01 2.856687728422e-01 2.901827448612e-01 2.946947105638e-01 2.992109766503e-01 3.037216090604e-01 3.082245830802e-01 3.127187582139e-01 3.171963580177e-01 3.216596924572e-01 3.261004066309e-01 3.305186573899e-01 3.349106073288e-01 3.392717631230e-01 3.436028403525e-01 3.478967371259e-01 3.521526919576e-01 3.563679726541e-01 3.605390114547e-01 3.646638444599e-01 3.687397475205e-01 3.727632918080e-01 3.767327931722e-01 3.806456215955e-01 3.844981617915e-01 3.882903188132e-01 3.920173147260e-01 3.956785799811e-01 3.992699477793e-01 4.027904893872e-01 4.062383075283e-01 4.096077221373e-01 4.129021632374e-01 4.161139022723e-01 4.192446409791e-01 4.222909640632e-01 4.252491835004e-01 4.281214236505e-01 4.308998929718e-01 4.335887811144e-01 4.361822383754e-01 4.386790875469e-01 4.410796020535e-01 4.433774057276e-01 4.455765748985e-01 4.476702989842e-01 4.496595238573e-01 4.515425529932e-01 4.533156063408e-01 4.549809828686e-01 4.565331636676e-01 4.579740074538e-01 4.593005150990e-01 4.605110097769e-01 4.616059529038e-01 4.625819977086e-01 4.634395909910e-01 4.641767671794e-01 4.647922569546e-01 4.652862113734e-01 4.656563682749e-01 4.659020965613e-01 4.660228504746e-01 4.660179794789e-01 4.658864061220e-01 4.656279104017e-01 4.652411778048e-01 4.647276816812e-01 4.640849009973e-01 4.633126877883e-01 4.624133309015e-01 4.613825021226e-01 4.602239431295e-01 4.589351558685e-01 4.575165617345e-01 4.559696472282e-01 4.542919926300e-01 4.524876203298e-01 4.505528454473e-01 4.484926260395e-01 4.463046416155e-01 4.439892868782e-01 4.415510701369e-01 4.389851028343e-01 4.362987570962e-01 4.334886001223e-01 4.305572193825e-01 4.275080400730e-01 4.243379414075e-01 4.210540780183e-01 4.176540773857e-01 4.141418572223e-01 4.105201043468e-01 4.067878168711e-01 4.029528594491e-01 3.990123228714e-01 3.949723082586e-01 3.908353655463e-01 3.866026384998e-01 3.822809812136e-01 3.778694987005e-01 3.733754840045e-01 3.688013877479e-01 3.641501579873e-01 3.594293587519e-01 3.546390630938e-01 3.497888047671e-01 3.448806523972e-01 3.399221484199e-01 3.349181220397e-01 3.298739000310e-01 3.247979656911e-01 3.196949617610e-01 3.145740009541e-01 3.094403322580e-01 3.043035495922e-01 2.991714759588e-01 2.940522507097e-01 2.889571195936e-01 2.838934381080e-01 2.788735077467e-01 2.739068542224e-01 2.690054270801e-01 2.641814007265e-01 2.594453223116e-01 2.548128722468e-01 2.502942006235e-01 2.459058312872e-01 2.416596050109e-01 2.375706176000e-01 2.336548816454e-01 2.299249432540e-01 2.263980552850e-01 2.230869369968e-01 2.200075341848e-01 2.171746242339e-01 2.145985171735e-01 2.122951659283e-01 2.102728800017e-01 2.085437254619e-01 2.071157747991e-01 2.059934671485e-01 2.051850751179e-01 2.046895933846e-01 2.045098448597e-01 2.046438816069e-01 2.050864278731e-01 2.058347013219e-01 2.068774052339e-01 2.082072611935e-01 2.098128997867e-01 2.116796269493e-01 2.137967589266e-01 2.161450664864e-01 2.187124896158e-01 2.214817492065e-01 2.244346782666e-01 2.275584572319e-01 2.308318709996e-01 2.342411410474e-01 2.377702424274e-01 2.414017657116e-01 2.451227424804e-01 2.489147735236e-01 2.527665744946e-01 2.566628501558e-01 2.605898312062e-01 2.645360966882e-01 2.684869605496e-01 2.724337571919e-01 2.763631993765e-01 2.802654999878e-01 2.841315732494e-01 2.879502362821e-01 2.917145406100e-01 2.954140082179e-01 2.990428154459e-01 3.025915514453e-01 3.060537362678e-01 3.094237798246e-01 3.126936996481e-01 3.158583045861e-01 3.189135364486e-01 3.218517359855e-01 3.246702766120e-01 3.273647865145e-01 3.299303743249e-01 3.323643300941e-01 3.346637771054e-01 3.368255091608e-01 3.388484647711e-01 3.407294616136e-01 3.424664269559e-01 3.440610559054e-01 3.455092747455e-01 3.468137438059e-01 3.479721158666e-01 3.489850593257e-01 3.498563933654e-01 3.505835217845e-01 3.511729585262e-01 3.516233885594e-01 3.519398552584e-01 3.521256466149e-01 3.521832697825e-01 3.521195021929e-01 3.519374232030e-01 3.516434842253e-01 3.512439709747e-01 3.507456526276e-01 3.501566440842e-01 3.494828385857e-01 3.487359197608e-01 3.479231132766e-01 3.470549965682e-01 3.461434995386e-01 3.451976226505e-01 3.442326458792e-01 3.432580746186e-01 3.422893391519e-01 3.413389736313e-01 3.404220071881e-01 3.395536948196e-01 3.387478994536e-01 3.380224878245e-01 3.373919588558e-01 3.368722356998e-01 3.364821742483e-01 3.362353516626e-01 3.361495179378e-01 3.362407650718e-01 3.365230113208e-01 3.370131305617e-01 3.377245791122e-01 3.386699694104e-01 3.398633047321e-01 3.413131114769e-01 3.430313393409e-01 3.450254480803e-01 3.473010545720e-01 3.498667295753e-01 3.527227048183e-01 3.558719174784e-01 3.593155126537e-01 3.630503318191e-01 3.670755179515e-01 3.713837463834e-01 3.759699259278e-01 3.808264432045e-01 3.859435524460e-01 3.913117682282e-01 3.969185234355e-01 4.027530627421e-01 4.088000952152e-01 4.150479873578e-01 4.214800661051e-01 4.280818778159e-01 4.348401014859e-01 4.417344774878e-01 4.487532311657e-01 4.558779536725e-01 4.630924354859e-01 4.703824005034e-01 4.777288402808e-01 4.851182493011e-01 4.925334004169e-01 4.999596450420e-01 5.073816181352e-01 5.147847291512e-01 5.221541895341e-01 5.294749155857e-01 5.367359522724e-01 5.439217592430e-01 5.510210925596e-01 5.580210587407e-01 5.649087582531e-01 5.716758265997e-01 5.783091043790e-01 5.847998661178e-01 5.911392620865e-01 5.973153782071e-01 6.033229575890e-01 6.091528153402e-01 6.147982947610e-01 6.202510446721e-01 6.255063808817e-01 6.305582124732e-01 6.354009741967e-01 6.400306395373e-01 6.444410590803e-01 6.486313873109e-01 6.525957689329e-01 6.563321941976e-01 6.598388541369e-01 6.631117102319e-01 6.661503195647e-01 6.689528412679e-01 6.715174531810e-01 6.738440393264e-01 6.759317553892e-01 6.777797239056e-01 6.793879363546e-01 6.807562146178e-01 6.818855135651e-01 6.827770872575e-01 6.834304878997e-01 6.838476089117e-01 6.840310945419e-01 6.839818276748e-01 6.837041008717e-01 6.831983274873e-01 6.824711279435e-01 6.815257980377e-01 6.803650147228e-01 6.790015993467e-01 6.774355703340e-01 6.756786892151e-01 6.737412069804e-01 6.716308955986e-01 6.693649072429e-01 6.669521937015e-01 6.644115600796e-01 6.617596004229e-01 6.590145836325e-01 6.561998884981e-01 6.533358340574e-01 6.504508462636e-01 6.475692172385e-01 6.447199216653e-01 6.419355710694e-01 6.392458013259e-01 6.366870148863e-01 6.342885920957e-01 6.320892920342e-01 6.301227761072e-01 6.284227831094e-01 6.270237880286e-01 6.259547679178e-01 6.252485086102e-01 6.249276119169e-01 6.250171729652e-01 6.255363528741e-01 6.264936313122e-01 6.279032103057e-01 6.297617436562e-01 6.320681793320e-01 6.348118404760e-01 6.379731060631e-01 6.415325868763e-01 6.454569092495e-01 6.497130124312e-01 6.542610397152e-01 6.590523700024e-01 6.640416529459e-01 6.691725445995e-01 6.743928210069e-01 6.796452089743e-01 6.848708032198e-01 6.900147032372e-01 6.950190927875e-01 6.998293141750e-01 7.043961826601e-01 7.086672110519e-01 7.126009619605e-01 7.161564927382e-01 7.193003521958e-01 7.220044821799e-01 7.242471169785e-01 7.260144035137e-01 7.272994438589e-01 7.281029676583e-01 7.284342716372e-01 7.283093737042e-01 7.277541920462e-01 7.268020090138e-01 7.254930279126e-01 7.238745816583e-01 7.220008160294e-01 7.199324641272e-01 7.177333296698e-01 7.154722638271e-01 7.132195631926e-01 7.110448569634e-01 7.090209523503e-01 7.072105748886e-01 7.056805210223e-01 7.044842053395e-01 7.036705479757e-01 7.032793755555e-01 7.033351654379e-01 7.038585477930e-01 7.048501928327e-01 7.063041055143e-01 7.082004181850e-01 7.105088826210e-01 7.131897409032e-01 7.161930830004e-01 7.194686045506e-01 7.229546236672e-01 7.265917066762e-01 7.303211910827e-01 7.340807016600e-01 7.378218830065e-01 7.414904113669e-01 7.450486229874e-01 7.484655301665e-01 7.517132146340e-01 7.547840379753e-01 7.576735995356e-01 7.603897788750e-01 7.629513868311e-01 7.653837625020e-01 7.677236248640e-01 7.700080094445e-01 7.722853510179e-01 7.745987506802e-01 7.769974615327e-01 7.795233279096e-01 7.822144447759e-01 7.851043025881e-01 7.882105656648e-01 7.915479571522e-01 7.951139489011e-01 7.988922056351e-01 8.028582170331e-01 8.069697521959e-01 8.111783707080e-01 8.154201900743e-01 8.196262463117e-01 8.237229605053e-01 8.276295157053e-01 8.312721014527e-01 8.345708639880e-01 8.374580592085e-01 8.398709066094e-01 8.417545634266e-01 8.430743346590e-01 8.437995444819e-01 8.439228284910e-01 8.434469738436e-01 8.423940695974e-01 8.408035523956e-01 8.387246525442e-01 8.362245135185e-01 8.333792472609e-01 8.302770061880e-01 8.270084754890e-01 8.236684679122e-01 8.203514485978e-01 8.171450544959e-01 8.141328004582e-01 8.113801215937e-01 8.089426324487e-01 8.068568486523e-01 8.051407820528e-01 8.037957163133e-01 8.027995673218e-01 8.021211630149e-01 8.017052691185e-01 8.014932040880e-01 8.014173296304e-01 8.014027291763e-01 8.013824964189e-01 8.012893394497e-01 8.010693417008e-01 8.006810620334e-01 8.000973267612e-01 7.993151716710e-01 7.983441304919e-01 7.972208622732e-01 7.960000254830e-01 7.947542599355e-01 7.935794593940e-01 7.925763736827e-01 7.918659812703e-01 7.915670401611e-01 7.918048403631e-01 7.926977714243e-01 7.943528045117e-01 7.968673274722e-01 8.003129076097e-01 8.047453219422e-01 8.101897041719e-01 8.166468014382e-01 8.240962561732e-01 8.324856625572e-01 8.417487772150e-01 8.517929982837e-01 8.625185461822e-01 8.738117871949e-01 8.855472295431e-01 8.976054661866e-01 9.098566447680e-01 9.221831512877e-01 9.344660544703e-01 9.465943214629e-01 9.584729120988e-01 9.700049902299e-01 9.811189382670e-01 9.917497194678e-01 1.001846828969e+00 1.011381438204e+00 1.020333295698e+00 1.028708362458e+00 1.036521844320e+00 1.043810486701e+00 1.050626982807e+00 1.057029410185e+00 1.063094654388e+00 1.068892357328e+00 1.074502090643e+00 1.079990396075e+00 1.085406743227e+00 1.090793375067e+00 1.096154014762e+00 1.101479829906e+00 1.106725715801e+00 1.111822886027e+00 1.116690230303e+00 1.121214836380e+00 1.125297950807e+00 1.128833091638e+00 1.131731888977e+00 1.133942473890e+00 1.135429994021e+00 1.136226297770e+00 1.136389850108e+00 1.136034970730e+00 1.135321160270e+00 1.134426686156e+00 1.133570194246e+00 1.132950772007e+00 1.132768015784e+00 1.133186257645e+00 1.134309823015e+00 1.136206285782e+00 1.138849944017e+00 1.142178032657e+00 1.146062433477e+00 1.150330297439e+00 1.154811300744e+00 1.159305552258e+00 1.163664374275e+00 1.167759685552e+00 1.171512050076e+00 1.174921688294e+00 1.178004949222e+00 1.180860426526e+00 1.183591928686e+00 1.186316327330e+00 1.189154141164e+00 1.192159717694e+00 1.195373146724e+00 1.198743672075e+00 1.202168245399e+00 1.205495692254e+00 1.208508717850e+00 1.211007013308e+00 1.212765262237e+00 1.212202998489e+00 1.209006372664e+00 1.204775890348e+00 1.201333894120e+00 1.199809427092e+00 1.200048525366e+00 1.200730929207e+00 1.200081477205e+00 1.196772765653e+00 1.190612101680e+00 1.182679367032e+00 1.174809819838e+00 1.168688789934e+00 1.165012939698e+00 1.163110054820e+00 1.161258659122e+00 1.157554086688e+00 1.150835820163e+00 1.141208529733e+00 1.129979636510e+00 1.119021810025e+00 1.109824524560e+00 1.102748783321e+00 1.096898328267e+00 1.090627779810e+00 1.082450109814e+00 1.071889947945e+00 1.059808399488e+00 1.048066297973e+00 1.038720597593e+00 1.033075433838e+00 1.031104292417e+00 1.031625924875e+00 1.033110484717e+00 1.034619231333e+00 1.036392959787e+00 1.039799457816e+00 1.046583964283e+00 1.057856240763e+00 1.073399381901e+00 1.091698227742e+00 1.110702746881e+00 1.128923246314e+00 1.146137230103e+00 1.118270025654e+00 1.074944289326e+00 1.052976783246e+00 1.022789726740e+00 9.989053517494e-01 9.933462000813e-01 1.007649574813e+00 1.032549219261e+00 1.055170228514e+00 1.067235347659e+00 1.068815269293e+00 1.066821686926e+00 1.069349900065e+00 1.079058732045e+00 1.090533402808e+00 1.093779476476e+00 1.081187195050e+00 1.053229068685e+00 1.020179513291e+00 9.982653044227e-01 1.000237632674e+00 1.026025844662e+00 1.062344607194e+00 1.091750252102e+00 1.102238533881e+00 1.091918741727e+00 1.068624797342e+00 1.045448615464e+00 1.033757546653e+00 1.037018684514e+00 1.050073141006e+00 1.064053306393e+00 1.072275932239e+00 1.073106577173e+00 1.069161649993e+00 1.064668567362e+00 1.062871487122e+00 1.065037534945e+00 1.070959317352e+00 1.079694389956e+00 1.089659157096e+00 1.098173327627e+00 1.101768462254e+00 1.097725672699e+00 1.086285465279e+00 1.071929507694e+00 1.062036018158e+00 1.062782297187e+00 1.074455475423e+00 1.090354943808e+00 1.100629637878e+00 1.098280357839e+00 1.083547049954e+00 1.064311576188e+00 1.052006993102e+00 1.054236228920e+00 1.069144882212e+00 1.086574825175e+00 1.094939036786e+00 1.088201698842e+00 1.068893688456e+00 1.046545409710e+00 1.032210845501e+00 1.031861320040e+00 1.043254066074e+00 1.058642625532e+00 1.070466160077e+00 1.075033517131e+00 1.072625268211e+00 1.065185725853e+00 1.054149839658e+00 1.040292039372e+00 1.025303804326e+00 1.013202020020e+00 1.009101127255e+00 1.015419722747e+00 1.028536018742e+00 1.039606164898e+00 1.039699365926e+00 1.025585537764e+00 1.002774314649e+00 9.833689057691e-01 9.784279643592e-01 9.890427917347e-01 1.004323456382e+00 1.009040494477e+00 9.940586525789e-01 9.630121831858e-01 9.322115719658e-01 9.218817940516e-01 9.408373145762e-01 9.777028302895e-01 1.009240501755e+00 1.015823465176e+00 9.916525750702e-01 9.474747785975e-01 9.063384369471e-01 8.909885639297e-01 9.072333807785e-01 9.397950589835e-01 9.660607659141e-01 9.717885850566e-01 9.574921579568e-01 9.359384480441e-01 9.230636787949e-01 9.262077140085e-01 9.389609497647e-01 9.477527171552e-01 9.433894110567e-01 9.281712414944e-01 9.149902816620e-01 9.185545655762e-01 9.432918348771e-01 9.788885448491e-01 1.007965568005e+00 1.017540495846e+00 1.005965412830e+00 9.834909125755e-01 9.669910748168e-01 9.698813702769e-01 9.932463920296e-01 1.026131681964e+00 1.054210773951e+00 1.068220110873e+00 1.067000912344e+00 1.055859227605e+00 1.042261275312e+00 1.031572515643e+00 1.025164774161e+00 1.021549078651e+00 1.018918499644e+00 1.016475794555e+00 1.013912734822e+00 1.010000648658e+00 1.002152540883e+00 9.877095294082e-01 9.659851200874e-01 9.396617152673e-01 9.141700485607e-01 8.951351783391e-01 8.851948236136e-01 8.824553263482e-01 8.819049413304e-01 8.783529682420e-01 8.689266477963e-01 8.538709289226e-01 8.360748705086e-01 8.199792318067e-01 8.101743339221e-01 8.098383392713e-01 8.189792400112e-01 8.336322543025e-01 8.476435531877e-01
 3.800939117280e-01 3.815585872028e-01 3.830630343169e-01 3.846466030857e-01 3.862810352625e-01 3.878971024558e-01 3.894394119867e-01 3.909057983640e-01 3.923438088188e-01 3.938159770275e-01 3.953559498841e-01 3.969435224594e-01 3.985187032078e-01 4.000258790241e-01 4.014574177688e-01 4.028580511743e-01 4.042942586387e-01 4.058014110557e-01 4.073556439632e-01 4.088906625686e-01 4.103498507232e-01 4.117335976498e-01 4.130990087429e-01 4.145111147962e-01 4.159901926419e-01 4.174982459806e-01 4.189735103447e-01 4.203808947937e-01 4.217313161203e-01 4.230708440198e-01 4.244445706879e-01 4.258675039631e-01 4.273169391598e-01 4.287451476610e-01 4.301143691876e-01 4.314228625219e-01 4.327109372643e-01 4.340308531146e-01 4.354061537768e-01 4.368110315966e-01 4.381893862732e-01 4.394998747896e-01 4.407511938365e-01 4.419923363471e-01 4.432730706788e-01 4.446035967053e-01 4.459476975750e-01 4.472552674766e-01 4.485024071275e-01 4.497074671606e-01 4.509125290592e-01 4.521494844121e-01 4.534182751047e-01 4.546900670386e-01 4.559309749680e-01 4.571265413323e-01 4.582907818793e-01 4.594532504018e-01 4.606354864679e-01 4.618375117739e-01 4.630423105190e-01 4.642277514469e-01 4.653803621332e-01 4.665004423588e-01 4.676025593379e-01 4.687083411492e-01 4.698351711241e-01 4.709833598207e-01 4.721311287827e-01 4.732428328208e-01 4.742956704030e-01 4.753039464220e-01 4.763167031208e-01 4.773820738957e-01 4.784983148347e-01 4.796112301561e-01 4.806525703897e-01 4.816019720895e-01 4.825099649924e-01 4.834601072505e-01 4.844957548302e-01 4.855781086481e-01 4.866153178984e-01 4.875456018910e-01 4.883926274037e-01 4.892442886181e-01 4.901765843448e-01 4.911842482447e-01 4.921882084835e-01 4.931048140367e-01 4.939215943694e-01 4.947071100077e-01 4.955459376603e-01 4.964625514070e-01 4.974028068977e-01 4.982860028621e-01 4.990771677235e-01 4.998171894966e-01 5.005809869687e-01 5.014104181765e-01 5.022756897909e-01 5.031081541600e-01 5.038625328158e-01 5.045590258168e-01 5.052587611081e-01 5.060092053490e-01 5.067987357323e-01 5.075720510256e-01 5.082801812076e-01 5.089253927793e-01 5.095588312155e-01 5.102294900926e-01 5.109426844926e-01 5.116560809154e-01 5.123179532183e-01 5.129134040908e-01 5.134760632205e-01 5.140578004420e-01 5.146841247271e-01 5.153320183571e-01 5.159528956597e-01 5.165114558350e-01 5.170156678024e-01 5.175079998290e-01 5.180307161334e-01 5.185923516627e-01 5.191617997274e-01 5.196950189817e-01 5.201688312742e-01 5.205976918424e-01 5.210203875250e-01 5.214699789192e-01 5.219502737239e-01 5.224347468797e-01 5.228875927032e-01 5.232892216218e-01 5.236504898916e-01 5.240009314372e-01 5.243663712308e-01 5.247518217919e-01 5.251379674884e-01 5.254965245614e-01 5.258115190436e-01 5.260917409370e-01 5.263607724948e-01 5.266388847364e-01 5.269289243069e-01 5.272132716538e-01 5.274700304430e-01 5.276885246927e-01 5.278782726632e-01 5.280608510661e-01 5.282542308984e-01 5.284620537952e-01 5.286729993033e-01 5.288654270829e-01 5.290231039588e-01 5.291449313522e-01 5.292468297785e-01 5.293544828905e-01 5.294869426001e-01 5.296443810858e-01 5.298010832415e-01 5.299241229134e-01 5.299942828029e-01 5.300214202736e-01 5.300406085671e-01 5.300855884140e-01 5.301647359469e-01 5.302529506823e-01 5.303103823029e-01 5.303123555433e-01 5.302638452527e-01 5.301938849441e-01 5.301338756728e-01 5.300944630616e-01 5.300634874435e-01 5.300165806505e-01 5.299329854047e-01 5.298068652358e-01 5.296441180350e-01 5.294652375740e-01 5.292891827714e-01 5.291274830559e-01 5.289739262321e-01 5.288059194770e-01 5.285966562355e-01 5.283358563464e-01 5.280427465222e-01 5.277513862208e-01 5.274887127591e-01 5.272498366503e-01 5.269992819010e-01 5.266998046894e-01 5.263413948173e-01 5.259531669361e-01 5.255784989303e-01 5.252424232616e-01 5.249284456344e-01 5.245921706799e-01 5.241979206343e-01 5.237503254282e-01 5.232889910237e-01 5.228553616277e-01 5.224578507250e-01 5.220656577909e-01 5.216355304896e-01 5.211476118767e-01 5.206229700853e-01 5.201033797821e-01 5.196151383626e-01 5.191493080936e-01 5.186682515256e-01 5.181404013647e-01 5.175635141026e-01 5.169687957428e-01 5.163938060474e-01 5.158490163244e-01 5.153099139260e-01 5.147367230784e-01 5.141103622221e-01 5.134483319744e-01 5.127917756165e-01 5.121661639015e-01 5.115585676423e-01 5.109288266553e-01 5.102464344513e-01 5.095180134363e-01 5.087820495666e-01 5.080717553091e-01 5.073811160219e-01 5.066738181715e-01 5.059162480727e-01 5.051101603107e-01 5.042900129527e-01 5.034887561545e-01 5.027033633323e-01 5.018998482686e-01 5.010486911353e-01 5.001534669794e-01 4.992453706695e-01 4.983536138359e-01 4.974738611264e-01 4.965756247669e-01 4.956330264544e-01 4.946532645047e-01 4.936669136376e-01 4.926980096850e-01 4.917388512460e-01 4.907615714796e-01 4.897468401184e-01 4.887047365232e-01 4.876625614450e-01 4.866377902310e-01 4.856182983740e-01 4.845801974003e-01 4.835110856853e-01 4.824263097520e-01 4.813469892631e-01 4.802797915368e-01 4.792090201196e-01 4.781143244010e-01 4.769927812030e-01 4.758631255263e-01 4.747400654022e-01 4.736207329144e-01 4.724853041848e-01 4.713209793814e-01 4.701353708573e-01 4.689469249565e-01 4.677630769031e-01 4.665703555893e-01 4.653516128105e-01 4.641065509239e-01 4.628518074153e-01 4.616019792725e-01 4.603524199784e-01 4.590845817559e-01 4.577905173078e-01 4.564820473918e-01 4.551786500484e-01 4.538835213385e-01 4.525819018495e-01 4.512594152794e-01 4.499187965678e-01 4.485776159327e-01 4.472435913856e-01 4.459083846072e-01 4.445568143628e-01 4.431856079003e-01 4.418065422791e-01 4.404291840014e-01 4.390487523188e-01 4.376525993782e-01 4.362364577954e-01 4.348105870930e-01 4.333850231056e-01 4.319575271227e-01 4.305179775588e-01 4.290606818358e-01 4.275941039173e-01 4.261279755225e-01 4.246629621810e-01 4.231909956374e-01 4.217075034985e-01 4.202150397772e-01 4.187200748939e-01 4.172229074844e-01 4.157193042990e-01 4.142075465077e-01 4.126890751320e-01 4.111670541329e-01 4.096386289117e-01 4.081009306028e-01 4.065548478335e-01 4.050059222635e-01 4.034566485557e-01 4.019031889720e-01 4.003398247931e-01 3.987688069013e-01 3.971951842488e-01 3.956237723159e-01 3.940508898233e-01 3.924717687231e-01 3.908851905146e-01 3.892945972021e-01 3.877025733542e-01 3.861091309711e-01 3.845117697862e-01 3.829109636742e-01 3.813059248027e-01 3.796972720317e-01 3.780859586686e-01 3.764718067680e-01 3.748587053942e-01 3.732453194756e-01 3.716281257747e-01 3.700072515541e-01 3.683837738183e-01 3.667614308276e-01 3.651405051955e-01 3.635189529521e-01 3.618931219987e-01 3.602645436390e-01 3.586362842288e-01 3.570090927417e-01 3.553830815369e-01 3.537564800478e-01 3.521289922212e-01 3.505019999975e-01 3.488766218940e-01 3.472519464775e-01 3.456293107889e-01 3.440080691274e-01 3.423886818854e-01 3.407709186520e-01 3.391553550886e-01 3.375421282020e-01 3.359318320024e-01 3.343248079300e-01 3.327202335904e-01 3.311194868451e-01 3.295225597445e-01 3.279302916025e-01 3.263420110016e-01 3.247574165169e-01 3.231778608501e-01 3.216038376034e-01 3.200346880274e-01 3.184711549678e-01 3.169132742438e-01 3.153614655413e-01 3.138164528983e-01 3.122776263795e-01 3.107453482633e-01 3.092209046107e-01 3.077046335639e-01 3.061952936026e-01 3.046946786553e-01 3.032020283726e-01 3.017182434294e-01 3.002448213766e-01 2.987790150290e-01 2.973235865158e-01 2.958780428742e-01 2.944422065683e-01 2.930178513085e-01 2.916047734425e-01 2.902024105797e-01 2.888120595352e-01 2.874328909078e-01 2.860659181300e-01 2.847126650338e-01 2.833718436506e-01 2.820447346636e-01 2.807309090070e-01 2.794309813814e-01 2.781450546263e-01 2.768748107220e-01 2.756188362064e-01 2.743786784133e-01 2.731544858195e-01 2.719455912701e-01 2.707539893515e-01 2.695789856755e-01 2.684212585439e-01 2.672809193875e-01 2.661583120964e-01 2.650538500910e-01 2.639683135095e-01 2.629017665414e-01 2.618538866700e-01 2.608260383466e-01 2.598183156389e-01 2.588306000528e-01 2.578638578501e-01 2.569175513626e-01 2.559928597649e-01 2.550897526277e-01 2.542086228746e-01 2.533497072128e-01 2.525133075368e-01 2.516993854376e-01 2.509085895640e-01 2.501414712849e-01 2.493983665165e-01 2.486796012034e-01 2.479842248005e-01 2.473137053994e-01 2.466683334247e-01 2.460479515984e-01 2.454531170154e-01 2.448839258229e-01 2.443399628399e-01 2.438222817924e-01 2.433306155635e-01 2.428655932978e-01 2.424271597308e-01 2.420154369990e-01 2.416305717518e-01 2.412728311260e-01 2.409416988638e-01 2.406381864076e-01 2.403623294267e-01 2.401138192477e-01 2.398928959893e-01 2.396995228104e-01 2.395339046693e-01 2.393960982222e-01 2.392855277054e-01 2.392031629059e-01 2.391486181477e-01 2.391218666465e-01 2.391230165590e-01 2.391516374255e-01 2.392079925653e-01 2.392918036033e-01 2.394031223580e-01 2.395419990650e-01 2.397084733776e-01 2.399017731368e-01 2.401223894026e-01 2.403696706593e-01 2.406437473021e-01 2.409439634268e-01 2.412712808080e-01 2.416241423666e-01 2.420038936592e-01 2.424088184126e-01 2.428396419115e-01 2.432952315456e-01 2.437755090170e-01 2.442799901934e-01 2.448097963425e-01 2.453643660508e-01 2.459416095092e-01 2.465430872094e-01 2.471665629087e-01 2.478124915237e-01 2.484824993986e-01 2.491741005389e-01 2.498883589925e-01 2.506233674229e-01 2.513785525437e-01 2.521553640121e-01 2.529525891645e-01 2.537698832432e-01 2.546070618958e-01 2.554623178634e-01 2.563366660156e-01 2.572292886712e-01 2.581401292254e-01 2.590691466529e-01 2.600146935735e-01 2.609763191316e-01 2.619545624953e-01 2.629484518529e-01 2.639585561107e-01 2.649830324393e-01 2.660210413071e-01 2.670734168929e-01 2.681389889066e-01 2.692182822829e-01 2.703099079399e-01 2.714124080483e-01 2.725267235576e-01 2.736522276241e-01 2.747882952991e-01 2.759359718715e-01 2.770916359377e-01 2.782570858594e-01 2.794308696670e-01 2.806123123372e-01 2.818028281519e-01 2.830009749119e-01 2.842056141228e-01 2.854160227599e-01 2.866314103057e-01 2.878526238008e-01 2.890800814167e-01 2.903118038431e-01 2.915473068647e-01 2.927866158800e-01 2.940280377385e-01 2.952734138861e-01 2.965195715182e-01 2.977671550868e-01 2.990163352588e-01 3.002656060319e-01 3.015163106438e-01 3.027660687138e-01 3.040145516931e-01 3.052613721905e-01 3.065056194653e-01 3.077480541398e-01 3.089883964806e-01 3.102259041728e-01 3.114602333065e-01 3.126891134700e-01 3.139133379591e-01 3.151317769184e-01 3.163437423093e-01 3.175507927425e-01 3.187505835677e-01 3.199448181865e-01 3.211309981093e-01 3.223074890547e-01 3.234754411742e-01 3.246336426290e-01 3.257822860155e-01 3.269220221297e-01 3.280511912334e-01 3.291688346779e-01 3.302743225298e-01 3.313675315142e-01 3.324477201512e-01 3.335150758226e-01 3.345685934402e-01 3.356080176088e-01 3.366323226362e-01 3.376417870967e-01 3.386357498115e-01 3.396141117193e-01 3.405758907815e-01 3.415195272098e-01 3.424455244937e-01 3.433531176803e-01 3.442426834998e-01 3.451139384218e-01 3.459665428278e-01 3.467980330312e-01 3.476086739171e-01 3.483967506037e-01 3.491640598722e-01 3.499102933588e-01 3.506351498414e-01 3.513371576168e-01 3.520145854922e-01 3.526676940764e-01 3.532958985165e-01 3.539000873087e-01 3.544801148129e-01 3.550348816408e-01 3.555625101276e-01 3.560628504465e-01 3.565348823625e-01 3.569795325379e-01 3.573970880976e-01 3.577866510695e-01 3.581467988955e-01 3.584767487383e-01 3.587761200895e-01 3.590450290989e-01 3.592832752157e-01 3.594903527609e-01 3.596661442595e-01 3.598090067108e-01 3.599187674235e-01 3.599948655623e-01 3.600367872588e-01 3.600441419916e-01 3.600184005949e-01 3.599574037324e-01 3.598611752181e-01 3.597289432188e-01 3.595586483768e-01 3.593522274266e-01 3.591089722982e-01 3.588295535115e-01 3.585127576070e-01 3.581573096246e-01 3.577615244002e-01 3.573263751264e-01 3.568521297896e-01 3.563406953233e-01 3.557893937919e-01 3.551979513563e-01 3.545645273672e-01 3.538887098221e-01 3.531725453366e-01 3.524157570029e-01 3.516190469171e-01 3.507794581686e-01 3.498959955450e-01 3.489694846943e-01 3.480006398923e-01 3.469894429384e-01 3.459357516388e-01 3.448372123043e-01 3.436947644926e-01 3.425087413387e-01 3.412784989680e-01 3.400059631401e-01 3.386886372703e-01 3.373271520979e-01 3.359205221851e-01 3.344694148103e-01 3.329760574564e-01 3.314381943439e-01 3.298566179551e-01 3.282300969566e-01 3.265590767709e-01 3.248450942110e-01 3.230866090493e-01 3.212869422587e-01 3.194431699452e-01 3.175563685029e-01 3.156271441667e-01 3.136537986159e-01 3.116402379219e-01 3.095845990650e-01 3.074884944364e-01 3.053518596628e-01 3.031736829740e-01 3.009570478081e-01 2.987005123817e-01 2.964070720234e-01 2.940763047200e-01 2.917074258397e-01 2.893031879286e-01 2.868629866393e-01 2.843897004389e-01 2.818838217320e-01 2.793443792011e-01 2.767759275203e-01 2.741754193255e-01 2.715483036807e-01 2.688940183690e-01 2.662137696830e-01 2.635116006684e-01 2.607851089315e-01 2.580399489271e-01 2.552749334346e-01 2.524938739408e-01 2.497002823176e-01 2.468932845930e-01 2.440783975028e-01 2.412547224024e-01 2.384273923229e-01 2.356002723249e-01 2.327730861245e-01 2.299535161725e-01 2.271405196003e-01 2.243394428788e-01 2.215561959535e-01 2.187901625892e-01 2.160515446255e-01 2.133396835344e-01 2.106620728844e-01 2.080227506904e-01 2.054251012799e-01 2.028790489512e-01 2.003849699675e-01 1.979528558085e-01 1.955866440406e-01 1.932912700709e-01 1.910777917036e-01 1.889470890154e-01 1.869115589814e-01 1.849741783767e-01 1.831422550379e-01 1.814256835177e-01 1.798260194504e-01 1.783579808671e-01 1.770209623603e-01 1.758257468822e-01 1.747796028996e-01 1.738836872512e-01 1.731516213815e-01 1.725803390743e-01 1.721818604712e-01 1.719559463424e-01 1.719065633939e-01 1.720420546621e-01 1.723552408883e-01 1.728585911655e-01 1.735438921917e-01 1.744157013446e-01 1.754750070778e-01 1.767126163554e-01 1.781385555425e-01 1.797376923104e-01 1.815162265522e-01 1.834654790879e-01 1.855792974397e-01 1.878617176695e-01 1.902942449879e-01 1.928846679672e-01 1.956177124395e-01 1.984914256036e-01 2.015020751141e-01 2.046351308658e-01 2.078967639232e-01 2.112676803573e-01 2.147513326920e-01 2.183370714607e-01 2.220172023094e-01 2.257936527425e-01 2.296477069034e-01 2.335871418738e-01 2.375957652357e-01 2.416731393575e-01 2.458145390486e-01 2.500081651937e-01 2.542599705715e-01 2.585527327994e-01 2.628911266567e-01 2.672655428551e-01 2.716704725869e-01 2.761076010169e-01 2.805632531120e-01 2.850428759819e-01 2.895347192620e-01 2.940379748201e-01 2.985505283777e-01 3.030626000556e-01 3.075779464155e-01 3.120867227787e-01 3.165890415212e-01 3.210801660374e-01 3.255557230505e-01 3.300153827647e-01 3.344517339050e-01 3.388652237401e-01 3.432502365933e-01 3.476048398985e-01 3.519259316188e-01 3.562099495758e-01 3.604546038902e-01 3.646568435038e-01 3.688134087180e-01 3.729216195221e-01 3.769800110471e-01 3.809840740870e-01 3.849329516651e-01 3.888221954026e-01 3.926507565919e-01 3.964156356799e-01 4.001124185860e-01 4.037430384727e-01 4.072997360338e-01 4.107847730426e-01 4.141932712886e-01 4.175228654829e-01 4.207738286294e-01 4.239391270002e-01 4.270224768749e-01 4.300176064515e-01 4.329234158914e-01 4.357400365246e-01 4.384605531969e-01 4.410889228359e-01 4.436179231032e-01 4.460487151380e-01 4.483787789144e-01 4.506048014481e-01 4.527279125425e-01 4.547436758342e-01 4.566523892652e-01 4.584515265266e-01 4.601388774213e-01 4.617150102749e-01 4.631757721569e-01 4.645220418948e-01 4.657508490771e-01 4.668610190355e-01 4.678527688513e-01 4.687230533878e-01 4.694712415764e-01 4.700964588780e-01 4.705974662203e-01 4.709734339026e-01 4.712236310247e-01 4.713458619445e-01 4.713424530344e-01 4.712094392422e-01 4.709473109263e-01 4.705569997855e-01 4.700348987299e-01 4.693839294257e-01 4.686005332314e-01 4.676870015822e-01 4.666417508826e-01 4.654638385188e-01 4.641560410310e-01 4.627150309784e-01 4.611443420291e-01 4.594420345657e-01 4.576083584069e-01 4.556461644776e-01 4.535518555281e-01 4.513304786384e-01 4.489797194843e-01 4.465014946531e-01 4.438976659804e-01 4.411659051853e-01 4.383124396428e-01 4.353335999203e-01 4.322346783750e-01 4.290154881842e-01 4.256761699586e-01 4.222239140391e-01 4.186540144040e-01 4.149735928686e-01 4.111829961351e-01 4.072841085452e-01 4.032819129339e-01 3.991756404182e-01 3.949714265481e-01 3.906710125794e-01 3.862771234120e-01 3.817958609747e-01 3.772266815415e-01 3.725781265394e-01 3.678518287235e-01 3.630528908310e-01 3.581869245419e-01 3.532569604510e-01 3.482710488626e-01 3.432319562956e-01 3.381480397583e-01 3.330228283863e-01 3.278654278505e-01 3.226818775431e-01 3.174775928606e-01 3.122639778097e-01 3.070464230757e-01 3.018343438290e-01 2.966370955256e-01 2.914642879765e-01 2.863259081840e-01 2.812317108340e-01 2.761950793539e-01 2.712245541385e-01 2.663354601510e-01 2.615377692916e-01 2.568459788583e-01 2.522742139819e-01 2.478347894075e-01 2.435452915236e-01 2.394180156701e-01 2.354687937416e-01 2.317153528630e-01 2.281695147804e-01 2.248500068124e-01 2.217685949366e-01 2.189417067526e-01 2.163828785541e-01 2.141032003287e-01 2.121169273193e-01 2.104307924363e-01 2.090556227474e-01 2.079971490074e-01 2.072594331367e-01 2.068471952172e-01 2.067577412144e-01 2.069907804488e-01 2.075418690636e-01 2.084041617855e-01 2.095701103991e-01 2.110274747437e-01 2.127659868696e-01 2.147719954346e-01 2.170296099323e-01 2.195264132429e-01 2.222422362174e-01 2.251634766961e-01 2.282718990302e-01 2.315500897681e-01 2.349831044624e-01 2.385513525005e-01 2.422406864248e-01 2.460333926762e-01 2.499139095543e-01 2.538684725179e-01 2.578795769321e-01 2.619364085861e-01 2.660232588626e-01 2.701279065023e-01 2.742388225631e-01 2.783423772253e-01 2.824297217483e-01 2.864884067178e-01 2.905104684018e-01 2.944844749764e-01 2.984019659030e-01 3.022558881547e-01 3.060351426713e-01 3.097354436878e-01 3.133474316897e-01 3.168648544060e-01 3.202823503542e-01 3.235933550047e-01 3.267929690086e-01 3.298749964673e-01 3.328365150135e-01 3.356718883148e-01 3.383792845051e-01 3.409540007726e-01 3.433914882072e-01 3.456926067461e-01 3.478518421344e-01 3.498700746778e-01 3.517438824643e-01 3.534714847884e-01 3.550558394609e-01 3.564922075574e-01 3.577855935461e-01 3.589334352337e-01 3.599378033196e-01 3.608017723772e-01 3.615244429784e-01 3.621123432350e-01 3.625651539228e-01 3.628885331101e-01 3.630857414231e-01 3.631615887481e-01 3.631224228608e-01 3.629729854973e-01 3.627200783543e-01 3.623713220788e-01 3.619341793152e-01 3.614168102058e-01 3.608281052337e-01 3.601796215544e-01 3.594787635942e-01 3.587389909135e-01 3.579706917603e-01 3.571859486208e-01 3.563992794582e-01 3.556216184044e-01 3.548690569285e-01 3.541545960842e-01 3.534937208453e-01 3.529034761426e-01 3.523963277627e-01 3.519919507872e-01 3.517034857814e-01 3.515476932822e-01 3.515421485734e-01 3.517002562691e-01 3.520389081306e-01 3.525729322288e-01 3.533152225217e-01 3.542816320279e-01 3.554818478991e-01 3.569284429106e-01 3.586335762424e-01 3.606024707073e-01 3.628452448314e-01 3.653678133855e-01 3.681718211705e-01 3.712637977226e-01 3.746420439037e-01 3.783068769251e-01 3.822565166434e-01 3.864853789823e-01 3.909905203461e-01 3.957628546222e-01 4.007954263127e-01 4.060779075835e-01 4.116013420077e-01 4.173523521509e-01 4.233181908729e-01 4.294885513562e-01 4.358448724377e-01 4.423763370765e-01 4.490657842451e-01 4.558971840063e-01 4.628578112884e-01 4.699273004094e-01 4.770932921690e-01 4.843379196571e-01 4.916450359018e-01 4.989993580317e-01 5.063857794026e-01 5.137879093434e-01 5.211895741764e-01 5.285778619998e-01 5.359374427632e-01 5.432543853663e-01 5.505148152385e-01 5.577039382714e-01 5.648127416074e-01 5.718248670811e-01 5.787313327005e-01 5.855203149658e-01 5.921794835727e-01 5.987017674409e-01 6.050750930727e-01 6.112913514720e-01 6.173427545083e-01 6.232198479543e-01 6.289161903571e-01 6.344249522207e-01 6.397397682540e-01 6.448542808426e-01 6.497640234686e-01 6.544627280084e-01 6.589469202789e-01 6.632129217500e-01 6.672557053447e-01 6.710727696063e-01 6.746606459170e-01 6.780170656520e-01 6.811397369603e-01 6.840260020365e-01 6.866743938296e-01 6.890828273878e-01 6.912502194585e-01 6.931747059555e-01 6.948564201365e-01 6.962940357858e-01 6.974868793055e-01 6.984350988962e-01 6.991390801043e-01 6.995992412774e-01 6.998144880372e-01 6.997894337128e-01 6.995233641239e-01 6.990175990577e-01 6.982811296634e-01 6.973104490245e-01 6.961151272428e-01 6.947006537417e-01 6.930709615846e-01 6.912399112360e-01 6.892119531318e-01 6.870009873386e-01 6.846201812477e-01 6.820830363817e-01 6.794082605489e-01 6.766113293646e-01 6.737173962876e-01 6.707462486561e-01 6.677234969369e-01 6.646778055212e-01 6.616367189911e-01 6.586342471634e-01 6.556996283795e-01 6.528706711280e-01 6.501822521539e-01 6.476704092751e-01 6.453738842684e-01 6.433266650130e-01 6.415685052423e-01 6.401304752632e-01 6.390470218389e-01 6.383492671911e-01 6.380591492722e-01 6.382037908534e-01 6.387951092970e-01 6.398483062282e-01 6.413679035121e-01 6.433504312050e-01 6.457924434967e-01 6.486748030154e-01 6.519793780030e-01 6.556778584650e-01 6.597331415789e-01 6.641098609784e-01 6.687585625975e-01 6.736324708998e-01 6.786787109726e-01 6.838392852977e-01 6.890589992099e-01 6.942773741507e-01 6.994368778849e-01 7.044802801315e-01 7.093499682662e-01 7.139936861698e-01 7.183616367261e-01 7.224075558761e-01 7.260919752810e-01 7.293792500924e-01 7.322409644957e-01 7.346555343488e-01 7.366089094692e-01 7.380945411175e-01 7.391121084740e-01 7.396739270823e-01 7.397957957182e-01 7.395040115062e-01 7.388327592675e-01 7.378233607604e-01 7.365243306121e-01 7.349899359921e-01 7.332819077854e-01 7.314636651726e-01 7.296036350075e-01 7.277713245787e-01 7.260348929123e-01 7.244634957139e-01 7.231206327335e-01 7.220661967444e-01 7.213513482834e-01 7.210180501313e-01 7.211031052774e-01 7.216254355725e-01 7.225968905654e-01 7.240167396133e-01 7.258706785062e-01 7.281348712549e-01 7.307727452244e-01 7.337434479045e-01 7.369924498454e-01 7.404655269490e-01 7.441035666412e-01 7.478416068280e-01 7.516250426102e-01 7.553915391589e-01 7.590917901310e-01 7.626807636334e-01 7.661158664440e-01 7.693745832805e-01 7.724339456398e-01 7.752871456032e-01 7.779375599405e-01 7.803957342136e-01 7.826867660048e-01 7.848392440559e-01 7.868941213085e-01 7.888933284487e-01 7.908855303316e-01 7.929208265812e-01 7.950445817568e-01 7.973039794714e-01 7.997348022107e-01 8.023698801832e-01 8.052298348781e-01 8.083212382826e-01 8.116442395756e-01 8.151785999819e-01 8.188974493384e-01 8.227574537137e-01 8.267051640797e-01 8.306786006545e-01 8.346055677901e-01 8.384148143407e-01 8.420259258895e-01 8.453646710401e-01 8.483585452722e-01 8.509380348998e-01 8.530512124942e-01 8.546471970813e-01 8.556953150745e-01 8.561750335982e-01 8.560835659283e-01 8.554352083847e-01 8.542559981308e-01 8.525914282172e-01 8.504983630160e-01 8.480479030719e-01 8.453202546455e-01 8.424014501433e-01 8.393844325103e-01 8.363589977350e-01 8.334147959595e-01 8.306322468536e-01 8.280811628664e-01 8.258190256306e-01 8.238853889909e-01 8.223035980859e-01 8.210750989251e-01 8.201891019837e-01 8.196097496605e-01 8.192892452541e-01 8.191722621508e-01 8.191854622256e-01 8.192624849151e-01 8.193269588248e-01 8.193148408761e-01 8.191671960983e-01 8.188369411350e-01 8.182998254521e-01 8.175406221232e-01 8.165723082495e-01 8.154273575220e-01 8.141571738138e-01 8.128409999612e-01 8.115668620793e-01 8.104497284132e-01 8.096074714369e-01 8.091700828421e-01 8.092707886660e-01 8.100342854184e-01 8.115827001955e-01 8.140174610569e-01 8.174255030131e-01 8.218655067782e-01 8.273705277601e-01 8.339522675816e-01 8.415836035907e-01 8.502210016726e-01 8.597906804471e-01 8.702018535248e-01 8.813474225406e-01 8.931031103539e-01 9.053444513852e-01 9.179355219258e-01 9.307459723501e-01 9.436460337514e-01 9.565067346989e-01 9.692179767903e-01 9.816648981685e-01 9.937551189659e-01 1.005405079638e+00 1.016540255141e+00 1.027111289430e+00 1.037073793402e+00 1.046409100172e+00 1.055109600151e+00 1.063186915844e+00 1.070675112108e+00 1.077611647525e+00 1.084059849520e+00 1.090081732987e+00 1.095752253537e+00 1.101144387812e+00 1.106318158245e+00 1.111335308745e+00 1.116225031345e+00 1.121005400214e+00 1.125664534346e+00 1.130160260566e+00 1.134440202141e+00 1.138411720573e+00 1.141985329194e+00 1.145060860166e+00 1.147538837423e+00 1.149352733055e+00 1.150442432793e+00 1.150808032917e+00 1.150479945698e+00 1.149538856581e+00 1.148126195291e+00 1.146403433626e+00 1.144590783571e+00 1.142906975617e+00 1.141579386049e+00 1.140824567889e+00 1.140800548157e+00 1.141640517435e+00 1.143382411771e+00 1.146014447746e+00 1.149454031791e+00 1.153545267758e+00 1.158120942102e+00 1.162960504169e+00 1.167870028812e+00 1.172672173002e+00 1.177216586003e+00 1.181439208055e+00 1.185294409802e+00 1.188825863584e+00 1.192108843175e+00 1.195242135674e+00 1.198357679900e+00 1.201538540601e+00 1.204866314482e+00 1.208350399161e+00 1.211935261370e+00 1.215521826405e+00 1.218921191286e+00 1.221941066926e+00 1.224345516534e+00 1.224334772988e+00 1.221701363259e+00 1.218030562564e+00 1.215116894500e+00 1.214062321169e+00 1.214680652828e+00 1.215616269565e+00 1.215069167043e+00 1.211700188119e+00 1.205319857610e+00 1.197024207026e+00 1.188689896521e+00 1.182053350787e+00 1.177859651961e+00 1.175479614838e+00 1.173210582185e+00 1.169139600178e+00 1.162081376577e+00 1.152106420843e+00 1.140484234289e+00 1.129056168319e+00 1.119291363489e+00 1.111537956993e+00 1.104887053493e+00 1.097686492386e+00 1.088441651212e+00 1.076666290002e+00 1.063225148172e+00 1.050006046786e+00 1.039100948387e+00 1.031868893930e+00 1.028348738314e+00 1.027420302036e+00 1.027634030255e+00 1.028168266481e+00 1.029421057602e+00 1.032930272420e+00 1.040567629122e+00 1.053429458879e+00 1.071083334046e+00 1.091618067816e+00 1.112496370329e+00 1.131826988022e+00 1.145605808779e+00 1.063147612734e+00 1.058466864980e+00 1.034098325692e+00 1.007534532326e+00 9.939387254116e-01 1.000791294113e+00 1.023450270820e+00 1.049251473420e+00 1.066270872767e+00 1.070115012672e+00 1.065508873016e+00 1.062751287944e+00 1.070321633814e+00 1.087953218130e+00 1.105920708184e+00 1.111134260626e+00 1.095323373499e+00 1.060588701172e+00 1.020424839015e+00 9.946457894922e-01 9.978311506369e-01 1.028374017023e+00 1.069326948970e+00 1.100167893075e+00 1.107795670498e+00 1.091263061128e+00 1.061013049824e+00 1.033512979266e+00 1.022450113925e+00 1.030662832411e+00 1.049555356878e+00 1.066288377061e+00 1.071900026002e+00 1.065202268483e+00 1.051953569755e+00 1.041046497676e+00 1.039561097805e+00 1.049352429795e+00 1.066921805772e+00 1.085888387091e+00 1.099929004268e+00 1.104586032979e+00 1.098302600716e+00 1.083060818402e+00 1.064601984321e+00 1.051284194185e+00 1.050579975715e+00 1.064458339463e+00 1.086978820324e+00 1.106884695880e+00 1.113505855572e+00 1.102392608487e+00 1.078197038249e+00 1.053332889518e+00 1.041822643011e+00 1.050235828267e+00 1.072655676624e+00 1.094737023807e+00 1.102937520431e+00 1.091853857553e+00 1.066445089576e+00 1.039291695217e+00 1.023598966401e+00 1.025251660189e+00 1.039816726139e+00 1.056999528195e+00 1.067996608473e+00 1.069617929978e+00 1.063828165878e+00 1.054369572031e+00 1.043544523214e+00 1.031613651931e+00 1.018811739786e+00 1.007701759571e+00 1.002829243867e+00 1.007211852041e+00 1.018461669776e+00 1.028682121966e+00 1.029095007712e+00 1.015960248619e+00 9.940533932691e-01 9.749402495639e-01 9.696169683187e-01 9.795230816955e-01 9.941617499594e-01 9.984482069950e-01 9.831763076128e-01 9.518838140388e-01 9.209123902479e-01 9.106266207086e-01 9.298478233193e-01 9.669430036643e-01 9.983918428676e-01 1.004527403125e+00 9.798187403941e-01 9.355360700279e-01 8.952629706666e-01 8.817419464455e-01 8.998743111305e-01 9.332566202699e-01 9.588832972269e-01 9.630006325671e-01 9.471955960943e-01 9.254356288446e-01 9.142227690943e-01 9.201240668591e-01 9.349971927970e-01 9.438356631334e-01 9.371131937535e-01 9.179993416663e-01 9.011691044017e-01 9.031618143867e-01 9.288636774597e-01 9.666338260747e-01 9.971987793791e-01 1.006361561238e+00 9.923204876256e-01 9.661869959659e-01 9.464063535100e-01 9.478292669455e-01 9.717797149679e-01 1.006328704832e+00 1.035988957685e+00 1.050910674782e+00 1.049967195473e+00 1.038792978279e+00 1.025114836361e+00 1.014305286052e+00 1.007618573967e+00 1.003650728511e+00 1.001044549153e+00 9.995913735147e-01 9.991969993402e-01 9.980935241234e-01 9.925263047180e-01 9.786568174843e-01 9.553105438253e-01 9.257983537918e-01 8.971714390358e-01 8.768692356985e-01 8.683090401285e-01 8.686747810858e-01 8.709434062934e-01 8.681487154159e-01 8.568638495241e-01 8.382043952824e-01 8.168674747422e-01 7.990649155337e-01 7.900808275608e-01 7.922861899743e-01 8.040033042791e-01 8.199010982660e-01 8.334360486102e-01
 3.642546485614e-01 3.657962578694e-01 3.673731678183e-01 3.690215019189e-01 3.707166382136e-01 3.723955872736e-01 3.740093571045e-01 3.755539394622e-01 3.770708944644e-01 3.786171140062e-01 3.802242684505e-01 3.818753928960e-01 3.835168900361e-01 3.850985355628e-01 3.866114560923e-01 3.880943431853e-01 3.896065566528e-01 3.911817636440e-01 3.928015050416e-01 3.944061476773e-01 3.959433208906e-01 3.974113795602e-01 3.988608002867e-01 4.003507384513e-01 4.019005687825e-01 4.034764953228e-01 4.050248822188e-01 4.065133034310e-01 4.079504122333e-01 4.093760515733e-01 4.108297918782e-01 4.123254883494e-01 4.138455276209e-01 4.153489510494e-01 4.168021292987e-01 4.182010586012e-01 4.195778402464e-01 4.209789577144e-01 4.224278066337e-01 4.239046064531e-01 4.253613981214e-01 4.267603414681e-01 4.281047292959e-01 4.294356838164e-01 4.307975086755e-01 4.322025070196e-01 4.336219900442e-01 4.350122534018e-01 4.363509659499e-01 4.376501054245e-01 4.389452335666e-01 4.402648755691e-01 4.416113661035e-01 4.429619181830e-01 4.442881475625e-01 4.455758660712e-01 4.468359837919e-01 4.480915953092e-01 4.493595703713e-01 4.506412931041e-01 4.519253619914e-01 4.531968413673e-01 4.544445905006e-01 4.556646224080e-01 4.568628536955e-01 4.580556027155e-01 4.592612698727e-01 4.604894477270e-01 4.617261547265e-01 4.629379995471e-01 4.640938133795e-01 4.651983415554e-01 4.662967430246e-01 4.674414006697e-01 4.686409065073e-01 4.698477924136e-01 4.709926506608e-01 4.720456206140e-01 4.730484981283e-01 4.740834810526e-01 4.752013438384e-01 4.763717074163e-01 4.775070549084e-01 4.785424985787e-01 4.794921571348e-01 4.804381778405e-01 4.814565729842e-01 4.825498694409e-01 4.836458027726e-01 4.846631324038e-01 4.855855097779e-01 4.864738507270e-01 4.874075311542e-01 4.884126597179e-01 4.894413522437e-01 4.904195073472e-01 4.913136226983e-01 4.921595442369e-01 4.930265390888e-01 4.939521377880e-01 4.949083083924e-01 4.958321839950e-01 4.966840685042e-01 4.974847676162e-01 4.982916897378e-01 4.991456703346e-01 5.000328375762e-01 5.008995306056e-01 5.017019433839e-01 5.024471661060e-01 5.031855647120e-01 5.039635898931e-01 5.047812239973e-01 5.055937826290e-01 5.063513493223e-01 5.070439388700e-01 5.077076687719e-01 5.083954011524e-01 5.091289238576e-01 5.098818729651e-01 5.106033159087e-01 5.112601922168e-01 5.118634362000e-01 5.124582776715e-01 5.130868544860e-01 5.137560255636e-01 5.144307819355e-01 5.150666461403e-01 5.156405395360e-01 5.161703338648e-01 5.166960577201e-01 5.172515827055e-01 5.178392814755e-01 5.184300309684e-01 5.189863999166e-01 5.194903858926e-01 5.199537600334e-01 5.204079968752e-01 5.208793945417e-01 5.213718073164e-01 5.218643628223e-01 5.223273991418e-01 5.227465418252e-01 5.231306927814e-01 5.235048080961e-01 5.238891891790e-01 5.242858483656e-01 5.246764776746e-01 5.250385592757e-01 5.253622087966e-01 5.256577604340e-01 5.259465456915e-01 5.262469251619e-01 5.265619676493e-01 5.268799091911e-01 5.271782633844e-01 5.274413220366e-01 5.276690014631e-01 5.278776913261e-01 5.280930675055e-01 5.283347460423e-01 5.286004885628e-01 5.288642068201e-01 5.290925969248e-01 5.292676211626e-01 5.294013362522e-01 5.295284733832e-01 5.296834563597e-01 5.298721538736e-01 5.300676534439e-01 5.302306645661e-01 5.303380113482e-01 5.303954839754e-01 5.304334580597e-01 5.304824376090e-01 5.305519262619e-01 5.306292594245e-01 5.306891627911e-01 5.307126237006e-01 5.306918676764e-01 5.306358450172e-01 5.305643117044e-01 5.304972976628e-01 5.304451986770e-01 5.304009366515e-01 5.303397024909e-01 5.302358885640e-01 5.300803948210e-01 5.298939840420e-01 5.297126652413e-01 5.295606212545e-01 5.294306423278e-01 5.292869455200e-01 5.290912067241e-01 5.288381194056e-01 5.285568246777e-01 5.282925110408e-01 5.280669932843e-01 5.278614420172e-01 5.276302507951e-01 5.273397556230e-01 5.269971056363e-01 5.266437633083e-01 5.263201587322e-01 5.260319431907e-01 5.257461608398e-01 5.254198234564e-01 5.250351469648e-01 5.246162939412e-01 5.242046841006e-01 5.238253225922e-01 5.234662489710e-01 5.230893646426e-01 5.226636791749e-01 5.221900879852e-01 5.217012436441e-01 5.212336858629e-01 5.207953246752e-01 5.203607070182e-01 5.198892032150e-01 5.193637505913e-01 5.188051669061e-01 5.182538822672e-01 5.177341814315e-01 5.172303292586e-01 5.167011975437e-01 5.161181731437e-01 5.154903546092e-01 5.148578044690e-01 5.142511989451e-01 5.136632749171e-01 5.130546550746e-01 5.123943125491e-01 5.116867070430e-01 5.109673234176e-01 5.102679128221e-01 5.095819474052e-01 5.088756350928e-01 5.081202703132e-01 5.073209805013e-01 5.065117116382e-01 5.057194266345e-01 5.049376531222e-01 5.041339647383e-01 5.032856341971e-01 5.024010580683e-01 5.015119929840e-01 5.006402669244e-01 4.997771290871e-01 4.988934048190e-01 4.979711495076e-01 4.970229008716e-01 4.960769750383e-01 4.951472685496e-01 4.942214478725e-01 4.932745927081e-01 4.922967907957e-01 4.913045642454e-01 4.903184660299e-01 4.893435398826e-01 4.883630697086e-01 4.873567057089e-01 4.863241980813e-01 4.852839431246e-01 4.842511781351e-01 4.832194367185e-01 4.821699452782e-01 4.810906292515e-01 4.799909532475e-01 4.788889267795e-01 4.777905708399e-01 4.766813329415e-01 4.755447939432e-01 4.743818810285e-01 4.732102644420e-01 4.720437771037e-01 4.708752895095e-01 4.696873341210e-01 4.684724489703e-01 4.672444715225e-01 4.660217535483e-01 4.648060377151e-01 4.635818495666e-01 4.623355865268e-01 4.610716884633e-01 4.598070334532e-01 4.585496065613e-01 4.572889463250e-01 4.560100189453e-01 4.547111212248e-01 4.534047094294e-01 4.520988274747e-01 4.507890460556e-01 4.494613396604e-01 4.481138722705e-01 4.467557911110e-01 4.453981560302e-01 4.440370869550e-01 4.426620540846e-01 4.412694149619e-01 4.398670346036e-01 4.384650797555e-01 4.370623969083e-01 4.356519097593e-01 4.342281202738e-01 4.327958647688e-01 4.313596722124e-01 4.299207515873e-01 4.284737792277e-01 4.270171219951e-01 4.255537413953e-01 4.240851719980e-01 4.226096477203e-01 4.211231317852e-01 4.196275259424e-01 4.181285457213e-01 4.166278408269e-01 4.151216219128e-01 4.136050511013e-01 4.120784297324e-01 4.105499632468e-01 4.090215596787e-01 4.074903276725e-01 4.059522234162e-01 4.044049146713e-01 4.028525134752e-01 4.012978387565e-01 3.997399799458e-01 3.981773335300e-01 3.966094275330e-01 3.950364084667e-01 3.934583831046e-01 3.918761526059e-01 3.902903991251e-01 3.887038778750e-01 3.871154463959e-01 3.855224340883e-01 3.839237164411e-01 3.823213358676e-01 3.807184180005e-01 3.791160158146e-01 3.775102402110e-01 3.758994125208e-01 3.742840587221e-01 3.726676745319e-01 3.710507384518e-01 3.694334339402e-01 3.678137908387e-01 3.661912816416e-01 3.645684264407e-01 3.629448497190e-01 3.613206783136e-01 3.596967129387e-01 3.580721569723e-01 3.564479385420e-01 3.548236125574e-01 3.531994105245e-01 3.515754645620e-01 3.499530071791e-01 3.483319088847e-01 3.467109120023e-01 3.450917963722e-01 3.434754458355e-01 3.418607586303e-01 3.402485384666e-01 3.386376792908e-01 3.370301282765e-01 3.354254778637e-01 3.338241195424e-01 3.322255962267e-01 3.306312268834e-01 3.290404067221e-01 3.274538035262e-01 3.258718282170e-01 3.242937165321e-01 3.227212177916e-01 3.211542567088e-01 3.195921147669e-01 3.180364814131e-01 3.164861116396e-01 3.149425278123e-01 3.134065385748e-01 3.118760082273e-01 3.103529213958e-01 3.088372308865e-01 3.073289990458e-01 3.058297523102e-01 3.043385778878e-01 3.028562374847e-01 3.013826935792e-01 2.999181500187e-01 2.984629445236e-01 2.970182794388e-01 2.955840781871e-01 2.941601937827e-01 2.927475891847e-01 2.913456950447e-01 2.899555008968e-01 2.885772655139e-01 2.872116958203e-01 2.858582328870e-01 2.845180488449e-01 2.831909769374e-01 2.818776085513e-01 2.805784525154e-01 2.792937674205e-01 2.780234734762e-01 2.767683817764e-01 2.755283119695e-01 2.743043862728e-01 2.730967250245e-01 2.719051489962e-01 2.707307557774e-01 2.695734391486e-01 2.684335937216e-01 2.673123520188e-01 2.662083256120e-01 2.651238759340e-01 2.640577202181e-01 2.630110984697e-01 2.619847733019e-01 2.609779371713e-01 2.599910000750e-01 2.590253501054e-01 2.580803163637e-01 2.571575245412e-01 2.562560890861e-01 2.553767623289e-01 2.545196420639e-01 2.536856065149e-01 2.528747495290e-01 2.520876547016e-01 2.513237475174e-01 2.505839771600e-01 2.498685488763e-01 2.491772910407e-01 2.485112091380e-01 2.478705943007e-01 2.472550171139e-01 2.466652073028e-01 2.461012887747e-01 2.455634188554e-01 2.450517424194e-01 2.445668715508e-01 2.441088560050e-01 2.436775414377e-01 2.432738881537e-01 2.428973163061e-01 2.425482637081e-01 2.422263335335e-01 2.419324050812e-01 2.416665693813e-01 2.414288890564e-01 2.412194390601e-01 2.410381864760e-01 2.408846860877e-01 2.407599449402e-01 2.406632300393e-01 2.405949029252e-01 2.405557427943e-01 2.405444573340e-01 2.405617954715e-01 2.406074949668e-01 2.406813228990e-01 2.407831252605e-01 2.409133658776e-01 2.410720332410e-01 2.412587467049e-01 2.414734162699e-01 2.417162797167e-01 2.419859336897e-01 2.422826002435e-01 2.426067858885e-01 2.429582418315e-01 2.433374760420e-01 2.437425304290e-01 2.441744355024e-01 2.446313286498e-01 2.451138182196e-01 2.456239808645e-01 2.461584617231e-01 2.467194506326e-01 2.473045558403e-01 2.479127821646e-01 2.485471577120e-01 2.492046407322e-01 2.498865131523e-01 2.505912493770e-01 2.513186667190e-01 2.520682385219e-01 2.528404478929e-01 2.536343385243e-01 2.544507679217e-01 2.552871999753e-01 2.561439066342e-01 2.570214161379e-01 2.579184378052e-01 2.588356540033e-01 2.597717991918e-01 2.607247541311e-01 2.616968122260e-01 2.626859559676e-01 2.636928050786e-01 2.647164483102e-01 2.657548823718e-01 2.668092155809e-01 2.678789114422e-01 2.689633809426e-01 2.700633029931e-01 2.711760404061e-01 2.723020638309e-01 2.734406007317e-01 2.745909842902e-01 2.757547009938e-01 2.769299095857e-01 2.781159216548e-01 2.793116164630e-01 2.805163995394e-01 2.817311469619e-01 2.829557371215e-01 2.841883725661e-01 2.854298210479e-01 2.866777329301e-01 2.879326825443e-01 2.891949454272e-01 2.904619629815e-01 2.917346173574e-01 2.930121225386e-01 2.942937387915e-01 2.955805971820e-01 2.968701401570e-01 2.981627508224e-01 2.994569225059e-01 3.007518190859e-01 3.020492137359e-01 3.033474908783e-01 3.046472978394e-01 3.059467573887e-01 3.072446428857e-01 3.085415079873e-01 3.098359129240e-01 3.111276346425e-01 3.124171220959e-01 3.137035937230e-01 3.149876111331e-01 3.162662026058e-01 3.175397252917e-01 3.188075713673e-01 3.200682414780e-01 3.213233108332e-01 3.225724357185e-01 3.238141492034e-01 3.250474666111e-01 3.262719787234e-01 3.274866827917e-01 3.286923311958e-01 3.298873986523e-01 3.310721947253e-01 3.322452905000e-01 3.334069532093e-01 3.345562679754e-01 3.356931419588e-01 3.368172538535e-01 3.379273751601e-01 3.390228049749e-01 3.401026392443e-01 3.411672396232e-01 3.422163998476e-01 3.432501762035e-01 3.442675428896e-01 3.452670722167e-01 3.462474060112e-01 3.472085560834e-01 3.481510663851e-01 3.490755631400e-01 3.499807405381e-01 3.508652655315e-01 3.517285376810e-01 3.525690002416e-01 3.533874676376e-01 3.541841381729e-01 3.549588100564e-01 3.557101761228e-01 3.564377300863e-01 3.571389176306e-01 3.578145698187e-01 3.584651401420e-01 3.590908048663e-01 3.596900694293e-01 3.602626131147e-01 3.608061275294e-01 3.613218048784e-01 3.618087184666e-01 3.622663818650e-01 3.626957585881e-01 3.630947231893e-01 3.634629185799e-01 3.637998179575e-01 3.641043060798e-01 3.643766925370e-01 3.646164450679e-01 3.648239972970e-01 3.649984719585e-01 3.651388345814e-01 3.652442782794e-01 3.653141956659e-01 3.653480998157e-01 3.653472139716e-01 3.653112555228e-01 3.652393584121e-01 3.651292520967e-01 3.649803914949e-01 3.647932911196e-01 3.645680221635e-01 3.643064529711e-01 3.640063513848e-01 3.636661456892e-01 3.632849398274e-01 3.628623299403e-01 3.624000623702e-01 3.618978035423e-01 3.613555935035e-01 3.607714571300e-01 3.601433248904e-01 3.594729821739e-01 3.587603099324e-01 3.580054584593e-01 3.572084707411e-01 3.563659673237e-01 3.554804969574e-01 3.545502559974e-01 3.535765690525e-01 3.525591935181e-01 3.514974270975e-01 3.503905406044e-01 3.492379892268e-01 3.480408107472e-01 3.468000090381e-01 3.455138970481e-01 3.441834913896e-01 3.428064024752e-01 3.413837185168e-01 3.399169487801e-01 3.384043115078e-01 3.368486386291e-01 3.352474069801e-01 3.336013452815e-01 3.319103402420e-01 3.301735836234e-01 3.283943833590e-01 3.265704163098e-01 3.247034310548e-01 3.227932646517e-01 3.208382215255e-01 3.188422224349e-01 3.168023874368e-01 3.147229141507e-01 3.126015947886e-01 3.104386815951e-01 3.082362868319e-01 3.059931168751e-01 3.037125987156e-01 3.013941872147e-01 2.990376160881e-01 2.966458670337e-01 2.942163524888e-01 2.917549007189e-01 2.892587714552e-01 2.867302908715e-01 2.841727878320e-01 2.815831482052e-01 2.789669421546e-01 2.763223042575e-01 2.736528198249e-01 2.709616014268e-01 2.682468862224e-01 2.655132123821e-01 2.627598793487e-01 2.599918299964e-01 2.572106662655e-01 2.544170240981e-01 2.516169944706e-01 2.488089285977e-01 2.459979819753e-01 2.431875912109e-01 2.403787342671e-01 2.375785028312e-01 2.347859007489e-01 2.320081886191e-01 2.292468943329e-01 2.265063843641e-01 2.237935849176e-01 2.211085811667e-01 2.184608740262e-01 2.158514916127e-01 2.132860606890e-01 2.107735681199e-01 2.083141987672e-01 2.059195056258e-01 2.035906484764e-01 2.013354940813e-01 1.991623151253e-01 1.970721084356e-01 1.950796084475e-01 1.931837909961e-01 1.913956405788e-01 1.897218882149e-01 1.881658781584e-01 1.867415046550e-01 1.854459144642e-01 1.842943664621e-01 1.832872538659e-01 1.824312010053e-01 1.817365590747e-01 1.811996701239e-01 1.808352502810e-01 1.806388542864e-01 1.806185505941e-01 1.807783375538e-01 1.811132221682e-01 1.816357818622e-01 1.823355470756e-01 1.832216839418e-01 1.842886726512e-01 1.855340447051e-01 1.869637054009e-01 1.885625933739e-01 1.903411920397e-01 1.922847137729e-01 1.943950521938e-01 1.966683602938e-01 1.990923217810e-01 2.016740216937e-01 2.043939943974e-01 2.072583269107e-01 2.102542110878e-01 2.133760924939e-01 2.166242253051e-01 2.199808783982e-01 2.234532044540e-01 2.270244885647e-01 2.306941052737e-01 2.344569548272e-01 2.383000365507e-01 2.422292558685e-01 2.462256311689e-01 2.502957440764e-01 2.544261907976e-01 2.586128389497e-01 2.628560844326e-01 2.671405975797e-01 2.714733422442e-01 2.758394668213e-01 2.802393715262e-01 2.846694945478e-01 2.891188072984e-01 2.935926724811e-01 2.980774316631e-01 3.025762647974e-01 3.070809230499e-01 3.115876501820e-01 3.160964260645e-01 3.205974339965e-01 3.250928846075e-01 3.295750507891e-01 3.340423019945e-01 3.384913649010e-01 3.429171172076e-01 3.473183694763e-01 3.516909352592e-01 3.560313245351e-01 3.603364692783e-01 3.646045577992e-01 3.688306291916e-01 3.730139260408e-01 3.771492920906e-01 3.812356779425e-01 3.852695381166e-01 3.892470393181e-01 3.931680930021e-01 3.970265163344e-01 4.008228806470e-01 4.045528146934e-01 4.082140836864e-01 4.118057425907e-01 4.153213824114e-01 4.187636439489e-01 4.221261588259e-01 4.254085774563e-01 4.286090929878e-01 4.317229060984e-01 4.347510990489e-01 4.376880838384e-01 4.405341031029e-01 4.432860689549e-01 4.459409986456e-01 4.485001248360e-01 4.509574012325e-01 4.533141752222e-01 4.555671969970e-01 4.577139464315e-01 4.597547196197e-01 4.616857639301e-01 4.635066644468e-01 4.652147059523e-01 4.668083569704e-01 4.682877798988e-01 4.696497103123e-01 4.708929480040e-01 4.720165740606e-01 4.730185627539e-01 4.738991325278e-01 4.746550201075e-01 4.752864185680e-01 4.757930494233e-01 4.761717967458e-01 4.764235310024e-01 4.765466198915e-01 4.765393821848e-01 4.764035228859e-01 4.761350176154e-01 4.757360018023e-01 4.752046702667e-01 4.745400637070e-01 4.737432685103e-01 4.728123552667e-01 4.717494695256e-01 4.705518797171e-01 4.692213566233e-01 4.677576673029e-01 4.661594006711e-01 4.644293039098e-01 4.625656232614e-01 4.605695288824e-01 4.584427521171e-01 4.561825185747e-01 4.537936354469e-01 4.512733667606e-01 4.486258376360e-01 4.458504595315e-01 4.429471053290e-01 4.399216237973e-01 4.367701850026e-01 4.334982242209e-01 4.301059032676e-01 4.265939186874e-01 4.229681816660e-01 4.192253119274e-01 4.153731785886e-01 4.114100581791e-01 4.073403409856e-01 4.031684081896e-01 3.988931212028e-01 3.945228677464e-01 3.900570989670e-01 3.855010997856e-01 3.808590934660e-01 3.761337812235e-01 3.713318290078e-01 3.664547802170e-01 3.615104208276e-01 3.565014144695e-01 3.514349299977e-01 3.463158058691e-01 3.411494026499e-01 3.359443649251e-01 3.307048478323e-01 3.254401960883e-01 3.201566190348e-01 3.148630115161e-01 3.095672328977e-01 3.042784055140e-01 2.990061394485e-01 2.937595495965e-01 2.885505478725e-01 2.833882869522e-01 2.782848595838e-01 2.732531255109e-01 2.683040411436e-01 2.634528462765e-01 2.587115632980e-01 2.540948511261e-01 2.496191458328e-01 2.452969002887e-01 2.411467213344e-01 2.371811969962e-01 2.334186996183e-01 2.298745208331e-01 2.265625857308e-01 2.235017678190e-01 2.207029464267e-01 2.181833570191e-01 2.159538352820e-01 2.140264885626e-01 2.124136286113e-01 2.111195087883e-01 2.101548707374e-01 2.095211904547e-01 2.092216427073e-01 2.092564370710e-01 2.096208841831e-01 2.103126387470e-01 2.113215452963e-01 2.126407153806e-01 2.142591018415e-01 2.161621000572e-01 2.183376205937e-01 2.207695966953e-01 2.234414830542e-01 2.263382689342e-01 2.294405031332e-01 2.327329983695e-01 2.361959628643e-01 2.398133706017e-01 2.435678268880e-01 2.474410691896e-01 2.514198425452e-01 2.554849154388e-01 2.596227133865e-01 2.638186404721e-01 2.680561676944e-01 2.723252244613e-01 2.766100133789e-01 2.808997043787e-01 2.851829558946e-01 2.894460973222e-01 2.936818126087e-01 2.978767964679e-01 3.020243592308e-01 3.061132634017e-01 3.101346708308e-01 3.140834300236e-01 3.179487803735e-01 3.217260143386e-01 3.254067708829e-01 3.289850071903e-01 3.324563219601e-01 3.358139982330e-01 3.390540320147e-01 3.421707196453e-01 3.451612112181e-01 3.480196457307e-01 3.507456042100e-01 3.533334119705e-01 3.557807986191e-01 3.580878350865e-01 3.602492008287e-01 3.622676282427e-01 3.641390266404e-01 3.658648201657e-01 3.674443676762e-01 3.688767157974e-01 3.701660326112e-01 3.713102977711e-01 3.723132278381e-01 3.731763130432e-01 3.739020950164e-01 3.744951938110e-01 3.749585335194e-01 3.752966179574e-01 3.755147006435e-01 3.756185058092e-01 3.756142532524e-01 3.755076623075e-01 3.753084083630e-01 3.750217875469e-01 3.746589241110e-01 3.742274877109e-01 3.737385027125e-01 3.732026269691e-01 3.726292991951e-01 3.720331090478e-01 3.714243370053e-01 3.708166573632e-01 3.702247120103e-01 3.696603332745e-01 3.691424790461e-01 3.686811476670e-01 3.682946353906e-01 3.679991863830e-01 3.678077522534e-01 3.677382400301e-01 3.678060507192e-01 3.680255951651e-01 3.684144652735e-01 3.689851911678e-01 3.697524564726e-01 3.707325257600e-01 3.719340207636e-01 3.733716810192e-01 3.750555550398e-01 3.769930490098e-01 3.791951766741e-01 3.816657987731e-01 3.844122264234e-01 3.874369112661e-01 3.907407521091e-01 3.943257711464e-01 3.981890776332e-01 4.023291614498e-01 4.067396957589e-01 4.114167358068e-01 4.163516371869e-01 4.215364556671e-01 4.269622217264e-01 4.326153532912e-01 4.384873578570e-01 4.445628233322e-01 4.508292371062e-01 4.572734805565e-01 4.638774316545e-01 4.706301378544e-01 4.775135294726e-01 4.845123241813e-01 4.916108619949e-01 4.987932784085e-01 5.060444415594e-01 5.133467547023e-01 5.206856313692e-01 5.280457271369e-01 5.354117329196e-01 5.427693118202e-01 5.501016403200e-01 5.573977224532e-01 5.646416676253e-01 5.718210802438e-01 5.789233994519e-01 5.859345230723e-01 5.928461007767e-01 5.996439770168e-01 6.063183835872e-01 6.128609235674e-01 6.192579531112e-01 6.255046823379e-01 6.315898244532e-01 6.375069905294e-01 6.432481703605e-01 6.488062609876e-01 6.541742269182e-01 6.593470880685e-01 6.643192044338e-01 6.690843294551e-01 6.736390686077e-01 6.779774428694e-01 6.820964435403e-01 6.859924056127e-01 6.896606037022e-01 6.930995121426e-01 6.963043104261e-01 6.992734353465e-01 7.020028716060e-01 7.044918734203e-01 7.067369991238e-01 7.087364280920e-01 7.104886245797e-01 7.119917589186e-01 7.132443201522e-01 7.142447179400e-01 7.149928062777e-01 7.154869267515e-01 7.157273890574e-01 7.157168727694e-01 7.154521522241e-01 7.149394116922e-01 7.141788613158e-01 7.131719233932e-01 7.119294118003e-01 7.104504853381e-01 7.087455591477e-01 7.068234863317e-01 7.046922194465e-01 7.023671305422e-01 6.998577134196e-01 6.971850580553e-01 6.943631062668e-01 6.914139484053e-01 6.883606839443e-01 6.852265517186e-01 6.820424217089e-01 6.788337988867e-01 6.756358804065e-01 6.724819018339e-01 6.694065321455e-01 6.664495048125e-01 6.636457093633e-01 6.610382432983e-01 6.586637234928e-01 6.565611696214e-01 6.547702437078e-01 6.533230025055e-01 6.522575593876e-01 6.515982765261e-01 6.513744034207e-01 6.516066934081e-01 6.523060910318e-01 6.534873013726e-01 6.551467053465e-01 6.572829029470e-01 6.598838351926e-01 6.629274802583e-01 6.663917264570e-01 6.702399092957e-01 6.744351171712e-01 6.789332313189e-01 6.836828666877e-01 6.886330698630e-01 6.937253732862e-01 6.989025358314e-01 7.041046321427e-01 7.092715634230e-01 7.143445780876e-01 7.192659845960e-01 7.239809409643e-01 7.284396886880e-01 7.325947886560e-01 7.364041790836e-01 7.398334393704e-01 7.428533125973e-01 7.454422825003e-01 7.475852881299e-01 7.492766592647e-01 7.505180070903e-01 7.513194243598e-01 7.516996737470e-01 7.516856349728e-01 7.513110489787e-01 7.506188686517e-01 7.496594320973e-01 7.484854626782e-01 7.471603329524e-01 7.457469435564e-01 7.443111391515e-01 7.429238109113e-01 7.416502606633e-01 7.405569202829e-01 7.397041341817e-01 7.391453952168e-01 7.389308823711e-01 7.390958344542e-01 7.396691092610e-01 7.406678943326e-01 7.420953330406e-01 7.439457653807e-01 7.461984412913e-01 7.488260776658e-01 7.517861284324e-01 7.550340358170e-01 7.585147347459e-01 7.621674698445e-01 7.659350226394e-01 7.697523788161e-01 7.735612839891e-01 7.773081687011e-01 7.809368121475e-01 7.844117375300e-01 7.876926821006e-01 7.907577628871e-01 7.935931840320e-01 7.961922032871e-01 7.985663153201e-01 8.007288173083e-01 8.027110107696e-01 8.045457443447e-01 8.062756462758e-01 8.079512705350e-01 8.096187733073e-01 8.113333526125e-01 8.131426638973e-01 8.150921087521e-01 8.172225637007e-01 8.195605459607e-01 8.221297871723e-01 8.249341617584e-01 8.279705971237e-01 8.312200015803e-01 8.346499126850e-01 8.382173518449e-01 8.418657056209e-01 8.455348033157e-01 8.491498267754e-01 8.526409276135e-01 8.559306924580e-01 8.589438397096e-01 8.616159884572e-01 8.638812524546e-01 8.656911293236e-01 8.670027742249e-01 8.677902137557e-01 8.680451609238e-01 8.677670249763e-01 8.669799208317e-01 8.657157878886e-01 8.640258568927e-01 8.619748502005e-01 8.596327278582e-01 8.570848034881e-01 8.544158306722e-01 8.517158711840e-01 8.490708088236e-01 8.465603027519e-01 8.442586032588e-01 8.422207453383e-01 8.404928743022e-01 8.390981372910e-01 8.380467115162e-01 8.373258572046e-01 8.369052720610e-01 8.367435416858e-01 8.367788892753e-01 8.369489342206e-01 8.371774194781e-01 8.373939738102e-01 8.375297746929e-01 8.375191782918e-01 8.373206834003e-01 8.368949881253e-01 8.362303703807e-01 8.353351871530e-01 8.342353346079e-01 8.329869863871e-01 8.316601930335e-01 8.303523588416e-01 8.291738647207e-01 8.282492808532e-01 8.277175342431e-01 8.277109100161e-01 8.283708813824e-01 8.298218398692e-01 8.321784332846e-01 8.355335297128e-01 8.399538161272e-01 8.454855823358e-01 8.521350359243e-01 8.598880859414e-01 8.686977412870e-01 8.784902474233e-01 8.891754711899e-01 9.006361469243e-01 9.127508435108e-01 9.253822146455e-01 9.383929534563e-01 9.516446735424e-01 9.649962408118e-01 9.783226642712e-01 9.914948682234e-01 1.004401682139e+00 1.016942264392e+00 1.029022059131e+00 1.040571397720e+00 1.051524494515e+00 1.061838626268e+00 1.071485139102e+00 1.080449629812e+00 1.088745105365e+00 1.096387258375e+00 1.103419244702e+00 1.109890246976e+00 1.115863194185e+00 1.121407939816e+00 1.126587439949e+00 1.131472842412e+00 1.136111357979e+00 1.140540828247e+00 1.144779308741e+00 1.148810850190e+00 1.152610994420e+00 1.156113472410e+00 1.159244033389e+00 1.161915885066e+00 1.164027648087e+00 1.165505211283e+00 1.166269327159e+00 1.166291205913e+00 1.165573561984e+00 1.164159923734e+00 1.162162401825e+00 1.159719127732e+00 1.157035660087e+00 1.154335543440e+00 1.151859945719e+00 1.149864915437e+00 1.148558005748e+00 1.148132437954e+00 1.148700026359e+00 1.150308439476e+00 1.152939842837e+00 1.156476665783e+00 1.160776988831e+00 1.165622750657e+00 1.170791408804e+00 1.176071478127e+00 1.181249346585e+00 1.186195746618e+00 1.190800484479e+00 1.195036463165e+00 1.198936825260e+00 1.202561418242e+00 1.206033601579e+00 1.209448845792e+00 1.212915718501e+00 1.216496996473e+00 1.220186384125e+00 1.223945181794e+00 1.227630274179e+00 1.231075401493e+00 1.234058464464e+00 1.234579966522e+00 1.232531665875e+00 1.229488989316e+00 1.227223569135e+00 1.226801747184e+00 1.227998713809e+00 1.229413839312e+00 1.229210215423e+00 1.226027861713e+00 1.219669397091e+00 1.211240231102e+00 1.202644643263e+00 1.195663732491e+00 1.191086091642e+00 1.188325357113e+00 1.185706167604e+00 1.181322446224e+00 1.173976732257e+00 1.163721053035e+00 1.151796443280e+00 1.140013741574e+00 1.129819164382e+00 1.121538008952e+00 1.114236859027e+00 1.106245075597e+00 1.096052460716e+00 1.083157564396e+00 1.068423609288e+00 1.053759712893e+00 1.041291150630e+00 1.032419600886e+00 1.027234420392e+00 1.024664188787e+00 1.023321473998e+00 1.022496569611e+00 1.022764208310e+00 1.025893225231e+00 1.033978384469e+00 1.048212856417e+00 1.068018596790e+00 1.091068188320e+00 1.114169438181e+00 1.134553133337e+00 1.102792940544e+00 1.049389047337e+00 1.038153091209e+00 1.012988785829e+00 9.921073494632e-01 9.894742399599e-01 1.007414290675e+00 1.036059979781e+00 1.060937342252e+00 1.071982670353e+00 1.068658605457e+00 1.059701156407e+00 1.057788158608e+00 1.070782615324e+00 1.095195542330e+00 1.117784924188e+00 1.123705607443e+00 1.105089476748e+00 1.065977913643e+00 1.022447009363e+00 9.962963413977e-01 1.001996730088e+00 1.035555557505e+00 1.077337468798e+00 1.105662859350e+00 1.108068074708e+00 1.085608389820e+00 1.051473515599e+00 1.024469062209e+00 1.018442694194e+00 1.033389540091e+00 1.056546030721e+00 1.072145556778e+00 1.070774040658e+00 1.053343132472e+00 1.029784545831e+00 1.013849261848e+00 1.015552745368e+00 1.035509209937e+00 1.065315491463e+00 1.092964940086e+00 1.108529748118e+00 1.107174912607e+00 1.090079878846e+00 1.064055637431e+00 1.039992672609e+00 1.029327494449e+00 1.038480423011e+00 1.064505984258e+00 1.095801857189e+00 1.117926800665e+00 1.120416537980e+00 1.101562126119e+00 1.069998649069e+00 1.041885279840e+00 1.032860157681e+00 1.047660875033e+00 1.076321455598e+00 1.101177311376e+00 1.107744214000e+00 1.091864856144e+00 1.061071410709e+00 1.030736545820e+00 1.015590820761e+00 1.020619613946e+00 1.038671770533e+00 1.056977756338e+00 1.065958929061e+00 1.063464725130e+00 1.053578145600e+00 1.042067586449e+00 1.032004300453e+00 1.022738713327e+00 1.012573004224e+00 1.002335416985e+00 9.960607735306e-01 9.977404541741e-01 1.006704942233e+00 1.016287997601e+00 1.017756158538e+00 1.006423054513e+00 9.857696684389e-01 9.664430877197e-01 9.594843393578e-01 9.673368324985e-01 9.806788667115e-01 9.849713709789e-01 9.707868546160e-01 9.409391346509e-01 9.108792369728e-01 9.003392776588e-01 9.181994468493e-01 9.535091438932e-01 9.834970999205e-01 9.889862877107e-01 9.646858861955e-01 9.218907022191e-01 8.838666858733e-01 8.725164728490e-01 8.917077508393e-01 9.246179847345e-01 9.486885631272e-01 9.510965745570e-01 9.344729104696e-01 9.135749426697e-01 9.048645874201e-01 9.137402173087e-01 9.304716969011e-01 9.391243682835e-01 9.302621372470e-01 9.079856927751e-01 8.884234332386e-01 8.894050649941e-01 9.159331155043e-01 9.551969931873e-01 9.865514262802e-01 9.950710705259e-01 9.789848855366e-01 9.500427838412e-01 9.276991652536e-01 9.276539160257e-01 9.513101562244e-01 9.861602970082e-01 1.016182429754e+00 1.031421201670e+00 1.030918449092e+00 1.020397177619e+00 1.007344457926e+00 9.966397393738e-01 9.892233328736e-01 9.839898599793e-01 9.805108273141e-01 9.796215683090e-01 9.816171320697e-01 9.840154639276e-01 9.815390328504e-01 9.688625243351e-01 9.441905665768e-01 9.114949009979e-01 8.796211335481e-01 8.580505651134e-01 8.510966115652e-01 8.549316923036e-01 8.603831333857e-01 8.586730499449e-01 8.458517367054e-01 8.239139387510e-01 7.993337537255e-01 7.800300774279e-01 7.718811688342e-01 7.763794160554e-01 7.902470616188e-01 8.070399322380e-01 8.200534463850e-01
 3.476132260497e-01 3.492300485648e-01 3.508776065329e-01 3.525885975478e-01 3.543414500061e-01 3.560814844251e-01 3.577644871878e-01 3.593852980975e-01 3.609797629980e-01 3.625983478933e-01 3.642706725682e-01 3.659828592448e-01 3.676885303894e-01 3.693427373145e-01 3.709350908727e-01 3.724988691623e-01 3.740851312173e-01 3.757268461817e-01 3.774095235391e-01 3.790817737255e-01 3.806950511456e-01 3.822459442998e-01 3.837780298200e-01 3.853439662652e-01 3.869621744385e-01 3.886043098777e-01 3.902235287290e-01 3.917909632169e-01 3.933136009588e-01 3.948239246665e-01 3.963558442466e-01 3.979227981518e-01 3.995109557449e-01 4.010879698513e-01 4.026232545717e-01 4.041109512152e-01 4.055753476100e-01 4.070561313714e-01 4.085764340905e-01 4.101233054954e-01 4.116567812582e-01 4.131423484606e-01 4.145787573121e-01 4.159979227843e-01 4.174392979044e-01 4.189169692585e-01 4.204097070866e-01 4.218814561090e-01 4.233098259903e-01 4.247017795528e-01 4.260859007456e-01 4.274862583574e-01 4.289088042553e-01 4.303366033965e-01 4.317458718705e-01 4.331247341867e-01 4.344794698454e-01 4.358268433218e-01 4.371790408035e-01 4.385387565839e-01 4.399005483255e-01 4.412563541126e-01 4.425979137256e-01 4.439167334913e-01 4.452097582937e-01 4.464880097291e-01 4.477711055781e-01 4.490773873148e-01 4.504019609006e-01 4.517120160084e-01 4.529700346098e-01 4.541698016847e-01 4.553527590477e-01 4.565748821518e-01 4.578558024430e-01 4.591555892222e-01 4.604026940138e-01 4.615580761017e-01 4.626549231213e-01 4.637737908908e-01 4.649719504814e-01 4.662285076844e-01 4.674609780845e-01 4.686004636281e-01 4.696520964222e-01 4.706914207779e-01 4.717947156758e-01 4.729720737066e-01 4.741582219085e-01 4.752753192826e-01 4.763027432900e-01 4.772927217711e-01 4.783206056124e-01 4.794126752241e-01 4.805285967430e-01 4.816005477669e-01 4.825963303295e-01 4.835478164573e-01 4.845170709621e-01 4.855376391019e-01 4.865838545116e-01 4.875976176775e-01 4.885463107551e-01 4.894501979936e-01 4.903635192478e-01 4.913203056139e-01 4.923044564039e-01 4.932635113528e-01 4.941589714067e-01 4.950027205392e-01 4.958461392036e-01 4.967305417431e-01 4.976516797529e-01 4.985627454033e-01 4.994153331574e-01 5.002037632643e-01 5.009682527859e-01 5.017609782969e-01 5.026011878432e-01 5.034584577319e-01 5.042799299176e-01 5.050341905964e-01 5.057357795922e-01 5.064324991000e-01 5.071667099030e-01 5.079423371015e-01 5.087222779975e-01 5.094596480194e-01 5.101333732144e-01 5.107630838703e-01 5.113916442374e-01 5.120528686492e-01 5.127474118479e-01 5.134437166709e-01 5.141036185043e-01 5.147089407133e-01 5.152742418582e-01 5.158318051838e-01 5.164090012252e-01 5.170080978519e-01 5.176064083650e-01 5.181740573529e-01 5.186966794795e-01 5.191845972170e-01 5.196635862031e-01 5.201539930661e-01 5.206568220697e-01 5.211536206813e-01 5.216210906768e-01 5.220498307542e-01 5.224506538205e-01 5.228459651217e-01 5.232527507122e-01 5.236756970383e-01 5.240999855250e-01 5.245043378881e-01 5.248729844862e-01 5.252063363963e-01 5.255218057895e-01 5.258455193138e-01 5.261960171276e-01 5.265703009756e-01 5.269409677767e-01 5.272745541189e-01 5.275552982992e-01 5.277952702120e-01 5.280313354013e-01 5.282964009547e-01 5.285945884489e-01 5.288977052057e-01 5.291667053402e-01 5.293794898800e-01 5.295434481877e-01 5.296899606453e-01 5.298482858358e-01 5.300271596862e-01 5.302130127848e-01 5.303808585255e-01 5.305114791949e-01 5.305970616099e-01 5.306481391531e-01 5.306846797443e-01 5.307272492434e-01 5.307857909092e-01 5.308512351438e-01 5.308977181777e-01 5.308997494429e-01 5.308504046366e-01 5.307721814115e-01 5.307013223514e-01 5.306608101845e-01 5.306411584708e-01 5.306042918651e-01 5.305142212685e-01 5.303667734651e-01 5.301941096935e-01 5.300412424621e-01 5.299270123567e-01 5.298310101306e-01 5.297059439060e-01 5.295203852120e-01 5.292843384973e-01 5.290401205703e-01 5.288280580857e-01 5.286502955902e-01 5.284720144131e-01 5.282505276947e-01 5.279704758856e-01 5.276593381800e-01 5.273574624040e-01 5.270880109590e-01 5.268373804003e-01 5.265658591832e-01 5.262442042796e-01 5.258756738731e-01 5.254944974003e-01 5.251357927387e-01 5.248061505554e-01 5.244768554042e-01 5.241091359502e-01 5.236866979358e-01 5.232332578678e-01 5.227896406146e-01 5.223775364700e-01 5.219792771595e-01 5.215528007029e-01 5.210710087900e-01 5.205461164782e-01 5.200192726409e-01 5.195188093931e-01 5.190349829623e-01 5.185277181260e-01 5.179665167823e-01 5.173599621832e-01 5.167442256946e-01 5.161484754016e-01 5.155650125344e-01 5.149577164348e-01 5.143007900707e-01 5.136003699132e-01 5.128930110963e-01 5.122026420171e-01 5.115212855461e-01 5.108151815404e-01 5.100638321312e-01 5.092774301386e-01 5.084887862805e-01 5.077175712853e-01 5.069532075601e-01 5.061656901707e-01 5.053394990903e-01 5.044887193780e-01 5.036420451489e-01 5.028106953515e-01 5.019816101088e-01 5.011294365901e-01 5.002466382807e-01 4.993502068340e-01 4.984611405379e-01 4.975820100490e-01 4.966952550354e-01 4.957807217263e-01 4.948411113768e-01 4.938947354519e-01 4.929551634551e-01 4.920157139282e-01 4.910555735924e-01 4.900655549394e-01 4.890558079909e-01 4.880441888249e-01 4.870357110982e-01 4.860138747139e-01 4.849639625715e-01 4.838878250643e-01 4.828038645426e-01 4.817249390881e-01 4.806424231303e-01 4.795386880481e-01 4.784079161762e-01 4.772652080088e-01 4.761281198075e-01 4.749965770140e-01 4.738550430474e-01 4.726898524108e-01 4.715073830454e-01 4.703251966516e-01 4.691492119468e-01 4.679682481755e-01 4.667673629020e-01 4.655462292438e-01 4.643177958668e-01 4.630898103736e-01 4.618552558328e-01 4.606025170241e-01 4.593286398547e-01 4.580453672335e-01 4.567610313648e-01 4.554723143311e-01 4.541685140382e-01 4.528461256037e-01 4.515146828195e-01 4.501829548976e-01 4.488497132550e-01 4.475064310096e-01 4.461497346290e-01 4.447838715494e-01 4.434138609551e-01 4.420395374379e-01 4.406566091572e-01 4.392621847319e-01 4.378606865083e-01 4.364533708672e-01 4.350375167192e-01 4.336101596273e-01 4.321726017159e-01 4.307308268173e-01 4.292868088420e-01 4.278358183758e-01 4.263730735675e-01 4.249002537042e-01 4.234243893600e-01 4.219474632438e-01 4.204668266737e-01 4.189774615464e-01 4.174781357988e-01 4.159728274481e-01 4.144645469733e-01 4.129512708963e-01 4.114321548947e-01 4.099065363196e-01 4.083745257109e-01 4.068370378332e-01 4.052933570561e-01 4.037456707098e-01 4.021956828955e-01 4.006424479691e-01 3.990832924556e-01 3.975172055289e-01 3.959459797148e-01 3.943732976354e-01 3.927994361592e-01 3.912212770366e-01 3.896356661030e-01 3.880451489704e-01 3.864516698652e-01 3.848567115928e-01 3.832593335389e-01 3.816581925020e-01 3.800528956100e-01 3.784460296315e-01 3.768363186292e-01 3.752250925110e-01 3.736118223991e-01 3.719973583162e-01 3.703806927926e-01 3.687627051133e-01 3.671429833018e-01 3.655220567194e-01 3.639009987729e-01 3.622788158343e-01 3.606555576761e-01 3.590327206574e-01 3.574102119756e-01 3.557878689510e-01 3.541662834653e-01 3.525439128462e-01 3.509230704094e-01 3.493030977423e-01 3.476843250816e-01 3.460670182167e-01 3.444513013723e-01 3.428374832688e-01 3.412255885796e-01 3.396160930439e-01 3.380088986628e-01 3.364050561194e-01 3.348041662331e-01 3.332063154384e-01 3.316125316369e-01 3.300217879034e-01 3.284360155914e-01 3.268547767102e-01 3.252775132615e-01 3.237049968774e-01 3.221373387274e-01 3.205751293870e-01 3.190193908896e-01 3.174689650520e-01 3.159255025819e-01 3.143879168766e-01 3.128571233540e-01 3.113331358609e-01 3.098167003825e-01 3.083083644220e-01 3.068078815447e-01 3.053160287063e-01 3.038322704679e-01 3.023575910709e-01 3.008923372688e-01 2.994363073441e-01 2.979908742930e-01 2.965548703255e-01 2.951300225621e-01 2.937160218380e-01 2.923126821848e-01 2.909217425695e-01 2.895422756213e-01 2.881750623369e-01 2.868202739516e-01 2.854787683075e-01 2.841503282255e-01 2.828351988348e-01 2.815350996645e-01 2.802482248770e-01 2.789768853697e-01 2.777205720401e-01 2.764793478916e-01 2.752541450584e-01 2.740450698477e-01 2.728523533371e-01 2.716771985543e-01 2.705188480903e-01 2.693778845372e-01 2.682549968182e-01 2.671506594699e-01 2.660655028027e-01 2.649989108203e-01 2.639520369631e-01 2.629248347032e-01 2.619180637793e-01 2.609321750094e-01 2.599674813088e-01 2.590238047063e-01 2.581017252160e-01 2.572015402489e-01 2.563238266565e-01 2.554686825549e-01 2.546369446183e-01 2.538283769376e-01 2.530439100472e-01 2.522827191455e-01 2.515465565519e-01 2.508346965812e-01 2.501479744421e-01 2.494863013772e-01 2.488504223942e-01 2.482405499779e-01 2.476568882561e-01 2.470990833897e-01 2.465681748992e-01 2.460636657256e-01 2.455867477831e-01 2.451370133337e-01 2.447152894030e-01 2.443211391967e-01 2.439550556637e-01 2.436165762158e-01 2.433068224658e-01 2.430251561294e-01 2.427723222992e-01 2.425485407445e-01 2.423535451713e-01 2.421872938467e-01 2.420497553932e-01 2.419415305624e-01 2.418623237121e-01 2.418124528937e-01 2.417918024598e-01 2.418012885693e-01 2.418393390445e-01 2.419062696876e-01 2.420020464907e-01 2.421266238972e-01 2.422810452534e-01 2.424648059886e-01 2.426771267109e-01 2.429178278511e-01 2.431864547106e-01 2.434832324066e-01 2.438096477169e-01 2.441642737584e-01 2.445470012910e-01 2.449570825791e-01 2.453942213997e-01 2.458594528479e-01 2.463516964679e-01 2.468713168439e-01 2.474175429355e-01 2.479891194556e-01 2.485868538068e-01 2.492107850575e-01 2.498601688337e-01 2.505353567289e-01 2.512344697502e-01 2.519577134883e-01 2.527055727563e-01 2.534770102887e-01 2.542725620010e-01 2.550908210595e-01 2.559305810470e-01 2.567925990461e-01 2.576764345735e-01 2.585818054450e-01 2.595087691000e-01 2.604536974109e-01 2.614196101323e-01 2.624045600951e-01 2.634090285520e-01 2.644327168722e-01 2.654737653429e-01 2.665322246023e-01 2.676075970715e-01 2.686989180103e-01 2.698082098847e-01 2.709329076066e-01 2.720727803128e-01 2.732271065401e-01 2.743943055972e-01 2.755757515897e-01 2.767714571771e-01 2.779791126572e-01 2.792000297692e-01 2.804317229140e-01 2.816745076256e-01 2.829288661421e-01 2.841920464331e-01 2.854654684246e-01 2.867472334185e-01 2.880371838159e-01 2.893369535287e-01 2.906431989538e-01 2.919563721477e-01 2.932755188964e-01 2.945988830892e-01 2.959292869170e-01 2.972639461098e-01 2.986042673441e-01 2.999483688757e-01 3.012942794263e-01 3.026435062068e-01 3.039934949967e-01 3.053451766283e-01 3.066980612752e-01 3.080516679438e-01 3.094061554524e-01 3.107596182505e-01 3.121113325206e-01 3.134605130357e-01 3.148069275304e-01 3.161509340214e-01 3.174924667561e-01 3.188296365802e-01 3.201626365355e-01 3.214897379865e-01 3.228103812486e-01 3.241258530513e-01 3.254335046345e-01 3.267343893232e-01 3.280271389922e-01 3.293112479544e-01 3.305866668959e-01 3.318525943863e-01 3.331085505966e-01 3.343546157989e-01 3.355882316811e-01 3.368094437760e-01 3.380187565468e-01 3.392155252409e-01 3.404002744083e-01 3.415705141246e-01 3.427266788981e-01 3.438658605907e-01 3.449895565361e-01 3.460972085204e-01 3.471891188060e-01 3.482648486330e-01 3.493231644214e-01 3.503621961602e-01 3.513815776210e-01 3.523808574575e-01 3.533617794083e-01 3.543230747629e-01 3.552638721656e-01 3.561820817354e-01 3.570777161113e-01 3.579495641562e-01 3.587994205657e-01 3.596260948431e-01 3.604292149845e-01 3.612076773665e-01 3.619596457646e-01 3.626856364294e-01 3.633851725169e-01 3.640581040848e-01 3.647043874486e-01 3.653222283444e-01 3.659118955601e-01 3.664719379868e-01 3.670014155792e-01 3.675010290540e-01 3.679699936502e-01 3.684085124319e-01 3.688155240103e-01 3.691906665694e-01 3.695322352966e-01 3.698399029397e-01 3.701136114972e-01 3.703541789064e-01 3.705606580623e-01 3.707334167789e-01 3.708688582606e-01 3.709673720054e-01 3.710280651391e-01 3.710534903648e-01 3.710427682209e-01 3.709951743287e-01 3.709080901902e-01 3.707814815829e-01 3.706143765145e-01 3.704089665883e-01 3.701643956959e-01 3.698801633282e-01 3.695552888639e-01 3.691866880055e-01 3.687770957497e-01 3.683253803287e-01 3.678324983508e-01 3.672972913184e-01 3.667172406047e-01 3.660946439217e-01 3.654273418798e-01 3.647171051445e-01 3.639632096600e-01 3.631641233587e-01 3.623205048433e-01 3.614309828333e-01 3.604966658997e-01 3.595181705794e-01 3.584938799844e-01 3.574250667811e-01 3.563084421146e-01 3.551462657805e-01 3.539383102586e-01 3.526841835327e-01 3.513856338038e-01 3.500399925975e-01 3.486488497715e-01 3.472111580595e-01 3.457259854923e-01 3.441967967721e-01 3.426210766254e-01 3.410004590818e-01 3.393342567046e-01 3.376213717161e-01 3.358645104702e-01 3.340619677818e-01 3.322162514191e-01 3.303265280892e-01 3.283915446998e-01 3.264145847547e-01 3.243922233440e-01 3.223295800778e-01 3.202247715219e-01 3.180781052900e-01 3.158912358243e-01 3.136624118010e-01 3.113961648994e-01 3.090908267132e-01 3.067478924742e-01 3.043691267234e-01 3.019528287564e-01 2.995031249085e-01 2.970185958931e-01 2.945021982604e-01 2.919561515322e-01 2.893787517771e-01 2.867742912637e-01 2.841408373404e-01 2.814836877442e-01 2.788036554683e-01 2.761009266719e-01 2.733809260621e-01 2.706404642514e-01 2.678865669935e-01 2.651189826280e-01 2.623404428056e-01 2.595564698224e-01 2.567641556643e-01 2.539716656430e-01 2.511787886263e-01 2.483892022156e-01 2.456093850260e-01 2.428379710522e-01 2.400836550189e-01 2.373457986992e-01 2.346308445481e-01 2.319440611081e-01 2.292868707175e-01 2.266688916443e-01 2.240898062692e-01 2.215576425508e-01 2.190777663324e-01 2.166530825172e-01 2.142946197161e-01 2.120013939230e-01 2.097851898017e-01 2.076496160230e-01 2.055993899054e-01 2.036472867180e-01 2.017911160700e-01 2.000453356823e-01 1.984115991103e-01 1.968973058586e-01 1.955125723137e-01 1.942558917190e-01 1.931430925731e-01 1.921717481046e-01 1.913524578785e-01 1.906906476371e-01 1.901852375040e-01 1.898501531986e-01 1.896791021876e-01 1.896839338505e-01 1.898624716587e-01 1.902164910523e-01 1.907538782823e-01 1.914641396467e-01 1.923600536841e-01 1.934306203199e-01 1.946804076323e-01 1.961083554742e-01 1.977048160506e-01 1.994789382977e-01 2.014134549355e-01 2.035161941220e-01 2.057766860000e-01 2.081890126272e-01 2.107557099670e-01 2.134597784304e-01 2.163089970014e-01 2.192860240087e-01 2.223924930731e-01 2.256215278927e-01 2.289607994937e-01 2.324164007473e-01 2.359681242367e-01 2.396226088327e-01 2.433666944020e-01 2.471949581284e-01 2.511075696785e-01 2.550881455530e-01 2.591437490194e-01 2.632580189453e-01 2.674323732232e-01 2.716601710332e-01 2.759317062915e-01 2.802512496961e-01 2.846033955489e-01 2.889926949829e-01 2.934085823465e-01 2.978473119060e-01 3.023083634357e-01 3.067814584967e-01 3.112679587173e-01 3.157596808181e-01 3.202549147019e-01 3.247491673832e-01 3.292369287676e-01 3.337176284316e-01 3.381850193479e-01 3.426366375001e-01 3.470683576854e-01 3.514776209624e-01 3.558597495570e-01 3.602128264750e-01 3.645322859315e-01 3.688160189096e-01 3.730604544536e-01 3.772618996811e-01 3.814188559287e-01 3.855252853862e-01 3.895816926085e-01 3.935836251624e-01 3.975274185934e-01 4.014134890274e-01 4.052341472727e-01 4.089919075774e-01 4.126795811464e-01 4.162979596301e-01 4.198434842002e-01 4.233119350539e-01 4.267041676785e-01 4.300136087226e-01 4.332413336333e-01 4.363830117040e-01 4.394362067237e-01 4.424013144609e-01 4.452718297769e-01 4.480498558134e-01 4.507311684261e-01 4.533133360181e-01 4.557959154464e-01 4.581749686183e-01 4.604505372582e-01 4.626186249720e-01 4.646781717983e-01 4.666294012166e-01 4.684668109080e-01 4.701919197984e-01 4.718013515223e-01 4.732934013578e-01 4.746683623482e-01 4.759219891143e-01 4.770553929034e-01 4.780664247226e-01 4.789522188202e-01 4.797148693697e-01 4.803500523070e-01 4.808575596671e-01 4.812373262249e-01 4.814866237080e-01 4.816066867121e-01 4.815942124925e-01 4.814497045507e-01 4.811729984925e-01 4.807617145582e-01 4.802178569982e-01 4.795384710716e-01 4.787246177488e-01 4.777761985680e-01 4.766912115723e-01 4.754723108887e-01 4.741158088313e-01 4.726252087719e-01 4.709991252118e-01 4.692364402481e-01 4.673403469900e-01 4.653079190623e-01 4.631430709052e-01 4.608446637225e-01 4.584123169041e-01 4.558506406153e-01 4.531561497152e-01 4.503341924622e-01 4.473827411676e-01 4.443039089069e-01 4.411014238978e-01 4.377724021202e-01 4.343233761339e-01 4.307523358427e-01 4.270641511831e-01 4.232605212247e-01 4.193412352743e-01 4.153140020184e-01 4.111759296959e-01 4.069342123904e-01 4.025898917827e-01 3.981459735588e-01 3.936080649620e-01 3.889775703123e-01 3.842598286034e-01 3.794579450511e-01 3.745774583759e-01 3.696225930912e-01 3.645976358813e-01 3.595097488967e-01 3.543617384000e-01 3.491622564812e-01 3.439160194093e-01 3.386303375082e-01 3.333119715814e-01 3.279682111864e-01 3.226071104978e-01 3.172364150504e-01 3.118666414661e-01 3.065045420062e-01 3.011605746832e-01 2.958459209662e-01 2.905699996635e-01 2.853464774456e-01 2.801838296933e-01 2.750976364344e-01 2.701001691357e-01 2.652046331858e-01 2.604270745131e-01 2.557791721002e-01 2.512798201299e-01 2.469427986579e-01 2.427837683364e-01 2.388214242147e-01 2.350689554041e-01 2.315463564301e-01 2.282667974991e-01 2.252477554903e-01 2.225058655091e-01 2.200514385372e-01 2.179017512677e-01 2.160662875706e-01 2.145553292531e-01 2.133785278978e-01 2.125395700081e-01 2.120451164380e-01 2.118926903943e-01 2.120846057746e-01 2.126168898012e-01 2.134820540679e-01 2.146740686358e-01 2.161815752229e-01 2.179931252223e-01 2.200965411863e-01 2.224743396772e-01 2.251132945519e-01 2.279939265442e-01 2.311007248145e-01 2.344148244804e-01 2.379175487683e-01 2.415940402897e-01 2.454221753143e-01 2.493883468758e-01 2.534731483702e-01 2.576593783360e-01 2.619341545023e-01 2.662781116989e-01 2.706792561335e-01 2.751226319337e-01 2.795926889821e-01 2.840798096972e-01 2.885682157097e-01 2.930480635936e-01 2.975073543916e-01 3.019342105853e-01 3.063215166529e-01 3.106558891214e-01 3.149324110843e-01 3.191393260914e-01 3.232695667805e-01 3.273161822996e-01 3.312711586830e-01 3.351289736121e-01 3.388822616435e-01 3.425264128341e-01 3.460533553961e-01 3.494614528468e-01 3.527439097615e-01 3.558974853115e-01 3.589182359076e-01 3.618017289486e-01 3.645476535098e-01 3.671508360487e-01 3.696114385454e-01 3.719261229448e-01 3.740934326773e-01 3.761147028272e-01 3.779873697974e-01 3.797125035468e-01 3.812905662863e-01 3.827212498628e-01 3.840091844992e-01 3.851520097715e-01 3.861560198367e-01 3.870224483776e-01 3.877553334970e-01 3.883592113690e-01 3.888371284131e-01 3.891961962115e-01 3.894411963030e-01 3.895796498685e-01 3.896171616640e-01 3.895626857318e-01 3.894243278007e-01 3.892096506379e-01 3.889315965343e-01 3.885964101942e-01 3.882172741609e-01 3.878050370242e-01 3.873720289262e-01 3.869322739784e-01 3.864968020616e-01 3.860806301176e-01 3.856990764439e-01 3.853643759726e-01 3.850936110404e-01 3.849008851068e-01 3.848017451909e-01 3.848129281650e-01 3.849482764754e-01 3.852241957170e-01 3.856567160163e-01 3.862590619663e-01 3.870470039322e-01 3.880339407162e-01 3.892310927656e-01 3.906533495564e-01 3.923089276622e-01 3.942093271055e-01 3.963632794416e-01 3.987762344458e-01 4.014554343882e-01 4.044035080513e-01 4.076255363223e-01 4.111203213054e-01 4.148883003494e-01 4.189274988613e-01 4.232341520358e-01 4.278045135804e-01 4.326296600596e-01 4.377047931599e-01 4.430180558174e-01 4.485612572786e-01 4.543231550852e-01 4.602883468015e-01 4.664497498292e-01 4.727885810303e-01 4.792922294673e-01 4.859475518022e-01 4.927362697568e-01 4.996472823143e-01 5.066610412103e-01 5.137631469838e-01 5.209387749993e-01 5.281712925818e-01 5.354459036148e-01 5.427460747688e-01 5.500582369963e-01 5.573660402669e-01 5.646555675603e-01 5.719140243881e-01 5.791251824366e-01 5.862785652240e-01 5.933589769085e-01 6.003564201361e-01 6.072587843155e-01 6.140524014082e-01 6.207300348859e-01 6.272794588299e-01 6.336918290702e-01 6.399582941465e-01 6.460694984656e-01 6.520177188431e-01 6.577960434298e-01 6.633967674997e-01 6.688126387793e-01 6.740391835476e-01 6.790681794153e-01 6.838962432478e-01 6.885175955048e-01 6.929263769264e-01 6.971197721524e-01 7.010920237695e-01 7.048390280328e-01 7.083572589744e-01 7.116431009799e-01 7.146926997492e-01 7.175020930187e-01 7.200691189297e-01 7.223894648238e-01 7.244604664539e-01 7.262792145517e-01 7.278428639174e-01 7.291484607989e-01 7.301941682764e-01 7.309790171238e-01 7.314991312490e-01 7.317574882518e-01 7.317498919680e-01 7.314766361808e-01 7.309435277244e-01 7.301461400468e-01 7.290925561913e-01 7.277856933570e-01 7.262293828253e-01 7.244350348864e-01 7.224068470281e-01 7.201601576137e-01 7.177054792222e-01 7.150576934221e-01 7.122360287238e-01 7.092573219925e-01 7.061481204726e-01 7.029293024766e-01 6.996305917144e-01 6.962825466396e-01 6.929148479320e-01 6.895659953552e-01 6.862691927579e-01 6.830664384794e-01 6.799956946455e-01 6.770977630710e-01 6.744171612244e-01 6.719906391894e-01 6.698637653985e-01 6.680705945730e-01 6.666505299849e-01 6.656372108426e-01 6.650563618996e-01 6.649367230758e-01 6.652919606915e-01 6.661371821197e-01 6.674781853189e-01 6.693102984040e-01 6.716278966756e-01 6.744099803334e-01 6.776358059684e-01 6.812727076046e-01 6.852819863266e-01 6.896217813986e-01 6.942411053482e-01 6.990872707632e-01 7.041041716042e-01 7.092309612749e-01 7.144083646035e-01 7.195753606936e-01 7.246705374021e-01 7.296365844824e-01 7.344183823575e-01 7.389616142012e-01 7.432213897060e-01 7.471535434531e-01 7.507236894207e-01 7.539024044802e-01 7.566662125526e-01 7.590031278205e-01 7.609055739155e-01 7.623769311534e-01 7.634272896958e-01 7.640759122722e-01 7.643513331678e-01 7.642881979554e-01 7.639294479264e-01 7.633257222573e-01 7.625322985830e-01 7.616078893790e-01 7.606188880955e-01 7.596303179348e-01 7.587076875467e-01 7.579180939511e-01 7.573201290064e-01 7.569741518546e-01 7.569280706840e-01 7.572250654682e-01 7.578978438938e-01 7.589672789576e-01 7.604449090119e-01 7.623284681970e-01 7.646050106648e-01 7.672494018662e-01 7.702286144030e-01 7.734976507046e-01 7.770047680162e-01 7.806951747123e-01 7.845051883239e-01 7.883746696414e-01 7.922429038165e-01 7.960472212197e-01 7.997390875468e-01 8.032653111437e-01 8.065898759668e-01 8.096807137490e-01 8.125157063789e-01 8.150888217550e-01 8.173971170687e-01 8.194565066992e-01 8.212872264699e-01 8.229209966451e-01 8.244007623621e-01 8.257686852642e-01 8.270799854713e-01 8.283862184974e-01 8.297409450547e-01 8.311974956960e-01 8.327995614337e-01 8.345891172009e-01 8.365926917449e-01 8.388317961429e-01 8.413112846047e-01 8.440235175852e-01 8.469498721908e-01 8.500545090958e-01 8.532947821879e-01 8.566116596102e-01 8.599443452681e-01 8.632218969328e-01 8.663691236682e-01 8.693178408645e-01 8.719934817939e-01 8.743344549535e-01 8.762830924007e-01 8.777921826849e-01 8.788318243474e-01 8.793789405069e-01 8.794337468672e-01 8.790032825384e-01 8.781159561400e-01 8.768160690483e-01 8.751542506676e-01 8.732017020132e-01 8.710311532361e-01 8.687270267509e-01 8.663738953299e-01 8.640541438778e-01 8.618512197008e-01 8.598338027778e-01 8.580633049537e-01 8.565840850226e-01 8.554265652087e-01 8.546001675452e-01 8.540969347473e-01 8.538922514792e-01 8.539418762749e-01 8.541926544483e-01 8.545764013068e-01 8.550218393561e-01 8.554564651897e-01 8.558034046005e-01 8.560051358187e-01 8.560047097127e-01 8.557659545555e-01 8.552728302947e-01 8.545237603600e-01 8.535492407590e-01 8.523942253415e-01 8.511343201976e-01 8.498623086785e-01 8.486890680645e-01 8.477475016266e-01 8.471706390871e-01 8.471072134835e-01 8.476969590168e-01 8.490752412787e-01 8.513651283701e-01 8.546635102114e-01 8.590526987222e-01 8.645752678405e-01 8.712509064725e-01 8.790669786607e-01 8.879740146106e-01 8.979073692756e-01 9.087667504170e-01 9.204395559050e-01 9.327963000452e-01 9.456968810348e-01 9.590007215189e-01 9.725584875580e-01 9.862342011463e-01 9.998867907127e-01 1.013389378307e+00 1.026626761988e+00 1.039486097144e+00 1.051880040602e+00 1.063724498973e+00 1.074954221383e+00 1.085521285742e+00 1.095387789056e+00 1.104544089587e+00 1.112983557658e+00 1.120727998655e+00 1.127809247088e+00 1.134271865643e+00 1.140177687016e+00 1.145582655585e+00 1.150559005845e+00 1.155164585858e+00 1.159449191593e+00 1.163453676340e+00 1.167185488477e+00 1.170646483370e+00 1.173797511851e+00 1.176584419443e+00 1.178940075256e+00 1.180768206725e+00 1.181994762410e+00 1.182530313277e+00 1.182321024080e+00 1.181345731402e+00 1.179609562004e+00 1.177190740372e+00 1.174196367654e+00 1.170802154788e+00 1.167224403725e+00 1.163700885305e+00 1.160510686688e+00 1.157898504826e+00 1.156109547751e+00 1.155326948282e+00 1.155664581641e+00 1.157180155398e+00 1.159814877687e+00 1.163470281550e+00 1.167957703123e+00 1.173047275548e+00 1.178511958743e+00 1.184090429564e+00 1.189592680605e+00 1.194846433700e+00 1.199748037172e+00 1.204274749903e+00 1.208432028725e+00 1.212312790319e+00 1.216008142385e+00 1.219633586243e+00 1.223293728587e+00 1.227027654356e+00 1.230855452949e+00 1.234694767959e+00 1.238419661603e+00 1.241844254455e+00 1.242813200694e+00 1.241298015535e+00 1.238872528485e+00 1.237292452171e+00 1.237587297462e+00 1.239491547871e+00 1.241554075151e+00 1.241890898182e+00 1.239113972222e+00 1.233008733083e+00 1.224677924572e+00 1.216043126909e+00 1.208915327362e+00 1.204117547007e+00 1.201100363624e+00 1.198222632672e+00 1.193594219550e+00 1.186021018139e+00 1.175552283212e+00 1.163414231359e+00 1.151394017920e+00 1.140914028806e+00 1.132271304666e+00 1.124497232389e+00 1.115889627296e+00 1.104915243246e+00 1.091052221224e+00 1.075160917695e+00 1.059168491180e+00 1.045234289873e+00 1.034797950811e+00 1.027984797959e+00 1.023753743612e+00 1.020748659311e+00 1.018341956540e+00 1.017275235952e+00 1.019578209177e+00 1.027656753358e+00 1.042935574975e+00 1.064824494943e+00 1.090655049729e+00 1.116539697579e+00 1.132872583411e+00 1.046689875993e+00 1.040734539305e+00 1.018929904965e+00 9.926122731296e-01 9.779440833440e-01 9.852446272855e-01 1.011604877651e+00 1.043492129689e+00 1.066173114681e+00 1.071959070455e+00 1.063684894985e+00 1.052938882717e+00 1.053342128190e+00 1.071166515986e+00 1.099977318962e+00 1.124438491726e+00 1.129554835390e+00 1.108884544794e+00 1.068534353284e+00 1.026198558057e+00 1.003604993771e+00 1.012932835541e+00 1.047263407286e+00 1.085723811603e+00 1.107574409047e+00 1.102681414335e+00 1.075054665330e+00 1.040605315343e+00 1.019117410552e+00 1.022132508781e+00 1.044811800107e+00 1.070165240808e+00 1.080929326096e+00 1.068935907152e+00 1.038496184007e+00 1.004436283747e+00 9.852929893223e-01 9.927968548681e-01 1.024384260767e+00 1.065669548208e+00 1.099616306056e+00 1.114167710149e+00 1.105340518805e+00 1.077515425015e+00 1.042078136030e+00 1.014298846671e+00 1.007540681089e+00 1.026078669129e+00 1.061982623944e+00 1.099235598791e+00 1.121755605152e+00 1.120120125286e+00 1.095306121055e+00 1.059205541066e+00 1.030569296943e+00 1.025411156224e+00 1.046015517136e+00 1.078923355636e+00 1.104401849398e+00 1.108070654268e+00 1.087478585161e+00 1.052651522735e+00 1.021223239624e+00 1.008580212544e+00 1.017975502833e+00 1.039312063756e+00 1.057771285089e+00 1.063622813477e+00 1.056237668116e+00 1.042067051820e+00 1.028907507322e+00 1.020319688307e+00 1.014298792908e+00 1.006859840502e+00 9.970361466791e-01 9.885815418820e-01 9.868734960686e-01 9.933688043681e-01 1.002781126097e+00 1.006193354542e+00 9.974822638533e-01 9.783138626270e-01 9.581216891822e-01 9.481681838153e-01 9.525813840822e-01 9.639916680186e-01 9.687779609140e-01 9.570949303153e-01 9.303824202953e-01 9.022992674516e-01 8.912156647261e-01 9.061324692088e-01 9.376929438314e-01 9.648876701567e-01 9.695471059153e-01 9.465787950144e-01 9.067937989147e-01 8.722853821936e-01 8.633247845085e-01 8.826865051018e-01 9.138460027165e-01 9.354845921980e-01 9.361107140430e-01 9.193497639921e-01 9.003113338336e-01 8.948047704405e-01 9.067084519856e-01 9.249200378336e-01 9.331181512713e-01 9.223785815892e-01 8.977937346732e-01 8.765915355202e-01 8.772796496053e-01 9.045637460339e-01 9.446352343247e-01 9.760502683227e-01 9.836847616954e-01 9.660238928218e-01 9.352776771791e-01 9.113350134751e-01 9.100704381809e-01 9.327142698969e-01 9.665509015147e-01 9.956730677034e-01 1.010532929992e+00 1.010517836540e+00 1.001246241539e+00 9.894976334205e-01 9.791693622043e-01 9.706641663547e-01 9.633230509966e-01 9.580619718697e-01 9.571901610157e-01 9.615835785007e-01 9.679164279516e-01 9.691014767409e-01 9.581007257459e-01 9.324095232234e-01 8.966743770025e-01 8.616258078207e-01 8.389127486346e-01 8.337876809566e-01 8.413163164705e-01 8.501107077960e-01 8.496564676554e-01 8.355971422163e-01 8.108480809175e-01 7.835887244890e-01 7.632751811330e-01 7.561589271975e-01 7.627205615961e-01 7.782076206662e-01 7.954019717523e-01 8.077712240465e-01
 3.301963304986e-01 3.318866189566e-01 3.336026478711e-01 3.353736212261e-01 3.371816162298e-01 3.389803387534e-01 3.407301924388e-01 3.424251312016e-01 3.440954111589e-01 3.457843941628e-01 3.475194136276e-01 3.492904636623e-01 3.510577861448e-01 3.527820016779e-01 3.544524162762e-01 3.560949368850e-01 3.577538274092e-01 3.594594777579e-01 3.612028657088e-01 3.629402255857e-01 3.646277138360e-01 3.662597819426e-01 3.678726295007e-01 3.695126843919e-01 3.711972469044e-01 3.729032178902e-01 3.745907810210e-01 3.762355281934e-01 3.778418503374e-01 3.794354193596e-01 3.810438975857e-01 3.826797161399e-01 3.843340824061e-01 3.859821911710e-01 3.875978524919e-01 3.891726934966e-01 3.907231315735e-01 3.922819142845e-01 3.938716403776e-01 3.954863894702e-01 3.970945839151e-01 3.986649012372e-01 4.001915051682e-01 4.016975409480e-01 4.032170233493e-01 4.047651596424e-01 4.063291015667e-01 4.078802801104e-01 4.093964732881e-01 4.108799300981e-01 4.123511647976e-01 4.138309285197e-01 4.153276824870e-01 4.168302669017e-01 4.183212415488e-01 4.197895015705e-01 4.212372965674e-01 4.226746503732e-01 4.241095853805e-01 4.255456684306e-01 4.269831385839e-01 4.284214478370e-01 4.298553878497e-01 4.312709877467e-01 4.326581175045e-01 4.340200348875e-01 4.353788623392e-01 4.367613952423e-01 4.381719325150e-01 4.395786782027e-01 4.409375151249e-01 4.422316119035e-01 4.434973606832e-01 4.447952686131e-01 4.461558656654e-01 4.475466186403e-01 4.488945352160e-01 4.501513689194e-01 4.513413355564e-01 4.525423783215e-01 4.538189554361e-01 4.551599552381e-01 4.564880230281e-01 4.577300845820e-01 4.588828692466e-01 4.600142363199e-01 4.612015140750e-01 4.624605536788e-01 4.637353188967e-01 4.649511949164e-01 4.660820649310e-01 4.671732898627e-01 4.682934474088e-01 4.694715455677e-01 4.706728008869e-01 4.718371016235e-01 4.729333388425e-01 4.739896286813e-01 4.750601701115e-01 4.761745890675e-01 4.773090793317e-01 4.784118350553e-01 4.794553398407e-01 4.804618725013e-01 4.814802873953e-01 4.825394938232e-01 4.836190787601e-01 4.846692450723e-01 4.856564984512e-01 4.865978372903e-01 4.875449629117e-01 4.885350103863e-01 4.895589543376e-01 4.905673261675e-01 4.915137643829e-01 4.923969905169e-01 4.932608784044e-01 4.941579287345e-01 4.951041974890e-01 4.960646532112e-01 4.969855052009e-01 4.978360321009e-01 4.986349704410e-01 4.994324863326e-01 5.002715418969e-01 5.011528927258e-01 5.020372430268e-01 5.028754115849e-01 5.036480696665e-01 5.043766307268e-01 5.051075315717e-01 5.058735978924e-01 5.066743552424e-01 5.074756422460e-01 5.082378972598e-01 5.089442867439e-01 5.096105448097e-01 5.102711746550e-01 5.109536563997e-01 5.116585047441e-01 5.123620971607e-01 5.130337618288e-01 5.136593229748e-01 5.142507122673e-01 5.148338509415e-01 5.154299696873e-01 5.160385104609e-01 5.166408836385e-01 5.172131467404e-01 5.177465942873e-01 5.182525787287e-01 5.187537196611e-01 5.192673647489e-01 5.197971775734e-01 5.203275016155e-01 5.208378026623e-01 5.213116872561e-01 5.217506683248e-01 5.221728291965e-01 5.226046156777e-01 5.230637501112e-01 5.235462961703e-01 5.240235202230e-01 5.244627095645e-01 5.248486020704e-01 5.251950829475e-01 5.255404535135e-01 5.259151357583e-01 5.263226376108e-01 5.267334851474e-01 5.271083532522e-01 5.274268282157e-01 5.276977250753e-01 5.279526710736e-01 5.282203247760e-01 5.285088573533e-01 5.288036076253e-01 5.290798506555e-01 5.293171973278e-01 5.295101738534e-01 5.296682604620e-01 5.298137414714e-01 5.299661660916e-01 5.301360390559e-01 5.303112097098e-01 5.304660802764e-01 5.305742780420e-01 5.306315696939e-01 5.306623081761e-01 5.307024337750e-01 5.307741794833e-01 5.308654976396e-01 5.309362736903e-01 5.309523578945e-01 5.309111627742e-01 5.308482602415e-01 5.308073363181e-01 5.308058314504e-01 5.308195720936e-01 5.308014830110e-01 5.307216436081e-01 5.305932482093e-01 5.304597457258e-01 5.303600063254e-01 5.302935295057e-01 5.302235959254e-01 5.301077887187e-01 5.299342756167e-01 5.297314794333e-01 5.295404877941e-01 5.293824784940e-01 5.292412140111e-01 5.290761629094e-01 5.288600867675e-01 5.285978656755e-01 5.283259120531e-01 5.280776009201e-01 5.278576906484e-01 5.276355775932e-01 5.273723653019e-01 5.270551492925e-01 5.267086221657e-01 5.263739640247e-01 5.260714792458e-01 5.257802449565e-01 5.254577447178e-01 5.250790076392e-01 5.246592539392e-01 5.242397630770e-01 5.238475169486e-01 5.234693505422e-01 5.230648607111e-01 5.226055130334e-01 5.221020143577e-01 5.215916920609e-01 5.211021099076e-01 5.206226365010e-01 5.201172096830e-01 5.195601172998e-01 5.189618525430e-01 5.183584528472e-01 5.177725359906e-01 5.171933799361e-01 5.165878614436e-01 5.159356762610e-01 5.152506649571e-01 5.145646199958e-01 5.138971075279e-01 5.132337453072e-01 5.125450009030e-01 5.118179665685e-01 5.110680120782e-01 5.103226497881e-01 5.095930561664e-01 5.088633520479e-01 5.081091212906e-01 5.073241583816e-01 5.065273205494e-01 5.057380661360e-01 5.049579071798e-01 5.041678004350e-01 5.033488793702e-01 5.025050914143e-01 5.016563371775e-01 5.008136994054e-01 4.999696728121e-01 4.991025944249e-01 4.982055311008e-01 4.972890252347e-01 4.963721731627e-01 4.954567207797e-01 4.945265298582e-01 4.935669061445e-01 4.925817229251e-01 4.915898108322e-01 4.906023296705e-01 4.896099105954e-01 4.885946785118e-01 4.875522947594e-01 4.864992089874e-01 4.854521874929e-01 4.844095228214e-01 4.833546303272e-01 4.822755431836e-01 4.811792915053e-01 4.800845275815e-01 4.789944096130e-01 4.778978779984e-01 4.767799328076e-01 4.756418636789e-01 4.744963560952e-01 4.733509270123e-01 4.721974931059e-01 4.710240195351e-01 4.698298382723e-01 4.686266111466e-01 4.674215786872e-01 4.662104532000e-01 4.649831315875e-01 4.637369883543e-01 4.624823236652e-01 4.612268236638e-01 4.599687051567e-01 4.586989431596e-01 4.574154344858e-01 4.561219593381e-01 4.548243689661e-01 4.535215082420e-01 4.522081136580e-01 4.508833823633e-01 4.495503096856e-01 4.482106871924e-01 4.468613708994e-01 4.454996630527e-01 4.441274628478e-01 4.427502807300e-01 4.413696657308e-01 4.399814162190e-01 4.385797569410e-01 4.371682110722e-01 4.357524969880e-01 4.343347073223e-01 4.329123037710e-01 4.314794123545e-01 4.300358975436e-01 4.285862625146e-01 4.271317377061e-01 4.256720469266e-01 4.242043007648e-01 4.227297243981e-01 4.212477513433e-01 4.197587780531e-01 4.182632007390e-01 4.167617927259e-01 4.152576454436e-01 4.137490417407e-01 4.122329537681e-01 4.107085915300e-01 4.091783037371e-01 4.076458716273e-01 4.061103370627e-01 4.045692593662e-01 4.030196599108e-01 4.014635529431e-01 3.999035815712e-01 3.983407341700e-01 3.967742387934e-01 3.952020485003e-01 3.936253913677e-01 3.920449896995e-01 3.904610790453e-01 3.888735632435e-01 3.872830726905e-01 3.856894758706e-01 3.840927330900e-01 3.824927108242e-01 3.808895500513e-01 3.792842471896e-01 3.776767048183e-01 3.760662117700e-01 3.744534297024e-01 3.728398103023e-01 3.712240141887e-01 3.696077498947e-01 3.679899662321e-01 3.663697320028e-01 3.647490036552e-01 3.631278701229e-01 3.615058648448e-01 3.598839786736e-01 3.582614059157e-01 3.566389032995e-01 3.550169034559e-01 3.533949578790e-01 3.517735602620e-01 3.501537109997e-01 3.485350439112e-01 3.469169872651e-01 3.453008234066e-01 3.436860033647e-01 3.420741085831e-01 3.404646878269e-01 3.388567497645e-01 3.372518444101e-01 3.356494742442e-01 3.340505159294e-01 3.324553249438e-01 3.308636363668e-01 3.292763447920e-01 3.276931462360e-01 3.261141088480e-01 3.245394253943e-01 3.229701726522e-01 3.214061820139e-01 3.198478827930e-01 3.182956168092e-01 3.167490791858e-01 3.152091640564e-01 3.136764388110e-01 3.121498573213e-01 3.106315507084e-01 3.091203254841e-01 3.076172714137e-01 3.061224201764e-01 3.046354400757e-01 3.031583172417e-01 3.016903102806e-01 3.002313548134e-01 2.987823990278e-01 2.973437128562e-01 2.959155590014e-01 2.944977501092e-01 2.930918576957e-01 2.916969613603e-01 2.903145020783e-01 2.889439413632e-01 2.875859235300e-01 2.862412536727e-01 2.849096428251e-01 2.835916513255e-01 2.822878864499e-01 2.809982120554e-01 2.797234087292e-01 2.784633164853e-01 2.772197458139e-01 2.759915950768e-01 2.747800362578e-01 2.735846171133e-01 2.724061018899e-01 2.712455984586e-01 2.701034549001e-01 2.689786948370e-01 2.678732547462e-01 2.667860271066e-01 2.657183365049e-01 2.646702566237e-01 2.636426939492e-01 2.626351763164e-01 2.616488202725e-01 2.606838474647e-01 2.597402122784e-01 2.588187736588e-01 2.579195349279e-01 2.570433330137e-01 2.561899639040e-01 2.553600817172e-01 2.545541663162e-01 2.537726977914e-01 2.530153951423e-01 2.522829046181e-01 2.515754295025e-01 2.508933488775e-01 2.502374120848e-01 2.496079846141e-01 2.490047279320e-01 2.484284611358e-01 2.478788085581e-01 2.473567779712e-01 2.468621854774e-01 2.463953134891e-01 2.459568299692e-01 2.455466174613e-01 2.451650625807e-01 2.448118176587e-01 2.444876117499e-01 2.441927782791e-01 2.439267142435e-01 2.436908363885e-01 2.434849201183e-01 2.433082646413e-01 2.431612240026e-01 2.430437599485e-01 2.429558376076e-01 2.428991974311e-01 2.428728611637e-01 2.428762316454e-01 2.429099828618e-01 2.429723635981e-01 2.430654254617e-01 2.431893902776e-01 2.433435878769e-01 2.435283442696e-01 2.437424129252e-01 2.439857527056e-01 2.442596735411e-01 2.445633595012e-01 2.448969123349e-01 2.452601301074e-01 2.456511527467e-01 2.460718729981e-01 2.465211920943e-01 2.469998625078e-01 2.475068703577e-01 2.480416928962e-01 2.486041181419e-01 2.491942325900e-01 2.498119582979e-01 2.504573507825e-01 2.511289499741e-01 2.518261656833e-01 2.525493889996e-01 2.532982703247e-01 2.540730943158e-01 2.548730042801e-01 2.556954574896e-01 2.565429980392e-01 2.574135856658e-01 2.583079992659e-01 2.592261490718e-01 2.601652880408e-01 2.611268277078e-01 2.621090926569e-01 2.631123265678e-01 2.641373611503e-01 2.651824406836e-01 2.662466466314e-01 2.673304178532e-01 2.684314844184e-01 2.695511142444e-01 2.706887809012e-01 2.718438561501e-01 2.730160110522e-01 2.742035297227e-01 2.754067277056e-01 2.766255416418e-01 2.778579060757e-01 2.791051499284e-01 2.803647808678e-01 2.816369331465e-01 2.829235004454e-01 2.842204962907e-01 2.855291819573e-01 2.868476706997e-01 2.881753612997e-01 2.895136744821e-01 2.908612396182e-01 2.922177792626e-01 2.935829422646e-01 2.949537945023e-01 2.963324747753e-01 2.977154290090e-01 2.991046204504e-01 3.004992891459e-01 3.018982812952e-01 3.033023015842e-01 3.047093861014e-01 3.061181017387e-01 3.075291222034e-01 3.089407478520e-01 3.103541447599e-01 3.117688214010e-01 3.131824137768e-01 3.145964604750e-01 3.160076084286e-01 3.174166974133e-01 3.188232610528e-01 3.202269095429e-01 3.216265258581e-01 3.230222689295e-01 3.244121942411e-01 3.257972935018e-01 3.271765349494e-01 3.285491980356e-01 3.299151626879e-01 3.312720803811e-01 3.326206359583e-01 3.339598580924e-01 3.352904305871e-01 3.366113983934e-01 3.379223392871e-01 3.392210286928e-01 3.405071149007e-01 3.417800815937e-01 3.430405025742e-01 3.442881839674e-01 3.455228246373e-01 3.467429106550e-01 3.479467207952e-01 3.491338634854e-01 3.503041436739e-01 3.514585682702e-01 3.525966367807e-01 3.537163838567e-01 3.548168944368e-01 3.558968949370e-01 3.569567920478e-01 3.579967935061e-01 3.590163984494e-01 3.600154735284e-01 3.609917039523e-01 3.619447762166e-01 3.628738235137e-01 3.637789001175e-01 3.646604057641e-01 3.655171803876e-01 3.663485232802e-01 3.671533999514e-01 3.679307652880e-01 3.686806713557e-01 3.694021448569e-01 3.700957210328e-01 3.707605809085e-01 3.713963029733e-01 3.720023561559e-01 3.725765064704e-01 3.731186340893e-01 3.736295090302e-01 3.741084035283e-01 3.745559089086e-01 3.749704012752e-01 3.753501846381e-01 3.756941660184e-01 3.760026825315e-01 3.762765933264e-01 3.765173207150e-01 3.767213775762e-01 3.768878910104e-01 3.770160865101e-01 3.771055543141e-01 3.771578263189e-01 3.771722145775e-01 3.771483736503e-01 3.770842323075e-01 3.769783778619e-01 3.768319457800e-01 3.766442961499e-01 3.764168878542e-01 3.761473270666e-01 3.758342524421e-01 3.754785771215e-01 3.750796843453e-01 3.746377374055e-01 3.741530852787e-01 3.736230621362e-01 3.730490517358e-01 3.724298424225e-01 3.717654802083e-01 3.710569904677e-01 3.703029894599e-01 3.695038314983e-01 3.686571345326e-01 3.677646461992e-01 3.668254764056e-01 3.658400113217e-01 3.648097453602e-01 3.637312676281e-01 3.626068806982e-01 3.614342366413e-01 3.602139104344e-01 3.589485510941e-01 3.576347181834e-01 3.562752788660e-01 3.548681307147e-01 3.534129432983e-01 3.519119641665e-01 3.503634326193e-01 3.487697180768e-01 3.471293654484e-01 3.454418800817e-01 3.437094041390e-01 3.419291777583e-01 3.401059301610e-01 3.382368579843e-01 3.363232782661e-01 3.343654066791e-01 3.323622994300e-01 3.303179467494e-01 3.282294376273e-01 3.261004444303e-01 3.239299973791e-01 3.217169845279e-01 3.194662758946e-01 3.171744021828e-01 3.148459018433e-01 3.124813011002e-01 3.100787115224e-01 3.076426802960e-01 3.051705164322e-01 3.026670604390e-01 3.001326495251e-01 2.975680428470e-01 2.949769726443e-01 2.923560678594e-01 2.897123837834e-01 2.870444511895e-01 2.843553467934e-01 2.816493550016e-01 2.789232621228e-01 2.761841826288e-01 2.734314040756e-01 2.706685787887e-01 2.679005826415e-01 2.651261369103e-01 2.623520155607e-01 2.595777970530e-01 2.568088194681e-01 2.540494204475e-01 2.512994674544e-01 2.485689473509e-01 2.458548232062e-01 2.431662028344e-01 2.405054031970e-01 2.378760630723e-01 2.352874272201e-01 2.327375901977e-01 2.302377832090e-01 2.277893341750e-01 2.253982185519e-01 2.230739918148e-01 2.208156996574e-01 2.186370867116e-01 2.165373455318e-01 2.145260346603e-01 2.126112148728e-01 2.107927529318e-01 2.090860716974e-01 2.074884207565e-01 2.060127397199e-01 2.046638411789e-01 2.034431375685e-01 2.023654352901e-01 2.014261138499e-01 2.006397881183e-01 2.000053103593e-01 1.995282550694e-01 1.992177186611e-01 1.990681611949e-01 1.990936855133e-01 1.992868751684e-01 1.996563561723e-01 2.002024725872e-01 2.009207122551e-01 2.018214159755e-01 2.028919334688e-01 2.041419845508e-01 2.055640319570e-01 2.071547782126e-01 2.089187525247e-01 2.108408638699e-01 2.129311502276e-01 2.151731978732e-01 2.175709651752e-01 2.201173435241e-01 2.228026422575e-01 2.256310893495e-01 2.285857044168e-01 2.316714889633e-01 2.348762723067e-01 2.381953311909e-01 2.416270474767e-01 2.451566068053e-01 2.487897255452e-01 2.525095003406e-01 2.563178368676e-01 2.602066911178e-01 2.641670934121e-01 2.682009791827e-01 2.722939393788e-01 2.764495693295e-01 2.806556642692e-01 2.849099674860e-01 2.892090484685e-01 2.935430150320e-01 2.979136679597e-01 3.023099397131e-01 3.067320555970e-01 3.111730718163e-01 3.156274942986e-01 3.200949507488e-01 3.245672269889e-01 3.290430294338e-01 3.335169051018e-01 3.379852397830e-01 3.424440375921e-01 3.468897797074e-01 3.513184094455e-01 3.557272966826e-01 3.601117323726e-01 3.644687912651e-01 3.687952546438e-01 3.730860359613e-01 3.773406300806e-01 3.815535583305e-01 3.857224365708e-01 3.898455291269e-01 3.939164410500e-01 3.979364521407e-01 4.018984456968e-01 4.058027486496e-01 4.096452843036e-01 4.134219115985e-01 4.171328571590e-01 4.207718015984e-01 4.243390614106e-01 4.278303285648e-01 4.312429603721e-01 4.345763759199e-01 4.378244978884e-01 4.409894291317e-01 4.440658275713e-01 4.470514027940e-01 4.499457336568e-01 4.527436361157e-01 4.554465659048e-01 4.580486634793e-01 4.605497673884e-01 4.629486078391e-01 4.652405255495e-01 4.674263692074e-01 4.695021096526e-01 4.714666747738e-01 4.733192665390e-01 4.750558577074e-01 4.766771570983e-01 4.781798513834e-01 4.795627616975e-01 4.808260743859e-01 4.819649712012e-01 4.829807977177e-01 4.838710330601e-01 4.846337597533e-01 4.852706094447e-01 4.857756871667e-01 4.861519944626e-01 4.863967104479e-01 4.865085839323e-01 4.864886859702e-01 4.863336544089e-01 4.860443452072e-01 4.856206581744e-01 4.850600814006e-01 4.843640567936e-01 4.835298621071e-01 4.825599340949e-01 4.814520875243e-01 4.802059710522e-01 4.788233241247e-01 4.773010879186e-01 4.756436264944e-01 4.738477031829e-01 4.719139286174e-01 4.698459144208e-01 4.676397510092e-01 4.653007320924e-01 4.628256494573e-01 4.602170686929e-01 4.574768372698e-01 4.546031061817e-01 4.516006520468e-01 4.484679895709e-01 4.452086871241e-01 4.418236482569e-01 4.383131647506e-01 4.346832672419e-01 4.309312981428e-01 4.270632714816e-01 4.230794030119e-01 4.189824390467e-01 4.147775228729e-01 4.104642071644e-01 4.060485917396e-01 4.015312375868e-01 3.969181891579e-01 3.922125354732e-01 3.874175587829e-01 3.825389029238e-01 3.775796997499e-01 3.725458670587e-01 3.674422689577e-01 3.622742011430e-01 3.570480112121e-01 3.517692524625e-01 3.464444816138e-01 3.410807341113e-01 3.356860074782e-01 3.302661366431e-01 3.248307179186e-01 3.193873431967e-01 3.139451396184e-01 3.085159334737e-01 3.031062594544e-01 2.977296379562e-01 2.923959077074e-01 2.871173433517e-01 2.819077946961e-01 2.767775582236e-01 2.717439048963e-01 2.668181785017e-01 2.620161075206e-01 2.573548393130e-01 2.528475037390e-01 2.485139523559e-01 2.443672974651e-01 2.404272190715e-01 2.367109402557e-01 2.332337482490e-01 2.300144981911e-01 2.270676557289e-01 2.244098757498e-01 2.220561286288e-01 2.200180426261e-01 2.183084639788e-01 2.169367285584e-01 2.159101537639e-01 2.152357801745e-01 2.149141600568e-01 2.149492259752e-01 2.153360214403e-01 2.160717486664e-01 2.171508501315e-01 2.185613379300e-01 2.202953679553e-01 2.223374045952e-01 2.246737189466e-01 2.272895830177e-01 2.301654519322e-01 2.332875606367e-01 2.366337649901e-01 2.401890021064e-01 2.439327236012e-01 2.478466427278e-01 2.519150369582e-01 2.561157825816e-01 2.604365386855e-01 2.648569915178e-01 2.693616474692e-01 2.739365597404e-01 2.785634339036e-01 2.832320413764e-01 2.879243038050e-01 2.926293644713e-01 2.973348950412e-01 3.020274765005e-01 3.066988766938e-01 3.113348067332e-01 3.159276340520e-01 3.204665461546e-01 3.249430178880e-01 3.293494522759e-01 3.336754355781e-01 3.379156567059e-01 3.420605653990e-01 3.461058496400e-01 3.500438634940e-01 3.538692509935e-01 3.575763037389e-01 3.611593339695e-01 3.646163942121e-01 3.679405842283e-01 3.711300535076e-01 3.741806764132e-01 3.770885448500e-01 3.798543563709e-01 3.824719975736e-01 3.849433841554e-01 3.872650886305e-01 3.894367164317e-01 3.914594692366e-01 3.933309731742e-01 3.950538376080e-01 3.966288891479e-01 3.980578990836e-01 3.993425330738e-01 4.004851530388e-01 4.014905582569e-01 4.023608529562e-01 4.031014961537e-01 4.037170593649e-01 4.042122296656e-01 4.045953168415e-01 4.048695193862e-01 4.050473641193e-01 4.051312185443e-01 4.051333636044e-01 4.050614884969e-01 4.049261062803e-01 4.047389923156e-01 4.045084901936e-01 4.042493718308e-01 4.039727775394e-01 4.036906021603e-01 4.034191748176e-01 4.031687052883e-01 4.029558041240e-01 4.027959422886e-01 4.027011313112e-01 4.026900343605e-01 4.027761139161e-01 4.029743920418e-01 4.033024765808e-01 4.037737667467e-01 4.044026902366e-01 4.052051850183e-01 4.061933995698e-01 4.073813963486e-01 4.087818969578e-01 4.104041274842e-01 4.122608138571e-01 4.143583250326e-01 4.167066902295e-01 4.193111693242e-01 4.221761179686e-01 4.253068741290e-01 4.287028180816e-01 4.323675867916e-01 4.362962659860e-01 4.404888555445e-01 4.449406485944e-01 4.496449740291e-01 4.545970659213e-01 4.597840849196e-01 4.652034109471e-01 4.708392445930e-01 4.766809233961e-01 4.827193773373e-01 4.889364366765e-01 4.953240706115e-01 5.018637450974e-01 5.085415567966e-01 5.153445377923e-01 5.222553783426e-01 5.292594515712e-01 5.363407863028e-01 5.434852277671e-01 5.506758823234e-01 5.578976051604e-01 5.651370132298e-01 5.723774375967e-01 5.796070655322e-01 5.868089928693e-01 5.939720816057e-01 6.010827834795e-01 6.081268304516e-01 6.150947951245e-01 6.219727625735e-01 6.287501671991e-01 6.354179384015e-01 6.419630801670e-01 6.483792305586e-01 6.546554547101e-01 6.607827265045e-01 6.667547433238e-01 6.725625728062e-01 6.781976630663e-01 6.836568539067e-01 6.889304417250e-01 6.940136576130e-01 6.989001781938e-01 7.035843358366e-01 7.080610149939e-01 7.123246104940e-01 7.163709682364e-01 7.201943418446e-01 7.237907347152e-01 7.271550418568e-01 7.302824989928e-01 7.331697823676e-01 7.358105911635e-01 7.382022175703e-01 7.403401479543e-01 7.422195729729e-01 7.438377435919e-01 7.451894417579e-01 7.462746283780e-01 7.470864189824e-01 7.476239574682e-01 7.478873711425e-01 7.478709914925e-01 7.475790082650e-01 7.470095829304e-01 7.461641511939e-01 7.450482242092e-01 7.436620953441e-01 7.420154032897e-01 7.401149079048e-01 7.379689529244e-01 7.355917929123e-01 7.329943642735e-01 7.301976240091e-01 7.272167621008e-01 7.240761336534e-01 7.208004385909e-01 7.174142788520e-01 7.139516807238e-01 7.104426186631e-01 7.069245266113e-01 7.034339197459e-01 7.000101343977e-01 6.966974478451e-01 6.935349620438e-01 6.905703283976e-01 6.878438371421e-01 6.854008427151e-01 6.832829815169e-01 6.815281833743e-01 6.801754655434e-01 6.792538907407e-01 6.787940700161e-01 6.788168450696e-01 6.793366568368e-01 6.803653070047e-01 6.818995609923e-01 6.839367147552e-01 6.864601553188e-01 6.894483778714e-01 6.928723336488e-01 6.966944498773e-01 7.008717454474e-01 7.053567665363e-01 7.100948054504e-01 7.150292042945e-01 7.201012023125e-01 7.252468762901e-01 7.304063702782e-01 7.355194139166e-01 7.405241386424e-01 7.453658603426e-01 7.499899608967e-01 7.543503551334e-01 7.584033820755e-01 7.621123720942e-01 7.654483665849e-01 7.683896274008e-01 7.709216842278e-01 7.730393800245e-01 7.747455630348e-01 7.760520363755e-01 7.769783104767e-01 7.775533089659e-01 7.778124385342e-01 7.778006855567e-01 7.775671360286e-01 7.771668944178e-01 7.766620749287e-01 7.761136496015e-01 7.755875375913e-01 7.751458026990e-01 7.748521820754e-01 7.747647664971e-01 7.749351658837e-01 7.754104684146e-01 7.762255124727e-01 7.774081976064e-01 7.789737456125e-01 7.809255820338e-01 7.832574716041e-01 7.859492928554e-01 7.889718906846e-01 7.922844195928e-01 7.958411470096e-01 7.995836050590e-01 8.034557445554e-01 8.073942346685e-01 8.113343165802e-01 8.152182580503e-01 8.189852096135e-01 8.225851254834e-01 8.259720945490e-01 8.291082243268e-01 8.319701517729e-01 8.345383100989e-01 8.368104042320e-01 8.387917989511e-01 8.404975870648e-01 8.419593168559e-01 8.432086104028e-01 8.442949687237e-01 8.452661158242e-01 8.461766006934e-01 8.470856616508e-01 8.480467288005e-01 8.491151131324e-01 8.503353145973e-01 8.517493072441e-01 8.533854326143e-01 8.552607770466e-01 8.573812039053e-01 8.597378289749e-01 8.623087194170e-01 8.650582561652e-01 8.679415466235e-01 8.709014598209e-01 8.738727957927e-01 8.767904747685e-01 8.795798922200e-01 8.821737274778e-01 8.845053506680e-01 8.865125767025e-01 8.881483873921e-01 8.893704390447e-01 8.901551998147e-01 8.904879557519e-01 8.903725584862e-01 8.898303426844e-01 8.888896861959e-01 8.876033518986e-01 8.860274685342e-01 8.842328977030e-01 8.822978811593e-01 8.803008124660e-01 8.783262630123e-01 8.764509998028e-01 8.747466595893e-01 8.732741451372e-01 8.720805429891e-01 8.711986937811e-01 8.706393888782e-01 8.704009474137e-01 8.704579054248e-01 8.707734371766e-01 8.712913852874e-01 8.719476285743e-01 8.726711712233e-01 8.733826347551e-01 8.740130382005e-01 8.744924670718e-01 8.747645405811e-01 8.747907468896e-01 8.745435257533e-01 8.740252279608e-01 8.732541979223e-01 8.722779307251e-01 8.711656260222e-01 8.700080990279e-01 8.689212227898e-01 8.680298024176e-01 8.674785090356e-01 8.674129935280e-01 8.679811524998e-01 8.693251073631e-01 8.715686466141e-01 8.748255180420e-01 8.791733929401e-01 8.846679746094e-01 8.913341242280e-01 8.991551778046e-01 9.080970799924e-01 9.180845352851e-01 9.290231432020e-01 9.407992168302e-01 9.532768895350e-01 9.663203966407e-01 9.797770501077e-01 9.935038902159e-01 1.007353016682e+00 1.021184536219e+00 1.034872254769e+00 1.048287336566e+00 1.061326908693e+00 1.073892734662e+00 1.085899041430e+00 1.097281867879e+00 1.107981160082e+00 1.117967147149e+00 1.127212531735e+00 1.135715999377e+00 1.143491371732e+00 1.150561034823e+00 1.156974116348e+00 1.162774089266e+00 1.168026442859e+00 1.172791820517e+00 1.177123759016e+00 1.181079062297e+00 1.184682570803e+00 1.187958447199e+00 1.190894831539e+00 1.193457436953e+00 1.195603848872e+00 1.197249683240e+00 1.198326162260e+00 1.198744073182e+00 1.198430581928e+00 1.197345727459e+00 1.195459218957e+00 1.192813877819e+00 1.189480757188e+00 1.185596006037e+00 1.181354986172e+00 1.176976625093e+00 1.172743801750e+00 1.168923133806e+00 1.165796281233e+00 1.163608984916e+00 1.162539070272e+00 1.162722894844e+00 1.164176287006e+00 1.166859867564e+00 1.170637975547e+00 1.175298125517e+00 1.180616966943e+00 1.186309750584e+00 1.192136525465e+00 1.197869739625e+00 1.203332315792e+00 1.208434294347e+00 1.213118952924e+00 1.217428002251e+00 1.221429282670e+00 1.225225919773e+00 1.228946192891e+00 1.232665132233e+00 1.236454358064e+00 1.240297896177e+00 1.244122458564e+00 1.247795292278e+00 1.249068776656e+00 1.247964087359e+00 1.246065769205e+00 1.245119218546e+00 1.246125499384e+00 1.248778568847e+00 1.251577669859e+00 1.252586030596e+00 1.250380509002e+00 1.244723229843e+00 1.236702093340e+00 1.228242181385e+00 1.221170102633e+00 1.216330023331e+00 1.213198695904e+00 1.210168305628e+00 1.205372782265e+00 1.197634940685e+00 1.187015768379e+00 1.174744229581e+00 1.162594571543e+00 1.151967496999e+00 1.143130721177e+00 1.135071796261e+00 1.126045758802e+00 1.114486373012e+00 1.099847265819e+00 1.082984807036e+00 1.065846371043e+00 1.050628374177e+00 1.038809982026e+00 1.030548256072e+00 1.024812263785e+00 1.020242471204e+00 1.016242103007e+00 1.013672859987e+00 1.014811155929e+00 1.022428258559e+00 1.038322057332e+00 1.062086672407e+00 1.090976779906e+00 1.121245066057e+00 1.077415378561e+00 1.031717862125e+00 1.023778186570e+00 9.989186683937e-01 9.741831404619e-01 9.658712790587e-01 9.808056936096e-01 1.012062897322e+00 1.044434597668e+00 1.064281685075e+00 1.066455595599e+00 1.056308486896e+00 1.046700647482e+00 1.050497777771e+00 1.071617078683e+00 1.101521640598e+00 1.124595886578e+00 1.127360924086e+00 1.105700313099e+00 1.067694525331e+00 1.031379706411e+00 1.016108746539e+00 1.029764057133e+00 1.062425806497e+00 1.093610332173e+00 1.105473723484e+00 1.091727355020e+00 1.060143602546e+00 1.029111042442e+00 1.017701005275e+00 1.032680757953e+00 1.063080186589e+00 1.088341609551e+00 1.091217162158e+00 1.066126649411e+00 1.021653072381e+00 9.778826874086e-01 9.577127265320e-01 9.730417841963e-01 1.016369973545e+00 1.067076537052e+00 1.104371235838e+00 1.115621294611e+00 1.098660135783e+00 1.061214333528e+00 1.018644622663e+00 9.894032918352e-01 9.873201603477e-01 1.013673966641e+00 1.056206068150e+00 1.096208927705e+00 1.117465533024e+00 1.112201599464e+00 1.083793173737e+00 1.046404493185e+00 1.019933047601e+00 1.019440786262e+00 1.044493685140e+00 1.079195816580e+00 1.103182124479e+00 1.103111058015e+00 1.078493712015e+00 1.041525564901e+00 1.011303173197e+00 1.002824726553e+00 1.016930073133e+00 1.040758724274e+00 1.058183175198e+00 1.060010337773e+00 1.047490000201e+00 1.029472520065e+00 1.015529007955e+00 1.009248590061e+00 1.006821288641e+00 1.001812142231e+00 9.916303470570e-01 9.801162163516e-01 9.744476345149e-01 9.785149543632e-01 9.884293299885e-01 9.947636586699e-01 9.894616619478e-01 9.719412936229e-01 9.502242914268e-01 9.359816052415e-01 9.356376767708e-01 9.444990170230e-01 9.502136857647e-01 9.423133980191e-01 9.202507554651e-01 8.951050090812e-01 8.832740238979e-01 8.939135376875e-01 9.200168165380e-01 9.432385583625e-01 9.469043502626e-01 9.260788918582e-01 8.906020112476e-01 8.606069200389e-01 8.540806921772e-01 8.727341377434e-01 9.009987809072e-01 9.194731891438e-01 9.183250872667e-01 9.020873908242e-01 8.857708584791e-01 8.839489000318e-01 8.987193784029e-01 9.179050763234e-01 9.253425976273e-01 9.130158687313e-01 8.870578573341e-01 8.654264721501e-01 8.666519229278e-01 8.946906467490e-01 9.349116104266e-01 9.656574082140e-01 9.721488762715e-01 9.533864675546e-01 9.219082197794e-01 8.974980066563e-01 8.955034568839e-01 9.166576992996e-01 9.483436190090e-01 9.753806756194e-01 9.891364212934e-01 9.895506222955e-01 9.819936865776e-01 9.721347836216e-01 9.624599196500e-01 9.526145074795e-01 9.424740029677e-01 9.346126981009e-01 9.331767560913e-01 9.398033068661e-01 9.502322615427e-01 9.553613999275e-01 9.463180850549e-01 9.198637255325e-01 8.813355934567e-01 8.433650806798e-01 8.197852396470e-01 8.167282151423e-01 8.280378124433e-01 8.401188845090e-01 8.409017933993e-01 8.258228923710e-01 7.988026487053e-01 7.696351970131e-01 7.490590879181e-01 7.433564752322e-01 7.518018629808e-01 7.683162369763e-01 7.853084267190e-01 7.968392662892e-01
 3.120369085703e-01 3.137984409988e-01 3.155804951415e-01 3.174085794077e-01 3.192692221368e-01 3.211237295258e-01 3.229375920195e-01 3.247047653757e-01 3.264483587807e-01 3.282057041602e-01 3.300011796014e-01 3.318281371629e-01 3.336544662789e-01 3.354462899548e-01 3.371926339309e-01 3.389118961512e-01 3.406411576155e-01 3.424084060764e-01 3.442100245684e-01 3.460098298800e-01 3.477692984304e-01 3.494802842888e-01 3.511721032361e-01 3.528845151859e-01 3.546331491004e-01 3.563999493186e-01 3.581535959402e-01 3.598736904609e-01 3.615616018951e-01 3.632365286117e-01 3.649194697512e-01 3.666219889110e-01 3.683404464514e-01 3.700569281654e-01 3.717508951388e-01 3.734110425792e-01 3.750456161675e-01 3.766806945951e-01 3.783377646000e-01 3.800180968789e-01 3.816983020315e-01 3.833513709182e-01 3.849663716696e-01 3.865579903329e-01 3.881535661478e-01 3.897697946583e-01 3.914027788609e-01 3.930307060992e-01 3.946331721464e-01 3.962065437492e-01 3.977628652920e-01 3.993204896434e-01 4.008892148945e-01 4.024642927521e-01 4.040349009094e-01 4.055905785654e-01 4.071296834055e-01 4.086554328369e-01 4.101716237111e-01 4.116817597277e-01 4.131925936911e-01 4.147116498192e-01 4.162356440278e-01 4.177469546874e-01 4.192262770858e-01 4.206704157613e-01 4.221028447790e-01 4.235598218663e-01 4.250537117831e-01 4.265559429557e-01 4.280136983590e-01 4.294010127289e-01 4.307476417383e-01 4.321196184287e-01 4.335578720561e-01 4.350372528839e-01 4.364843053848e-01 4.378418600571e-01 4.391232189738e-01 4.404048601066e-01 4.417580524062e-01 4.431811272234e-01 4.446028146445e-01 4.459461817595e-01 4.471988570017e-01 4.484214657145e-01 4.496903769396e-01 4.510291702247e-01 4.523910814897e-01 4.537035737672e-01 4.549369634051e-01 4.561282177014e-01 4.573393479080e-01 4.586016339040e-01 4.598863470693e-01 4.611409413522e-01 4.623368711002e-01 4.634962761426e-01 4.646670919512e-01 4.658740738124e-01 4.670950468104e-01 4.682850840727e-01 4.694220046395e-01 4.705298948903e-01 4.716523242287e-01 4.728123807825e-01 4.739861990702e-01 4.751259213256e-01 4.762036096444e-01 4.772414990202e-01 4.782906977082e-01 4.793852980663e-01 4.805111899805e-01 4.816153894619e-01 4.826541696612e-01 4.836307620227e-01 4.845928059704e-01 4.855934668647e-01 4.866442959494e-01 4.877071727746e-01 4.887257733852e-01 4.896716876793e-01 4.905664410043e-01 4.914637681368e-01 4.924064695104e-01 4.933930850310e-01 4.943804483288e-01 4.953183954342e-01 4.961883902589e-01 4.970155318234e-01 4.978471520260e-01 4.987174703385e-01 4.996232690411e-01 5.005285305797e-01 5.013923741399e-01 5.021985736288e-01 5.029652418105e-01 5.037283577429e-01 5.045144701535e-01 5.053248991544e-01 5.061326356569e-01 5.069073375890e-01 5.076354334587e-01 5.083291554850e-01 5.090161766564e-01 5.097167678665e-01 5.104307904995e-01 5.111378036186e-01 5.118140482121e-01 5.124515056389e-01 5.130623251539e-01 5.136684628136e-01 5.142885921291e-01 5.149240923783e-01 5.155605365014e-01 5.161760172940e-01 5.167547055423e-01 5.172987486533e-01 5.178272125342e-01 5.183665439300e-01 5.189341867407e-01 5.195241140267e-01 5.201078371588e-01 5.206519533397e-01 5.211423821533e-01 5.215957987201e-01 5.220495545845e-01 5.225337571625e-01 5.230503649690e-01 5.235684270413e-01 5.240491088726e-01 5.244731728271e-01 5.248509105195e-01 5.252142504838e-01 5.255910153668e-01 5.259890849280e-01 5.263927428828e-01 5.267768717405e-01 5.271216519476e-01 5.274213629904e-01 5.276873579038e-01 5.279413933217e-01 5.282044232026e-01 5.284851737665e-01 5.287705644175e-01 5.290334208455e-01 5.292484937669e-01 5.294128169104e-01 5.295524245723e-01 5.297043323330e-01 5.298887881597e-01 5.300909585410e-01 5.302698113590e-01 5.303920003772e-01 5.304584677931e-01 5.305055301744e-01 5.305774682631e-01 5.306888415991e-01 5.308128652712e-01 5.309018702159e-01 5.309286211761e-01 5.309085799955e-01 5.308866172120e-01 5.308999128812e-01 5.309453454536e-01 5.309843316801e-01 5.309751180854e-01 5.309089156206e-01 5.308154195366e-01 5.307364211159e-01 5.306906780043e-01 5.306592587917e-01 5.306018014006e-01 5.304918911803e-01 5.303376654712e-01 5.301757209900e-01 5.300394853914e-01 5.299295322976e-01 5.298161011401e-01 5.296585580228e-01 5.294475307534e-01 5.292096856072e-01 5.289854554333e-01 5.287935725986e-01 5.286104068412e-01 5.283934269264e-01 5.281193585691e-01 5.278061850984e-01 5.274957385615e-01 5.272128810860e-01 5.269423900358e-01 5.266418103114e-01 5.262861921106e-01 5.258873690347e-01 5.254843326650e-01 5.251028031723e-01 5.247288933719e-01 5.243269203187e-01 5.238717160405e-01 5.233778109999e-01 5.228802591021e-01 5.224009105457e-01 5.219265108790e-01 5.214229146429e-01 5.208724390972e-01 5.202909117914e-01 5.197104146191e-01 5.191481954812e-01 5.185882082010e-01 5.180010966360e-01 5.173754384832e-01 5.167286103654e-01 5.160876706060e-01 5.154621632729e-01 5.148343975378e-01 5.141806138192e-01 5.134963888466e-01 5.128019696958e-01 5.121154302958e-01 5.114371183527e-01 5.107462980708e-01 5.100259612474e-01 5.092814274582e-01 5.085325523829e-01 5.077906197755e-01 5.070444916190e-01 5.062741246416e-01 5.054729474969e-01 5.046536023108e-01 5.038344492938e-01 5.030155668466e-01 5.021803149703e-01 5.013146723931e-01 5.004242511026e-01 4.995278970992e-01 4.986357610772e-01 4.977367801910e-01 4.968140305437e-01 4.958639641703e-01 4.949048399370e-01 4.939515720137e-01 4.930018609765e-01 4.920378131587e-01 4.910486790876e-01 4.900435943408e-01 4.890398905675e-01 4.880402918909e-01 4.870324253794e-01 4.860021183959e-01 4.849511399534e-01 4.838937330999e-01 4.828352723343e-01 4.817676293139e-01 4.806784151334e-01 4.795690815334e-01 4.784501056395e-01 4.773296348441e-01 4.762013608200e-01 4.750555561603e-01 4.738912305962e-01 4.727185315089e-01 4.715449654224e-01 4.703666413594e-01 4.691766573463e-01 4.679714134658e-01 4.667567065564e-01 4.655366930295e-01 4.643112837244e-01 4.630734100511e-01 4.618239361448e-01 4.605659220564e-01 4.592995866056e-01 4.580236355816e-01 4.567338609642e-01 4.554333117800e-01 4.541273788239e-01 4.528166591761e-01 4.514974251415e-01 4.501641180381e-01 4.488203646563e-01 4.474717046884e-01 4.461202567361e-01 4.447628661246e-01 4.433939299872e-01 4.420138773690e-01 4.406266592632e-01 4.392338047652e-01 4.378347294601e-01 4.364268432232e-01 4.350108797329e-01 4.335867675008e-01 4.321544255081e-01 4.307145071758e-01 4.292684237745e-01 4.278181870321e-01 4.263623730340e-01 4.248982788475e-01 4.234242360739e-01 4.219438271920e-01 4.204600651786e-01 4.189725687282e-01 4.174770213251e-01 4.159729736234e-01 4.144605065974e-01 4.129438625808e-01 4.114226378148e-01 4.098965552486e-01 4.083637940464e-01 4.068254895883e-01 4.052820793450e-01 4.037337734114e-01 4.021805055314e-01 4.006235793966e-01 3.990611915003e-01 3.974953328124e-01 3.959242789692e-01 3.943492832615e-01 3.927701530684e-01 3.911874920290e-01 3.896007905780e-01 3.880103717290e-01 3.864171710565e-01 3.848210533560e-01 3.832224332472e-01 3.816206609838e-01 3.800152477554e-01 3.784077690223e-01 3.767978478162e-01 3.751859505591e-01 3.735720108077e-01 3.719564077810e-01 3.703389396828e-01 3.687199736977e-01 3.670996248575e-01 3.654781778253e-01 3.638565875560e-01 3.622340903999e-01 3.606106087853e-01 3.589873364130e-01 3.573632490387e-01 3.557399020376e-01 3.541176488498e-01 3.524947935865e-01 3.508730353767e-01 3.492515401629e-01 3.476319815573e-01 3.460138102853e-01 3.443973131910e-01 3.427825953705e-01 3.411702300253e-01 3.395601200348e-01 3.379518588273e-01 3.363471743816e-01 3.347452291238e-01 3.331467360585e-01 3.315519185037e-01 3.299607867763e-01 3.283739217192e-01 3.267916022069e-01 3.252137185921e-01 3.236406891259e-01 3.220732567354e-01 3.205111712037e-01 3.189544860293e-01 3.174040350196e-01 3.158599317188e-01 3.143225995021e-01 3.127923352582e-01 3.112687082656e-01 3.097530567186e-01 3.082452671775e-01 3.067455999366e-01 3.052540913018e-01 3.037719244645e-01 3.022983731261e-01 3.008348144986e-01 2.993806152189e-01 2.979376551364e-01 2.965037389498e-01 2.950814556815e-01 2.936702533384e-01 2.922703230818e-01 2.908822246755e-01 2.895063712034e-01 2.881438940517e-01 2.867938333670e-01 2.854574574770e-01 2.841346905263e-01 2.828256427628e-01 2.815315563952e-01 2.802526112313e-01 2.789890053764e-01 2.777409948544e-01 2.765088296777e-01 2.752931967443e-01 2.740938683653e-01 2.729123636179e-01 2.717485002568e-01 2.706025606726e-01 2.694749463926e-01 2.683662883161e-01 2.672770571076e-01 2.662073012293e-01 2.651578400685e-01 2.641286975052e-01 2.631201318826e-01 2.621333150170e-01 2.611680303203e-01 2.602249904035e-01 2.593038798813e-01 2.584060717461e-01 2.575307409059e-01 2.566796982784e-01 2.558528350111e-01 2.550503699154e-01 2.542725992254e-01 2.535200827988e-01 2.527928358026e-01 2.520918357456e-01 2.514164680901e-01 2.507687000576e-01 2.501465353976e-01 2.495527472558e-01 2.489861644697e-01 2.484469822901e-01 2.479364711470e-01 2.474539812432e-01 2.470005079278e-01 2.465765501613e-01 2.461817771310e-01 2.458159252168e-01 2.454794028449e-01 2.451730348381e-01 2.448968866506e-01 2.446520507620e-01 2.444368045388e-01 2.442528915250e-01 2.440980686501e-01 2.439744618626e-01 2.438829230129e-01 2.438220889588e-01 2.437936235088e-01 2.437954590366e-01 2.438278721745e-01 2.438927858783e-01 2.439887995403e-01 2.441170090987e-01 2.442763957028e-01 2.444663107776e-01 2.446876862690e-01 2.449403106470e-01 2.452245027489e-01 2.455398209818e-01 2.458859669175e-01 2.462618827068e-01 2.466691573681e-01 2.471065965303e-01 2.475751214485e-01 2.480733609550e-01 2.485997506213e-01 2.491564386845e-01 2.497419928216e-01 2.503574320319e-01 2.510010522335e-01 2.516720146847e-01 2.523709316152e-01 2.530979021124e-01 2.538520725863e-01 2.546343382670e-01 2.554417867728e-01 2.562755529291e-01 2.571345194588e-01 2.580187499214e-01 2.589293208145e-01 2.598639240469e-01 2.608225792190e-01 2.618045590534e-01 2.628090709400e-01 2.638366851584e-01 2.648863804732e-01 2.659579430573e-01 2.670518267459e-01 2.681652126897e-01 2.692990717966e-01 2.704529603980e-01 2.716252134876e-01 2.728165735223e-01 2.740251551503e-01 2.752518567948e-01 2.764962338665e-01 2.777557299327e-01 2.790319096928e-01 2.803225276094e-01 2.816269570092e-01 2.829464430189e-01 2.842794487242e-01 2.856265823267e-01 2.869862268865e-01 2.883567001504e-01 2.897383234424e-01 2.911299776520e-01 2.925317167435e-01 2.939432103982e-01 2.953638050756e-01 2.967936241960e-01 2.982301884800e-01 2.996731601245e-01 3.011232644085e-01 3.025772244736e-01 3.040378695701e-01 3.055035637725e-01 3.069731532700e-01 3.084460919729e-01 3.099207815927e-01 3.113976022612e-01 3.128759107033e-01 3.143549649619e-01 3.158344097961e-01 3.173132739951e-01 3.187905148428e-01 3.202670091301e-01 3.217411645214e-01 3.232129348611e-01 3.246809194177e-01 3.261444572529e-01 3.276030359015e-01 3.290560494994e-01 3.305036288981e-01 3.319456558671e-01 3.333808355710e-01 3.348075078768e-01 3.362250998309e-01 3.376327281780e-01 3.390314444335e-01 3.404209931293e-01 3.418008024353e-01 3.431691698883e-01 3.445245492650e-01 3.458666018606e-01 3.471951441818e-01 3.485111101211e-01 3.498136806329e-01 3.511008194721e-01 3.523725413135e-01 3.536258673983e-01 3.548628719183e-01 3.560824000182e-01 3.572851320257e-01 3.584696024608e-01 3.596348960633e-01 3.607787878185e-01 3.619021598982e-01 3.630046718151e-01 3.640856678311e-01 3.651452997194e-01 3.661818080124e-01 3.671943391997e-01 3.681820238990e-01 3.691447079700e-01 3.700819952430e-01 3.709932921889e-01 3.718785210034e-01 3.727377356436e-01 3.735682109536e-01 3.743700863006e-01 3.751421403396e-01 3.758848533651e-01 3.765982294028e-01 3.772822311644e-01 3.779352096433e-01 3.785554255459e-01 3.791420090912e-01 3.796952454021e-01 3.802158443298e-01 3.807046620744e-01 3.811589736960e-01 3.815780107344e-01 3.819593000470e-01 3.823041962091e-01 3.826136367312e-01 3.828868675421e-01 3.831231114596e-01 3.833206221880e-01 3.834775275543e-01 3.835953633426e-01 3.836737755437e-01 3.837130838010e-01 3.837114082647e-01 3.836676586007e-01 3.835819261627e-01 3.834538807149e-01 3.832846111122e-01 3.830724234737e-01 3.828162189389e-01 3.825168160917e-01 3.821720161502e-01 3.817836108368e-01 3.813509750622e-01 3.808730765808e-01 3.803502671249e-01 3.797807126331e-01 3.791649904445e-01 3.785028866829e-01 3.777948568788e-01 3.770410216928e-01 3.762394862209e-01 3.753911435108e-01 3.744940132488e-01 3.735493296240e-01 3.725584391366e-01 3.715185921777e-01 3.704325384085e-01 3.692971614307e-01 3.681129733978e-01 3.668820242177e-01 3.656016454107e-01 3.642756296704e-01 3.628998748155e-01 3.614762777790e-01 3.600049323941e-01 3.584848046917e-01 3.569190946606e-01 3.553051326943e-01 3.536439045522e-01 3.519360916030e-01 3.501796487956e-01 3.483793508150e-01 3.465316355451e-01 3.446398837253e-01 3.427028528789e-01 3.407196237088e-01 3.386945550041e-01 3.366238026261e-01 3.345124824854e-01 3.323592033172e-01 3.301636330584e-01 3.279290290994e-01 3.256521642176e-01 3.233386412650e-01 3.209874429320e-01 3.185999552860e-01 3.161781687424e-01 3.137198810209e-01 3.112307122082e-01 3.087087421556e-01 3.061579917230e-01 3.035805119926e-01 3.009734540473e-01 2.983441769367e-01 2.956893070376e-01 2.930145688128e-01 2.903223573958e-01 2.876111963611e-01 2.848884519947e-01 2.821512104130e-01 2.794054157960e-01 2.766540713743e-01 2.738970170633e-01 2.711422120847e-01 2.683866697014e-01 2.656389202054e-01 2.628997260779e-01 2.601720597845e-01 2.574641773899e-01 2.547739241401e-01 2.521112353739e-01 2.494754311012e-01 2.468738694402e-01 2.443126817706e-01 2.417914306752e-01 2.393229245203e-01 2.369045864164e-01 2.345466646729e-01 2.322547121835e-01 2.300300764188e-01 2.278859520655e-01 2.258195544323e-01 2.238441747540e-01 2.219634747032e-01 2.201804250177e-01 2.185089883415e-01 2.169449522190e-01 2.155049299081e-01 2.141870870322e-01 2.129996010846e-01 2.119519590562e-01 2.110411134030e-01 2.102829443987e-01 2.096717716316e-01 2.092193743405e-01 2.089279779698e-01 2.087965030718e-01 2.088371886163e-01 2.090409982087e-01 2.094212635367e-01 2.099713211259e-01 2.106938010446e-01 2.115937053405e-01 2.126607524785e-01 2.139059300316e-01 2.153161575122e-01 2.168980371703e-01 2.186460222189e-01 2.205535023769e-01 2.226255835931e-01 2.248461403347e-01 2.272240579775e-01 2.297450611319e-01 2.324079005444e-01 2.352102531592e-01 2.381385651397e-01 2.411992893719e-01 2.443741807077e-01 2.476676317805e-01 2.510696337941e-01 2.545718729565e-01 2.581764364524e-01 2.618678387558e-01 2.656497772999e-01 2.695095227017e-01 2.734445793471e-01 2.774510853472e-01 2.815176606724e-01 2.856472301267e-01 2.898267011722e-01 2.940566016677e-01 2.983287362682e-01 3.026380130068e-01 3.069822213057e-01 3.113533678725e-01 3.157499567136e-01 3.201655161698e-01 3.245952628764e-01 3.290364087034e-01 3.334826728298e-01 3.379316757560e-01 3.423784337917e-01 3.468194883861e-01 3.512502567071e-01 3.556669606626e-01 3.600654421695e-01 3.644436061041e-01 3.687951944351e-01 3.731192068092e-01 3.774112694610e-01 3.816665578423e-01 3.858844730564e-01 3.900591801111e-01 3.941891970455e-01 3.982704695482e-01 4.022988904794e-01 4.062737986990e-01 4.101894489514e-01 4.140450697765e-01 4.178366639621e-01 4.215606006307e-01 4.252165094986e-01 4.287978124059e-01 4.323062822037e-01 4.357362908956e-01 4.390856327904e-01 4.423529677767e-01 4.455333858575e-01 4.486280458474e-01 4.516304684121e-01 4.545407061395e-01 4.573560408284e-01 4.600731791488e-01 4.626917809769e-01 4.652069769648e-01 4.676188464045e-01 4.699257674358e-01 4.721222900005e-01 4.742111956143e-01 4.761859149086e-01 4.780480386729e-01 4.797952336248e-01 4.814230713949e-01 4.829332524385e-01 4.843217154227e-01 4.855875212037e-01 4.867305042584e-01 4.877461921319e-01 4.886365425423e-01 4.893973787383e-01 4.900295295868e-01 4.905313140328e-01 4.909001343475e-01 4.911372210848e-01 4.912396082799e-01 4.912080158913e-01 4.910409104714e-01 4.907359301112e-01 4.902953584399e-01 4.897165534897e-01 4.889988841715e-01 4.881431948430e-01 4.871469770443e-01 4.860135756632e-01 4.847390015293e-01 4.833250271222e-01 4.817720349935e-01 4.800785374202e-01 4.782481322901e-01 4.762771779911e-01 4.741679589694e-01 4.719220188590e-01 4.695363252984e-01 4.670167734977e-01 4.643592717558e-01 4.615686466887e-01 4.586437086641e-01 4.555858223410e-01 4.523995083167e-01 4.490814506037e-01 4.456378901492e-01 4.420675800975e-01 4.383732942773e-01 4.345594681268e-01 4.306238113259e-01 4.265740534429e-01 4.224081194456e-01 4.181318286671e-01 4.137475365818e-01 4.092583350216e-01 4.046678271817e-01 3.999793997073e-01 3.951981177627e-01 3.903264874632e-01 3.853702370012e-01 3.803340667427e-01 3.752225774930e-01 3.700412134790e-01 3.647959130994e-01 3.594927347694e-01 3.541369737722e-01 3.487367368463e-01 3.432975179085e-01 3.378283175025e-01 3.323372362521e-01 3.268313232173e-01 3.213206872815e-01 3.158146775237e-01 3.103228254232e-01 3.048571239650e-01 2.994268445703e-01 2.940465588260e-01 2.887258576825e-01 2.834785759993e-01 2.783200436040e-01 2.732619246453e-01 2.683229422503e-01 2.635145920544e-01 2.588562310531e-01 2.543643788556e-01 2.500540263008e-01 2.459465735223e-01 2.420554534112e-01 2.384017939726e-01 2.350015897595e-01 2.318727369792e-01 2.290317663641e-01 2.264939850646e-01 2.242738541486e-01 2.223850224270e-01 2.208382786976e-01 2.196446508571e-01 2.188087327365e-01 2.183372165064e-01 2.182327566292e-01 2.184929051890e-01 2.191169106535e-01 2.200976530653e-01 2.214281759672e-01 2.230976034017e-01 2.250926684482e-01 2.274015724675e-01 2.300060164754e-01 2.328917549839e-01 2.360392601810e-01 2.394305957750e-01 2.430491454391e-01 2.468718134574e-01 2.508841028964e-01 2.550644974745e-01 2.593949579063e-01 2.638591874752e-01 2.684360476652e-01 2.731133568623e-01 2.778703955156e-01 2.826927336387e-01 2.875666329477e-01 2.924751733059e-01 2.974079600786e-01 3.023487108131e-01 3.072864075382e-01 3.122099538362e-01 3.171055039478e-01 3.219663276294e-01 3.267782701095e-01 3.315343885709e-01 3.362236963109e-01 3.408388153490e-01 3.453718793149e-01 3.498140576402e-01 3.541591314345e-01 3.583992292511e-01 3.625308746127e-01 3.665448141762e-01 3.704386589022e-01 3.742056453646e-01 3.778405868227e-01 3.813427179848e-01 3.847037519618e-01 3.879246366569e-01 3.910001439710e-01 3.939278752699e-01 3.967068447021e-01 3.993344512651e-01 4.018102733602e-01 4.041332724502e-01 4.063034150678e-01 4.083224090589e-01 4.101876226488e-01 4.119050369745e-01 4.134725478409e-01 4.148944325139e-01 4.161732466983e-01 4.173122248404e-01 4.183152121717e-01 4.191869498943e-01 4.199339639920e-01 4.205593716826e-01 4.210720134702e-01 4.214773273662e-01 4.217830120226e-01 4.219998179447e-01 4.221331462607e-01 4.221961406099e-01 4.221969422291e-01 4.221458224534e-01 4.220572082092e-01 4.219393371740e-01 4.218075684030e-01 4.216747097964e-01 4.215522506086e-01 4.214575472424e-01 4.214026906795e-01 4.214028477414e-01 4.214749738271e-01 4.216313934311e-01 4.218893501153e-01 4.222638584014e-01 4.227683873055e-01 4.234200095827e-01 4.242316034416e-01 4.252165942637e-01 4.263900466089e-01 4.277619375697e-01 4.293460283601e-01 4.311516676069e-01 4.331884538318e-01 4.354656246035e-01 4.379883513844e-01 4.407643848107e-01 4.437956158001e-01 4.470858357480e-01 4.506367586804e-01 4.544465963588e-01 4.585150836006e-01 4.628357764937e-01 4.674083623731e-01 4.722230776303e-01 4.772736889622e-01 4.825535409229e-01 4.880481563947e-01 4.937523096561e-01 4.996509346967e-01 5.057315298460e-01 5.119837960562e-01 5.183902493635e-01 5.249400016755e-01 5.316163504712e-01 5.384053358766e-01 5.452919121986e-01 5.522600180268e-01 5.592961068216e-01 5.663829394922e-01 5.735086337564e-01 5.806555636845e-01 5.878112688711e-01 5.949613126032e-01 6.020901106320e-01 6.091882185115e-01 6.162382416172e-01 6.232306125812e-01 6.301533280046e-01 6.369923240071e-01 6.437403503299e-01 6.503844440243e-01 6.569140574237e-01 6.633223112789e-01 6.695978225412e-01 6.757320009253e-01 6.817184083934e-01 6.875476728469e-01 6.932131367118e-01 6.987075502821e-01 7.040231696720e-01 7.091552829096e-01 7.140948976196e-01 7.188393659741e-01 7.233799205745e-01 7.277120193375e-01 7.318298675459e-01 7.357261765316e-01 7.393979333857e-01 7.428374060357e-01 7.460393923412e-01 7.490000100083e-01 7.517110348067e-01 7.541688102523e-01 7.563667635100e-01 7.583024924012e-01 7.599666644955e-01 7.613577213718e-01 7.624710151994e-01 7.632993316353e-01 7.638440339821e-01 7.640992359622e-01 7.640633881132e-01 7.637376667118e-01 7.631179735630e-01 7.622102697598e-01 7.610148480763e-01 7.595371052783e-01 7.577843663288e-01 7.557620149042e-01 7.534861526348e-01 7.509646280902e-01 7.482172413979e-01 7.452605188712e-01 7.421146230140e-01 7.388077104434e-01 7.353629808910e-01 7.318134811110e-01 7.281908260558e-01 7.245304477133e-01 7.208732731867e-01 7.172578589431e-01 7.137289501925e-01 7.103301084037e-01 7.071068159417e-01 7.041062547613e-01 7.013725238307e-01 6.989520396621e-01 6.968850185109e-01 6.952125966963e-01 6.939701287272e-01 6.931880974061e-01 6.928926167689e-01 6.931018580517e-01 6.938285430386e-01 6.950756619912e-01 6.968407577520e-01 6.991111068076e-01 7.018669389372e-01 7.050804231878e-01 7.087161948063e-01 7.127323846341e-01 7.170805814184e-01 7.217088013212e-01 7.265573615210e-01 7.315683150031e-01 7.366795868305e-01 7.418277979790e-01 7.469515463533e-01 7.519903058814e-01 7.568872585977e-01 7.615889118512e-01 7.660458345688e-01 7.702156550277e-01 7.740617407777e-01 7.775542454835e-01 7.806716685935e-01 7.834002549266e-01 7.857354395515e-01 7.876800775243e-01 7.892473367407e-01 7.904565608164e-01 7.913386404198e-01 7.919295677941e-01 7.922732319971e-01 7.924205142178e-01 7.924269486872e-01 7.923507886117e-01 7.922547438541e-01 7.922002335562e-01 7.922499403859e-01 7.924606269269e-01 7.928890202970e-01 7.935811056911e-01 7.945779390450e-01 7.959097305182e-01 7.975970587906e-01 7.996507463511e-01 8.020658438865e-01 8.048314294207e-01 8.079202861435e-01 8.112989593600e-01 8.149204728700e-01 8.187350054033e-01 8.226843696244e-01 8.267047343644e-01 8.307358810297e-01 8.347114780346e-01 8.385730825623e-01 8.422639780520e-01 8.457322505899e-01 8.489400600073e-01 8.518502921770e-01 8.544430177510e-01 8.567070383135e-01 8.586389578194e-01 8.602548241103e-01 8.615717380288e-01 8.626265864276e-01 8.634585808209e-01 8.641155945204e-01 8.646565032891e-01 8.651358435151e-01 8.656149522461e-01 8.661523023732e-01 8.668015271685e-01 8.676117466648e-01 8.686212972580e-01 8.698601910449e-01 8.713451793211e-01 8.730797705340e-01 8.750528010787e-01 8.772437610052e-01 8.796146566947e-01 8.821179119487e-01 8.847002065051e-01 8.872943421593e-01 8.898376204457e-01 8.922605264206e-01 8.944933476667e-01 8.964795680093e-01 8.981604578847e-01 8.994955538565e-01 9.004480681478e-01 9.010004585463e-01 9.011512006328e-01 9.009047048470e-01 9.002918904533e-01 8.993495227835e-01 8.981302063364e-01 8.966990233277e-01 8.951242970905e-01 8.934864430827e-01 8.918608088475e-01 8.903257986950e-01 8.889515587040e-01 8.877980639697e-01 8.869175386265e-01 8.863389117583e-01 8.860830341820e-01 8.861453307701e-01 8.865074486087e-01 8.871315588338e-01 8.879655574079e-01 8.889475906423e-01 8.900014887990e-01 8.910549626372e-01 8.920294746328e-01 8.928553672705e-01 8.934752086773e-01 8.938383757965e-01 8.939207507875e-01 8.937130166056e-01 8.932331662931e-01 8.925222165791e-01 8.916436755304e-01 8.906916947033e-01 8.897713918519e-01 8.890146687128e-01 8.885630672714e-01 8.885640566168e-01 8.891712431729e-01 8.905254216114e-01 8.927635495364e-01 8.959951260918e-01 9.003088729820e-01 9.057670367943e-01 9.123892771120e-01 9.201772072950e-01 9.290866145571e-01 9.390498276914e-01 9.499758637076e-01 9.617420771380e-01 9.742234541337e-01 9.872724669030e-01 1.000742445038e+00 1.014486061440e+00 1.028352130871e+00 1.042207361548e+00 1.055911791581e+00 1.069348689815e+00 1.082407882950e+00 1.094987825846e+00 1.107011291229e+00 1.118398903894e+00 1.129103179378e+00 1.139080325004e+00 1.148304876188e+00 1.156774586030e+00 1.164489612279e+00 1.171481185765e+00 1.177779291961e+00 1.183435162057e+00 1.188506687161e+00 1.193042822876e+00 1.197109267227e+00 1.200742518695e+00 1.203982044991e+00 1.206841517430e+00 1.209304928732e+00 1.211354680242e+00 1.212925814310e+00 1.213958638682e+00 1.214372054233e+00 1.214082675800e+00 1.213037597410e+00 1.211179586661e+00 1.208514365951e+00 1.205076995639e+00 1.200958656931e+00 1.196322438278e+00 1.191355342100e+00 1.186324416123e+00 1.181502174432e+00 1.177185267720e+00 1.173668375258e+00 1.171183642151e+00 1.169940464860e+00 1.170036546067e+00 1.171500682490e+00 1.174271681275e+00 1.178177370292e+00 1.183019418055e+00 1.188515211739e+00 1.194392228207e+00 1.200384197683e+00 1.206243741113e+00 1.211816063442e+00 1.216974372408e+00 1.221695035168e+00 1.226005122961e+00 1.229976914224e+00 1.233738759391e+00 1.237389079652e+00 1.241037915875e+00 1.244732587721e+00 1.248458686574e+00 1.252149274968e+00 1.253539243808e+00 1.252663920950e+00 1.251127147614e+00 1.250677693629e+00 1.252297800480e+00 1.255647229639e+00 1.259179954650e+00 1.260907657732e+00 1.259366895571e+00 1.254291758022e+00 1.246747393628e+00 1.238646310343e+00 1.231815937545e+00 1.227105042596e+00 1.224004875459e+00 1.220932343468e+00 1.216050585508e+00 1.208207625255e+00 1.197491604869e+00 1.185150716004e+00 1.172959590197e+00 1.162305832040e+00 1.153428442822e+00 1.145267140560e+00 1.136025304453e+00 1.124093243858e+00 1.108895536894e+00 1.091281113105e+00 1.073221050531e+00 1.056957744655e+00 1.044018041798e+00 1.034594190865e+00 1.027658298171e+00 1.021815858601e+00 1.016440405651e+00 1.012431597826e+00 1.012238291244e+00 1.018989764542e+00 1.034965035300e+00 1.060105846169e+00 1.091313498281e+00 1.100599808244e+00 1.015897420287e+00 1.021303133825e+00 1.006612309839e+00 9.804986771597e-01 9.590557430648e-01 9.563477154581e-01 9.757380283544e-01 1.008049256587e+00 1.038429157415e+00 1.055404155326e+00 1.056247810092e+00 1.047684152737e+00 1.042015236216e+00 1.049664968817e+00 1.071819417359e+00 1.099082517529e+00 1.117462643548e+00 1.116542055183e+00 1.095243113269e+00 1.063270341810e+00 1.037440270753e+00 1.032474468252e+00 1.050566530924e+00 1.079232029556e+00 1.099877775284e+00 1.099122001593e+00 1.075733891218e+00 1.041838879343e+00 1.017753296728e+00 1.019884879038e+00 1.048174471457e+00 1.085236334420e+00 1.108155015222e+00 1.101047587807e+00 1.061821364946e+00 1.003772919660e+00 9.521896347387e-01 9.334260695073e-01 9.577296769183e-01 1.011449725918e+00 1.068438375647e+00 1.105865267195e+00 1.111947965267e+00 1.087019298763e+00 1.042034630914e+00 9.954136727620e-01 9.671863763190e-01 9.699895666092e-01 1.001673451030e+00 1.046966771232e+00 1.086428494776e+00 1.105051204974e+00 1.097081521493e+00 1.067794869023e+00 1.032418746422e+00 1.010383465053e+00 1.014605121853e+00 1.042136113210e+00 1.076038989539e+00 1.096731280682e+00 1.092645480777e+00 1.065275050666e+00 1.028410335742e+00 1.001574223566e+00 9.982974646842e-01 1.016659102439e+00 1.041656376480e+00 1.056798715265e+00 1.054077610583e+00 1.036805859660e+00 1.016020999309e+00 1.002554303742e+00 9.994113017587e-01 1.000608593422e+00 9.973439590272e-01 9.857948648042e-01 9.703363286957e-01 9.603091157295e-01 9.622169954790e-01 9.734551849655e-01 9.836917047713e-01 9.824966736634e-01 9.667442083213e-01 9.429533285968e-01 9.233518388349e-01 9.171167524494e-01 9.228473754148e-01 9.297861405123e-01 9.266692421894e-01 9.104475057739e-01 8.890229364702e-01 8.763892285183e-01 8.818369339613e-01 9.012072015736e-01 9.195244917403e-01 9.220445039411e-01 9.039656401537e-01 8.737251116079e-01 8.488558211955e-01 8.446162665115e-01 8.617727808138e-01 8.862450497885e-01 9.010576802474e-01 8.982609785322e-01 8.831604382591e-01 8.702221188676e-01 8.722765981205e-01 8.895152789103e-01 9.090564650870e-01 9.154108915557e-01 9.018159853467e-01 8.754651145901e-01 8.546654116877e-01 8.573040472753e-01 8.861437816852e-01 9.259072525343e-01 9.552872847575e-01 9.603741484914e-01 9.409526984044e-01 9.098025457684e-01 8.861276441869e-01 8.840818823683e-01 9.035504618416e-01 9.322296049147e-01 9.561850959809e-01 9.681627660620e-01 9.688693771582e-01 9.633342272464e-01 9.558023257302e-01 9.470173002639e-01 9.356932062120e-01 9.222699830266e-01 9.111733548397e-01 9.086430761025e-01 9.172179875186e-01 9.316435119991e-01 9.406946850993e-01 9.336520699063e-01 9.065970309930e-01 8.655836531881e-01 8.251078030510e-01 8.010879078002e-01 8.003628903005e-01 8.154133622984e-01 8.305170680119e-01 8.323248855789e-01 8.163339308378e-01 7.875940085967e-01 7.574255767019e-01 7.375257266755e-01 7.337688754316e-01 7.439781581826e-01 7.609109516959e-01 7.770345233189e-01 7.874714760938e-01
 2.931759215863e-01 2.950061821447e-01 2.968513744733e-01 2.987337439695e-01 3.006436545753e-01 3.025505576726e-01 3.044257476202e-01 3.062624112826e-01 3.080770198596e-01 3.099001768609e-01 3.117534415393e-01 3.136330472660e-01 3.155153627099e-01 3.173721819078e-01 3.191918793997e-01 3.209857770713e-01 3.227829652200e-01 3.246093795725e-01 3.264661886411e-01 3.283256065151e-01 3.301540934990e-01 3.319418991871e-01 3.337107479664e-01 3.354933066273e-01 3.373029161195e-01 3.391280727973e-01 3.409451164104e-01 3.427379194879e-01 3.445052528111e-01 3.462593961734e-01 3.480145654397e-01 3.497814862801e-01 3.515611043266e-01 3.533436565060e-01 3.551133045329e-01 3.568562072912e-01 3.585733698360e-01 3.602826146365e-01 3.620047257443e-01 3.637477566527e-01 3.654974419014e-01 3.672307210551e-01 3.689324563382e-01 3.706077972515e-01 3.722771645491e-01 3.739592448060e-01 3.756584892891e-01 3.773609294135e-01 3.790472781950e-01 3.807084611171e-01 3.823484884791e-01 3.839815873630e-01 3.856197504297e-01 3.872651405822e-01 3.889126402906e-01 3.905537084046e-01 3.921823335320e-01 3.937948867449e-01 3.953898504353e-01 3.969718518695e-01 3.985539381662e-01 4.001512112413e-01 4.017630981318e-01 4.033683417929e-01 4.049379891409e-01 4.064623417528e-01 4.079664307649e-01 4.094954314771e-01 4.110705804471e-01 4.126657487120e-01 4.142211775956e-01 4.156996606523e-01 4.171258484519e-01 4.185695836016e-01 4.200827648414e-01 4.216486582010e-01 4.231930721188e-01 4.246496921877e-01 4.260208636044e-01 4.273816718648e-01 4.288090076348e-01 4.303118701347e-01 4.318246229563e-01 4.332678921824e-01 4.346193918872e-01 4.359313587160e-01 4.372800259500e-01 4.386965887848e-01 4.401430773260e-01 4.415503406554e-01 4.428850647592e-01 4.441744887005e-01 4.454758045030e-01 4.468194264884e-01 4.481859917127e-01 4.495288029605e-01 4.508225115324e-01 4.520837720231e-01 4.533534750105e-01 4.546513489277e-01 4.559572824627e-01 4.572321967435e-01 4.584611800570e-01 4.596682758236e-01 4.608936379666e-01 4.621527847736e-01 4.634196235505e-01 4.646472077249e-01 4.658135606500e-01 4.669459355428e-01 4.680961713743e-01 4.692941055197e-01 4.705201148379e-01 4.717186929305e-01 4.728482097717e-01 4.739164888939e-01 4.749756011258e-01 4.760780693283e-01 4.772322453267e-01 4.783959474826e-01 4.795110770953e-01 4.805508131590e-01 4.815399925042e-01 4.825358717202e-01 4.835809484349e-01 4.846712573234e-01 4.857602233093e-01 4.867967103966e-01 4.877628687496e-01 4.886870980205e-01 4.896183655170e-01 4.905916575532e-01 4.916012734988e-01 4.926092193511e-01 4.935735297978e-01 4.944780606733e-01 4.953443538909e-01 4.962081566502e-01 4.970975991438e-01 4.980120548638e-01 4.989229168247e-01 4.997998925836e-01 5.006289612437e-01 5.014242045159e-01 5.022140659937e-01 5.030184911996e-01 5.038367304254e-01 5.046473563586e-01 5.054269482471e-01 5.061674689142e-01 5.068816402411e-01 5.075925393190e-01 5.083176366634e-01 5.090587155038e-01 5.098001630309e-01 5.105199278474e-01 5.112026393008e-01 5.118508325105e-01 5.124851943271e-01 5.131311451663e-01 5.138063903480e-01 5.145034552014e-01 5.151923552058e-01 5.158408682390e-01 5.164355179111e-01 5.169952516234e-01 5.175567495358e-01 5.181502002907e-01 5.187750496069e-01 5.193996207816e-01 5.199856980484e-01 5.205150224816e-01 5.209993595349e-01 5.214704852553e-01 5.219562706878e-01 5.224633914721e-01 5.229754710408e-01 5.234670909924e-01 5.239190907159e-01 5.243253931436e-01 5.246988325030e-01 5.250616286416e-01 5.254350629476e-01 5.258264834054e-01 5.262220073317e-01 5.265927096458e-01 5.269143429019e-01 5.271857791959e-01 5.274348027519e-01 5.276982534812e-01 5.279954905790e-01 5.283082054629e-01 5.285951570177e-01 5.288240906686e-01 5.289979452343e-01 5.291558578551e-01 5.293405973458e-01 5.295648223095e-01 5.297994145187e-01 5.299958272455e-01 5.301295592043e-01 5.302183147797e-01 5.303083894227e-01 5.304348632733e-01 5.305926654820e-01 5.307408417678e-01 5.308388068758e-01 5.308802719893e-01 5.308970583591e-01 5.309303960565e-01 5.309976134965e-01 5.310763495521e-01 5.311270727526e-01 5.311244800011e-01 5.310787113337e-01 5.310278580292e-01 5.310038809032e-01 5.310053727089e-01 5.310006107545e-01 5.309501307560e-01 5.308462941992e-01 5.307176842449e-01 5.306054579587e-01 5.305247976839e-01 5.304505668485e-01 5.303401846378e-01 5.301720649900e-01 5.299667613751e-01 5.297665823264e-01 5.295944428591e-01 5.294321438801e-01 5.292374144224e-01 5.289863177180e-01 5.286938803977e-01 5.283998925648e-01 5.281274130435e-01 5.278610786879e-01 5.275629838103e-01 5.272120717403e-01 5.268237245109e-01 5.264341645283e-01 5.260630183573e-01 5.256947783258e-01 5.252948966587e-01 5.248482017549e-01 5.243718431141e-01 5.238991456778e-01 5.234440138318e-01 5.229894614607e-01 5.225059782856e-01 5.219838896290e-01 5.214423124597e-01 5.209084032904e-01 5.203888604817e-01 5.198651494107e-01 5.193140120656e-01 5.187334373962e-01 5.181435008278e-01 5.175624017262e-01 5.169881425568e-01 5.163991324598e-01 5.157798039634e-01 5.151373330914e-01 5.144913839084e-01 5.138520788436e-01 5.132070162634e-01 5.125359490057e-01 5.118338401785e-01 5.111149770880e-01 5.103961275204e-01 5.096771217089e-01 5.089392936029e-01 5.081711162353e-01 5.073787017604e-01 5.065812372309e-01 5.057875900813e-01 5.049856524997e-01 5.041584642405e-01 5.033048352066e-01 5.024426892621e-01 5.015872535490e-01 5.007334671102e-01 4.998642765794e-01 4.989686594047e-01 4.980588046755e-01 4.971501166500e-01 4.962451034686e-01 4.953297978818e-01 4.943905154891e-01 4.934313049747e-01 4.924659476929e-01 4.914990976086e-01 4.905209887364e-01 4.895206724976e-01 4.884998911288e-01 4.874707873224e-01 4.864385980343e-01 4.853983681108e-01 4.843389174293e-01 4.832610174683e-01 4.821752901509e-01 4.810877320919e-01 4.799952380920e-01 4.788893854570e-01 4.777678287343e-01 4.766368082491e-01 4.755004331930e-01 4.743565652317e-01 4.732003715413e-01 4.720314939759e-01 4.708538078464e-01 4.696672450548e-01 4.684696419525e-01 4.672580199844e-01 4.660346481243e-01 4.648056607131e-01 4.635715022120e-01 4.623269463324e-01 4.610684516401e-01 4.597985598869e-01 4.585234092193e-01 4.572449825476e-01 4.559589600697e-01 4.546607323678e-01 4.533506847505e-01 4.520324300194e-01 4.507086433769e-01 4.493765921567e-01 4.480361247323e-01 4.466858855474e-01 4.453265443159e-01 4.439586954657e-01 4.425817010760e-01 4.411985259688e-01 4.398097252070e-01 4.384147890429e-01 4.370099175271e-01 4.355947972386e-01 4.341721629795e-01 4.327451836091e-01 4.313134506303e-01 4.298730472382e-01 4.284218566124e-01 4.269626384427e-01 4.254973368407e-01 4.240271261460e-01 4.225503236297e-01 4.210663001092e-01 4.195750986102e-01 4.180783312876e-01 4.165746542053e-01 4.150658279848e-01 4.135513689092e-01 4.120312713814e-01 4.105055770753e-01 4.089737930724e-01 4.074367025080e-01 4.058942367121e-01 4.043474754968e-01 4.027948083947e-01 4.012374175555e-01 3.996759750699e-01 3.981102126503e-01 3.965405171234e-01 3.949660999693e-01 3.933870479781e-01 3.918044478575e-01 3.902178647853e-01 3.886278898105e-01 3.870342697239e-01 3.854376164426e-01 3.838377143377e-01 3.822346029260e-01 3.806283636554e-01 3.790196303151e-01 3.774095824112e-01 3.757962512156e-01 3.741813048144e-01 3.725640859845e-01 3.709446248947e-01 3.693242340094e-01 3.677024599936e-01 3.660794385771e-01 3.644553225572e-01 3.628295605163e-01 3.612039412266e-01 3.595780017039e-01 3.579515843627e-01 3.563253542602e-01 3.546991321460e-01 3.530733357271e-01 3.514478402209e-01 3.498234771939e-01 3.482003422322e-01 3.465780369942e-01 3.449574901176e-01 3.433385947253e-01 3.417218723248e-01 3.401072054198e-01 3.384948790496e-01 3.368856569392e-01 3.352791675762e-01 3.336762520303e-01 3.320762897397e-01 3.304800004518e-01 3.288880878276e-01 3.272999996654e-01 3.257168135731e-01 3.241379422750e-01 3.225645725276e-01 3.209964870846e-01 3.194338275520e-01 3.178775345003e-01 3.163273100080e-01 3.147831094935e-01 3.132463612352e-01 3.117166211665e-01 3.101946331088e-01 3.086799439037e-01 3.071737074296e-01 3.056757858867e-01 3.041865725056e-01 3.027059192777e-01 3.012352727779e-01 2.997745156162e-01 2.983239609745e-01 2.968840124305e-01 2.954545795598e-01 2.940362563151e-01 2.926300376296e-01 2.912352393027e-01 2.898537686232e-01 2.884844632993e-01 2.871281477317e-01 2.857850403844e-01 2.844559285927e-01 2.831411265573e-01 2.818410659018e-01 2.805561277883e-01 2.792865281412e-01 2.780324298238e-01 2.767951950821e-01 2.755745721133e-01 2.743710314392e-01 2.731849266243e-01 2.720166002059e-01 2.708670306249e-01 2.697360657865e-01 2.686244137016e-01 2.675323895999e-01 2.664602124057e-01 2.654083283857e-01 2.643776952871e-01 2.633685812825e-01 2.623813084648e-01 2.614163398898e-01 2.604737141208e-01 2.595546485062e-01 2.586587687524e-01 2.577866596522e-01 2.569395119886e-01 2.561164804178e-01 2.553191016643e-01 2.545470371947e-01 2.538010045899e-01 2.530812047090e-01 2.523880085098e-01 2.517219988834e-01 2.510840788702e-01 2.504737863907e-01 2.498916895644e-01 2.493373451116e-01 2.488120268243e-01 2.483163832385e-01 2.478504438200e-01 2.474146278341e-01 2.470081678230e-01 2.466317539072e-01 2.462855918020e-01 2.459713914726e-01 2.456884728781e-01 2.454373030646e-01 2.452168163257e-01 2.450278651822e-01 2.448717033124e-01 2.447469097055e-01 2.446555830398e-01 2.445965791059e-01 2.445696556539e-01 2.445745950236e-01 2.446132011911e-01 2.446840089101e-01 2.447883917423e-01 2.449252531624e-01 2.450938614211e-01 2.452963019167e-01 2.455309623141e-01 2.457992014249e-01 2.460995687903e-01 2.464310188979e-01 2.467955132511e-01 2.471919671483e-01 2.476208494045e-01 2.480817958880e-01 2.485729831579e-01 2.490956616762e-01 2.496498535398e-01 2.502353350611e-01 2.508519970120e-01 2.514981010620e-01 2.521740414802e-01 2.528795678703e-01 2.536144184170e-01 2.543795452999e-01 2.551728696653e-01 2.559946882946e-01 2.568441850266e-01 2.577205879691e-01 2.586244809548e-01 2.595551928151e-01 2.605120432583e-01 2.614957198429e-01 2.625037157701e-01 2.635369174154e-01 2.645947669718e-01 2.656752271145e-01 2.667799945224e-01 2.679068631463e-01 2.690563053737e-01 2.702285894887e-01 2.714205660823e-01 2.726334541255e-01 2.738664334991e-01 2.751174889752e-01 2.763892691217e-01 2.776781911133e-01 2.789869910447e-01 2.803124274009e-01 2.816539466588e-01 2.830109095113e-01 2.843827132816e-01 2.857696989899e-01 2.871710963153e-01 2.885861646124e-01 2.900152873309e-01 2.914553751543e-01 2.929074105020e-01 2.943695349517e-01 2.958416246514e-01 2.973243513844e-01 2.988166445158e-01 3.003177813590e-01 3.018261755060e-01 3.033411766217e-01 3.048621620536e-01 3.063897820773e-01 3.079217143972e-01 3.094589183064e-01 3.109992549799e-01 3.125427565785e-01 3.140895544266e-01 3.156378949818e-01 3.171883068939e-01 3.187388411381e-01 3.202891391245e-01 3.218386080733e-01 3.233861444249e-01 3.249321515061e-01 3.264776562667e-01 3.280187367295e-01 3.295560169961e-01 3.310873929559e-01 3.326131085011e-01 3.341339288674e-01 3.356488072310e-01 3.371575983924e-01 3.386585746472e-01 3.401504051965e-01 3.416326449196e-01 3.431044903430e-01 3.445677757612e-01 3.460205348755e-01 3.474622745564e-01 3.488906014537e-01 3.503050054733e-01 3.517056138022e-01 3.530930278567e-01 3.544661307469e-01 3.558246221700e-01 3.571668802773e-01 3.584908680274e-01 3.597977647919e-01 3.610862728832e-01 3.623571570879e-01 3.636093362783e-01 3.648408380949e-01 3.660517897608e-01 3.672409416161e-01 3.684073525825e-01 3.695517419407e-01 3.706725504743e-01 3.717706511860e-01 3.728446281038e-01 3.738934253040e-01 3.749152534493e-01 3.759104976238e-01 3.768786163493e-01 3.778204499824e-01 3.787351276952e-01 3.796209434981e-01 3.804761871923e-01 3.813008605967e-01 3.820934014397e-01 3.828571937251e-01 3.835896858084e-01 3.842910272546e-01 3.849583307874e-01 3.855905097758e-01 3.861876983719e-01 3.867519069834e-01 3.872818273643e-01 3.877765997541e-01 3.882339539575e-01 3.886528858360e-01 3.890342701448e-01 3.893779713762e-01 3.896838493448e-01 3.899507382693e-01 3.901764006215e-01 3.903620583154e-01 3.905062320553e-01 3.906108298037e-01 3.906736451642e-01 3.906933371298e-01 3.906709688656e-01 3.906043033023e-01 3.904951372675e-01 3.903423086521e-01 3.901448296399e-01 3.899033651012e-01 3.896156169889e-01 3.892823646302e-01 3.889033275278e-01 3.884787933411e-01 3.880085340735e-01 3.874907018983e-01 3.869259894796e-01 3.863129857103e-01 3.856524619904e-01 3.849450783445e-01 3.841886853100e-01 3.833857423610e-01 3.825328577095e-01 3.816307011461e-01 3.806810608006e-01 3.796814220862e-01 3.786348730341e-01 3.775374903088e-01 3.763911214615e-01 3.751959204837e-01 3.739505027008e-01 3.726579398459e-01 3.713148922135e-01 3.699232258144e-01 3.684828475407e-01 3.669918138987e-01 3.654541479568e-01 3.638670868630e-01 3.622332739424e-01 3.605508977323e-01 3.588196832927e-01 3.570431702225e-01 3.552176637559e-01 3.533484045214e-01 3.514322111777e-01 3.494707394599e-01 3.474654811322e-01 3.454133140389e-01 3.433202106730e-01 3.411837937243e-01 3.390064392546e-01 3.367883297656e-01 3.345279856339e-01 3.322308244960e-01 3.298936127513e-01 3.275216168377e-01 3.251148078695e-01 3.226713205964e-01 3.201973350887e-01 3.176886069028e-01 3.151525345103e-01 3.125883768909e-01 3.099956778160e-01 3.073815388232e-01 3.047407583034e-01 3.020820899484e-01 2.994036242068e-01 2.967083464908e-01 2.940013801001e-01 2.912801855214e-01 2.885523116206e-01 2.858168037280e-01 2.830779500074e-01 2.803409999516e-01 2.776044211974e-01 2.748775763498e-01 2.721582004804e-01 2.694531307995e-01 2.667668731852e-01 2.640994965277e-01 2.614617912999e-01 2.588505291823e-01 2.562755320996e-01 2.537408398351e-01 2.512477725057e-01 2.488078171173e-01 2.464180182029e-01 2.440909543213e-01 2.418285035169e-01 2.396357976889e-01 2.375229032115e-01 2.354881627933e-01 2.335464992800e-01 2.316957474558e-01 2.299464825294e-01 2.283054545546e-01 2.267723241365e-01 2.253628559727e-01 2.240724985823e-01 2.229143250262e-01 2.218919632598e-01 2.210062131618e-01 2.202707308811e-01 2.196785822754e-01 2.192460097819e-01 2.189678428588e-01 2.188506660772e-01 2.189010729975e-01 2.191116354120e-01 2.194967787085e-01 2.200458900428e-01 2.207683908334e-01 2.216617424034e-01 2.227210964356e-01 2.239563590282e-01 2.253516036226e-01 2.269193696680e-01 2.286469319182e-01 2.305348585620e-01 2.325833613660e-01 2.347797782274e-01 2.371318216314e-01 2.396229546694e-01 2.422584412905e-01 2.450285421332e-01 2.479264834355e-01 2.509541302992e-01 2.540962929119e-01 2.573576885369e-01 2.607247672702e-01 2.641955505163e-01 2.677654184854e-01 2.714238202200e-01 2.751723097481e-01 2.789982593694e-01 2.829013051149e-01 2.868731405439e-01 2.909082297137e-01 2.950036265344e-01 2.991503468105e-01 3.033477385955e-01 3.075873653270e-01 3.118652109562e-01 3.161770433835e-01 3.205162890731e-01 3.248803389384e-01 3.292627654053e-01 3.336607946326e-01 3.380685330824e-01 3.424821314035e-01 3.468967550325e-01 3.513094250498e-01 3.557144490865e-01 3.601093671625e-01 3.644896250734e-01 3.688503131504e-01 3.731899168963e-01 3.775027043177e-01 3.817865449422e-01 3.860365600502e-01 3.902490773088e-01 3.944225411853e-01 3.985508161939e-01 4.026332967513e-01 4.066648212255e-01 4.106427030513e-01 4.145645814445e-01 4.184250342710e-01 4.222241168846e-01 4.259569685119e-01 4.296212322632e-01 4.332140919770e-01 4.367316095966e-01 4.401731322411e-01 4.435336869105e-01 4.468120446234e-01 4.500052004157e-01 4.531092468391e-01 4.561246450494e-01 4.590448057713e-01 4.618711604599e-01 4.646001775071e-01 4.672271503722e-01 4.697543373114e-01 4.721748902440e-01 4.744900160612e-01 4.766967751336e-01 4.787916366895e-01 4.807747957989e-01 4.826413549325e-01 4.843929061967e-01 4.860252585663e-01 4.875362411415e-01 4.889269569647e-01 4.901922890350e-01 4.913334699920e-01 4.923483171856e-01 4.932333249064e-01 4.939903010773e-01 4.946152609559e-01 4.951087412148e-01 4.954694793226e-01 4.956941212485e-01 4.957846452178e-01 4.957376453393e-01 4.955540113499e-01 4.952317257977e-01 4.947698785578e-01 4.941701706694e-01 4.934283851580e-01 4.925473410500e-01 4.915249760106e-01 4.903606135933e-01 4.890571449545e-01 4.876103162649e-01 4.860231722930e-01 4.842947163117e-01 4.824233793480e-01 4.804137020766e-01 4.782610555986e-01 4.759706648838e-01 4.735396076241e-01 4.709701050545e-01 4.682645692088e-01 4.654202777844e-01 4.624431907924e-01 4.593303285711e-01 4.560856995231e-01 4.527108997856e-01 4.492055374651e-01 4.455741350032e-01 4.418162158771e-01 4.379356370244e-01 4.339345891538e-01 4.298150409806e-01 4.255806521143e-01 4.212331589214e-01 4.167774160656e-01 4.122146852589e-01 4.075504576574e-01 4.027881000931e-01 3.979312101273e-01 3.929850062770e-01 3.879527226830e-01 3.828409461823e-01 3.776541622913e-01 3.723972617085e-01 3.670757160141e-01 3.616977363473e-01 3.562691389781e-01 3.507959857069e-01 3.452869725982e-01 3.397493674869e-01 3.341914401145e-01 3.286232774215e-01 3.230527009053e-01 3.174919558735e-01 3.119486568709e-01 3.064356956335e-01 3.009645653289e-01 2.955472126082e-01 2.901986476807e-01 2.849293089976e-01 2.797567541177e-01 2.746952071391e-01 2.697594366644e-01 2.649689307279e-01 2.603366293312e-01 2.558842401213e-01 2.516267736789e-01 2.475835143003e-01 2.437748328240e-01 2.402148562354e-01 2.369251434309e-01 2.339219652078e-01 2.312224661080e-01 2.288431699424e-01 2.267970403927e-01 2.250986888043e-01 2.237583072385e-01 2.227838536371e-01 2.221839157968e-01 2.219589659582e-01 2.221137089770e-01 2.226436042660e-01 2.235449264563e-01 2.248116031061e-01 2.264323897875e-01 2.283975075794e-01 2.306923659081e-01 2.333013075039e-01 2.362097301652e-01 2.393970794055e-01 2.428477126186e-01 2.465406358156e-01 2.504565686993e-01 2.545778084632e-01 2.588818080243e-01 2.633536350999e-01 2.679707527983e-01 2.727160761231e-01 2.775737015070e-01 2.825225406773e-01 2.875514277038e-01 2.926403137659e-01 2.977765673593e-01 3.029447249910e-01 3.081307577736e-01 3.133235753231e-01 3.185073840258e-01 3.236737590442e-01 3.288086938130e-01 3.339021244608e-01 3.389454395424e-01 3.439271588437e-01 3.488392164474e-01 3.536721624032e-01 3.584195185037e-01 3.630715946601e-01 3.676233491606e-01 3.720665869317e-01 3.763955197091e-01 3.806049318974e-01 3.846883149451e-01 3.886418172462e-01 3.924606248664e-01 3.961392523915e-01 3.996770851895e-01 4.030670858571e-01 4.063095231381e-01 4.093996074617e-01 4.123368962210e-01 4.151209655313e-01 4.177477334643e-01 4.202201818222e-01 4.225354925678e-01 4.246960689821e-01 4.267020208875e-01 4.285548964975e-01 4.302560382190e-01 4.318091856724e-01 4.332168838519e-01 4.344823666556e-01 4.356108382179e-01 4.366061447121e-01 4.374741434977e-01 4.382220817239e-01 4.388549837208e-01 4.393821055017e-01 4.398099209148e-01 4.401466089120e-01 4.404047060272e-01 4.405895137944e-01 4.407159230255e-01 4.407923346575e-01 4.408305590233e-01 4.408457288635e-01 4.408464062333e-01 4.408494019611e-01 4.408674796967e-01 4.409145978464e-01 4.410059754711e-01 4.411564218459e-01 4.413793154381e-01 4.416923519872e-01 4.421081636274e-01 4.426430783302e-01 4.433118934095e-01 4.441268900547e-01 4.451050546950e-01 4.462575788068e-01 4.475979191160e-01 4.491379842043e-01 4.508880407316e-01 4.528588165372e-01 4.550584872677e-01 4.574943693638e-01 4.601731178380e-01 4.630992619048e-01 4.662755760693e-01 4.697033422841e-01 4.733856158287e-01 4.773179741615e-01 4.815000230903e-01 4.859279413611e-01 4.905934409702e-01 4.954946912148e-01 5.006199607853e-01 5.059615075713e-01 5.115112612347e-01 5.172537081663e-01 5.231821751301e-01 5.292804992189e-01 5.355375871464e-01 5.419396191268e-01 5.484701075661e-01 5.551183492836e-01 5.618671937505e-01 5.687029433199e-01 5.756105944015e-01 5.825757684476e-01 5.895840785335e-01 5.966199490004e-01 6.036719853930e-01 6.107229671223e-01 6.177617271085e-01 6.247752411531e-01 6.317486502098e-01 6.386730282023e-01 6.455337167009e-01 6.523204747847e-01 6.590240415840e-01 6.656307129937e-01 6.721335364875e-01 6.785212817990e-01 6.847857770760e-01 6.909182086640e-01 6.969100083806e-01 7.027534066125e-01 7.084406675943e-01 7.139638917801e-01 7.193169099722e-01 7.244925571470e-01 7.294830460040e-01 7.342827136324e-01 7.388832243642e-01 7.432804510969e-01 7.474650115231e-01 7.514320416365e-01 7.551752129446e-01 7.586856187810e-01 7.619590144204e-01 7.649862682422e-01 7.677631133204e-01 7.702804240661e-01 7.725332545612e-01 7.745152442888e-01 7.762172757436e-01 7.776374355535e-01 7.787674185521e-01 7.796028210966e-01 7.801414290788e-01 7.803747857354e-01 7.803059255745e-01 7.799293173894e-01 7.792469537344e-01 7.782608501303e-01 7.769705279031e-01 7.753866993002e-01 7.735119825178e-01 7.713586442620e-01 7.689384866441e-01 7.662635506725e-01 7.633567318338e-01 7.602338066710e-01 7.569220765411e-01 7.534471407247e-01 7.498371469638e-01 7.461296077736e-01 7.423578308412e-01 7.385623788607e-01 7.347855353935e-01 7.310689383269e-01 7.274622022520e-01 7.240107452284e-01 7.207630506973e-01 7.177671791081e-01 7.150697577031e-01 7.127165209181e-01 7.107494621650e-01 7.092077998181e-01 7.081258006334e-01 7.075316233120e-01 7.074480147775e-01 7.078895779968e-01 7.088635111429e-01 7.103688723610e-01 7.123968619355e-01 7.149282983326e-01 7.179386362694e-01 7.213926152429e-01 7.252512482914e-01 7.294645646991e-01 7.339809247163e-01 7.387447167602e-01 7.436933872282e-01 7.487660934163e-01 7.538988222885e-01 7.590299866865e-01 7.640993975915e-01 7.690466478216e-01 7.738212423193e-01 7.783711386907e-01 7.826541256896e-01 7.866333705671e-01 7.902795104612e-01 7.935717119433e-01 7.964958510456e-01 7.990480229796e-01 8.012319650671e-01 8.030614725429e-01 8.045581082754e-01 8.057509158755e-01 8.066780959928e-01 8.073839738415e-01 8.079177532893e-01 8.083356073510e-01 8.086951255032e-01 8.090562237211e-01 8.094782325264e-01 8.100208825693e-01 8.107384544760e-01 8.116808338923e-01 8.128906648545e-01 8.144025999674e-01 8.162425458840e-01 8.184221212144e-01 8.209471641765e-01 8.238075483794e-01 8.269830323180e-01 8.304433566806e-01 8.341479196378e-01 8.380477259426e-01 8.420859009669e-01 8.462044042166e-01 8.503362385096e-01 8.544197985801e-01 8.583906903272e-01 8.621881621179e-01 8.657608813500e-01 8.690580910623e-01 8.720438445605e-01 8.746887979925e-01 8.769720102436e-01 8.788908734590e-01 8.804471459301e-01 8.816597719330e-01 8.825542397822e-01 8.831674918674e-01 8.835488798451e-01 8.837492725305e-01 8.838286392962e-01 8.838496180801e-01 8.838727416929e-01 8.839604474671e-01 8.841669079367e-01 8.845424024197e-01 8.851260213681e-01 8.859459374570e-01 8.870178818183e-01 8.883457824837e-01 8.899179877060e-01 8.917085030833e-01 8.936838756715e-01 8.957924504824e-01 8.979829732419e-01 9.001929363733e-01 9.023538918178e-01 9.044057663047e-01 9.062818316894e-01 9.079296577257e-01 9.092967503556e-01 9.103459644878e-01 9.110550528738e-01 9.114066614958e-01 9.114088941590e-01 9.110756304274e-01 9.104387920201e-01 9.095471110831e-01 9.084524262904e-01 9.072243023131e-01 9.059322568330e-01 9.046520749815e-01 9.034585810558e-01 9.024193728954e-01 9.015988069560e-01 9.010436166472e-01 9.007919625886e-01 9.008626195750e-01 9.012550739853e-01 9.019541900947e-01 9.029238288765e-01 9.041170954421e-01 9.054675736672e-01 9.069061123563e-01 9.083538801064e-01 9.097331256819e-01 9.109735292998e-01 9.120067131419e-01 9.127854663933e-01 9.132742732493e-01 9.134621611381e-01 9.133607250999e-01 9.130024633095e-01 9.124534510192e-01 9.117939816565e-01 9.111336358326e-01 9.105996261751e-01 9.103290994320e-01 9.104761122905e-01 9.111874690660e-01 9.126144832001e-01 9.148895966538e-01 9.181276232698e-01 9.224265792691e-01 9.278408032598e-01 9.344078455498e-01 9.421208748708e-01 9.509426374780e-01 9.608132001936e-01 9.716296055648e-01 9.832858240656e-01 9.956454531718e-01 1.008566944924e+00 1.021905850932e+00 1.035507104283e+00 1.049233442380e+00 1.062936702527e+00 1.076490920631e+00 1.089776807433e+00 1.102680438644e+00 1.115112732407e+00 1.126981591252e+00 1.138223985663e+00 1.148782362731e+00 1.158611179922e+00 1.167693151067e+00 1.176008499216e+00 1.183569680446e+00 1.190392142394e+00 1.196508815174e+00 1.201969115800e+00 1.206813995257e+00 1.211108683082e+00 1.214896753503e+00 1.218225316473e+00 1.221128108313e+00 1.223606937779e+00 1.225666009703e+00 1.227263374015e+00 1.228350976313e+00 1.228865354687e+00 1.228717803103e+00 1.227850655514e+00 1.226187511813e+00 1.223702178530e+00 1.220396407161e+00 1.216313351639e+00 1.211576598528e+00 1.206333265202e+00 1.200815816420e+00 1.195286520260e+00 1.190036813793e+00 1.185388450642e+00 1.181614036597e+00 1.178982366611e+00 1.177671448222e+00 1.177781441388e+00 1.179335764973e+00 1.182224484865e+00 1.186293858737e+00 1.191291026542e+00 1.196930736356e+00 1.202927860106e+00 1.208980569875e+00 1.214870847858e+00 1.220406349618e+00 1.225485505307e+00 1.230083660548e+00 1.234222522218e+00 1.238010225917e+00 1.241548398924e+00 1.244970165453e+00 1.248374951757e+00 1.251806194913e+00 1.255268042889e+00 1.256558981777e+00 1.255688505433e+00 1.254287771897e+00 1.254123350675e+00 1.256172517327e+00 1.260071758560e+00 1.264239748560e+00 1.266641276509e+00 1.265772006016e+00 1.261335369102e+00 1.254368148247e+00 1.246757972204e+00 1.240317278529e+00 1.235883360265e+00 1.232945248910e+00 1.229935011081e+00 1.225042766349e+00 1.217146944536e+00 1.206373351478e+00 1.194004287482e+00 1.181832310452e+00 1.171243275895e+00 1.162451213725e+00 1.154350407248e+00 1.145084005770e+00 1.132991524117e+00 1.117462015885e+00 1.099331678404e+00 1.080596766973e+00 1.063553434220e+00 1.049791194363e+00 1.039551514962e+00 1.031815276920e+00 1.025140103795e+00 1.018813875909e+00 1.013671765553e+00 1.012193067080e+00 1.017750118458e+00 1.033166351719e+00 1.059190012291e+00 1.091475538073e+00 1.027019816172e+00 1.003631964117e+00 1.005912223028e+00 9.891372050865e-01 9.648423709329e-01 9.479598640431e-01 9.494134261408e-01 9.697541678062e-01 9.994864678775e-01 1.025898865295e+00 1.040452172202e+00 1.042486317345e+00 1.038768154636e+00 1.039207390375e+00 1.050442463085e+00 1.071020074238e+00 1.092048497447e+00 1.102856769845e+00 1.097368712481e+00 1.078013897804e+00 1.055476754692e+00 1.043607677190e+00 1.050651213400e+00 1.072622666210e+00 1.095331612781e+00 1.103249459009e+00 1.088482994707e+00 1.055657163313e+00 1.021495520450e+00 1.007305065929e+00 1.024828011225e+00 1.065986817310e+00 1.107748612478e+00 1.126320744110e+00 1.108236531614e+00 1.055384402547e+00 9.858115108090e-01 9.294464221756e-01 9.145911099563e-01 9.479240559202e-01 1.009324258712e+00 1.068708963438e+00 1.103063944557e+00 1.102649754681e+00 1.070726884362e+00 1.021140950627e+00 9.741552751403e-01 9.494305059387e-01 9.567530671037e-01 9.906377534878e-01 1.034579974835e+00 1.070363337339e+00 1.085325522150e+00 1.075886130350e+00 1.048525200345e+00 1.018144918732e+00 1.002097907270e+00 1.010315036953e+00 1.037994849845e+00 1.068675779859e+00 1.084790082949e+00 1.077031545006e+00 1.048650027425e+00 1.014212681855e+00 9.924758864048e-01 9.945859308202e-01 1.015971665547e+00 1.040472496602e+00 1.052236149887e+00 1.044948256367e+00 1.023965866510e+00 1.002048652035e+00 9.905364832173e-01 9.911738244278e-01 9.956246055301e-01 9.930816810536e-01 9.790555099909e-01 9.589110836210e-01 9.443982046088e-01 9.446557013262e-01 9.581093899732e-01 9.731095985218e-01 9.765345793011e-01 9.626138524397e-01 9.363860658222e-01 9.107142260989e-01 8.977659593548e-01 8.998662568283e-01 9.081415716132e-01 9.104220673154e-01 9.007987902496e-01 8.836484589389e-01 8.703329683124e-01 8.701977866943e-01 8.821169008631e-01 8.949217954688e-01 8.961475158361e-01 8.811296760968e-01 8.565785154845e-01 8.370000843852e-01 8.347273026407e-01 8.497664328526e-01 8.698849644027e-01 8.808340943433e-01 8.766422313497e-01 8.632052705432e-01 8.540272484418e-01 8.598218180269e-01 8.789080787973e-01 8.981156743689e-01 9.030890610202e-01 8.885835769244e-01 8.628282230049e-01 8.440891018297e-01 8.489769876015e-01 8.786724768273e-01 9.174390001288e-01 9.448294499716e-01 9.482737690666e-01 9.285925788493e-01 8.987564450817e-01 8.769874061931e-01 8.756760193947e-01 8.935340125764e-01 9.186940435067e-01 9.388532478272e-01 9.485104725228e-01 9.493333627695e-01 9.459625603179e-01 9.410085980483e-01 9.332702216469e-01 9.204320423144e-01 9.034853448146e-01 8.887731405546e-01 8.847481293910e-01 8.949215266278e-01 9.130120289558e-01 9.256687339323e-01 9.204260102729e-01 8.928149862470e-01 8.496505949835e-01 8.072175654239e-01 7.833156662869e-01 7.852054972928e-01 8.038407012890e-01 8.215226803322e-01 8.239711081668e-01 8.070597515923e-01 7.771185777755e-01 7.469150449572e-01 7.287367682152e-01 7.275485432714e-01 7.394558701426e-01 7.562228960770e-01 7.707975936501e-01 7.798401147483e-01
 2.736652741104e-01 2.755609632045e-01 2.774659822762e-01 2.793989926670e-01 2.813543965165e-01 2.833100879058e-01 2.852434857446e-01 2.871461642103e-01 2.890289951788e-01 2.909151713380e-01 2.928227595096e-01 2.947518376819e-01 2.966865651593e-01 2.986052210340e-01 3.004952274931e-01 3.023611595630e-01 3.042236938311e-01 3.061062228686e-01 3.080148621166e-01 3.099305063500e-01 3.118251619455e-01 3.136871641869e-01 3.155306890810e-01 3.173803871025e-01 3.192481603456e-01 3.211287102533e-01 3.230061590277e-01 3.248685532050e-01 3.267127695491e-01 3.285438325021e-01 3.303687012234e-01 3.321971802369e-01 3.340347641657e-01 3.358805783224e-01 3.377229288183e-01 3.395464333215e-01 3.413437298922e-01 3.431248510400e-01 3.449093050478e-01 3.467119416225e-01 3.485284157618e-01 3.503392381169e-01 3.521251388823e-01 3.538821474831e-01 3.556229379145e-01 3.573683174609e-01 3.591310873850e-01 3.609048632632e-01 3.626726229653e-01 3.644192438481e-01 3.661411347961e-01 3.678474120733e-01 3.695521465896e-01 3.712650173595e-01 3.729869252684e-01 3.747108320824e-01 3.764269555018e-01 3.781238702450e-01 3.797952819447e-01 3.814468709114e-01 3.830977895549e-01 3.847703647799e-01 3.864679125818e-01 3.881644999280e-01 3.898228141979e-01 3.914250215873e-01 3.929988023867e-01 3.945968184548e-01 3.962506278182e-01 3.979361411662e-01 3.995874420812e-01 4.011553087050e-01 4.026590850936e-01 4.041721028832e-01 4.057573404092e-01 4.074071874672e-01 4.090468463366e-01 4.106002359336e-01 4.120603124304e-01 4.134980611471e-01 4.149968115661e-01 4.165765152908e-01 4.181783304118e-01 4.197196491649e-01 4.211682057440e-01 4.225678549600e-01 4.239942226693e-01 4.254859037504e-01 4.270141583764e-01 4.285143153340e-01 4.299482954291e-01 4.313348311754e-01 4.327239657764e-01 4.341475333591e-01 4.355929530207e-01 4.370221251578e-01 4.384108335926e-01 4.397726662702e-01 4.411397142398e-01 4.425267002830e-01 4.439152043869e-01 4.452729993104e-01 4.465916308863e-01 4.478963250511e-01 4.492227266400e-01 4.505799976784e-01 4.519376350476e-01 4.532509031081e-01 4.545039469068e-01 4.557288133901e-01 4.569782871970e-01 4.582781697795e-01 4.596023236987e-01 4.608937601837e-01 4.621121246248e-01 4.632704584962e-01 4.644244136060e-01 4.656269201332e-01 4.668830774496e-01 4.681459229501e-01 4.693561227502e-01 4.704874187735e-01 4.715697954477e-01 4.726621578380e-01 4.738080956139e-01 4.750003419176e-01 4.761897096126e-01 4.773231116957e-01 4.783839445676e-01 4.794032211568e-01 4.804328750213e-01 4.815074404173e-01 4.826197071535e-01 4.837286595627e-01 4.847916264101e-01 4.857937069222e-01 4.867573626072e-01 4.877209189643e-01 4.887124712421e-01 4.897292384058e-01 4.907422619253e-01 4.917197552089e-01 4.926486586617e-01 4.935442764824e-01 4.944353650579e-01 4.953427745663e-01 4.962634539267e-01 4.971767744412e-01 4.980583289480e-01 4.989009736531e-01 4.997174706146e-01 5.005316486192e-01 5.013606799937e-01 5.022060768624e-01 5.030513305489e-01 5.038743286540e-01 5.046600177942e-01 5.054117702403e-01 5.061505263960e-01 5.069021691164e-01 5.076839132773e-01 5.084869139824e-01 5.092801936247e-01 5.100321383135e-01 5.107303687237e-01 5.113953564449e-01 5.120639401831e-01 5.127656856806e-01 5.134977913150e-01 5.142278083571e-01 5.149186570097e-01 5.155525999523e-01 5.161428495542e-01 5.167212259573e-01 5.173153556047e-01 5.179307035803e-01 5.185506151768e-01 5.191494903880e-01 5.197074756337e-01 5.202203440968e-01 5.207003619931e-01 5.211718339724e-01 5.216549753286e-01 5.221572005012e-01 5.226616535607e-01 5.231403014952e-01 5.235677085399e-01 5.239459929761e-01 5.243045095474e-01 5.246797364329e-01 5.250887213070e-01 5.255116394500e-01 5.259066831321e-01 5.262419931118e-01 5.265233823064e-01 5.267919135045e-01 5.270894270215e-01 5.274267633784e-01 5.277711631037e-01 5.280756829788e-01 5.283158821562e-01 5.285137677370e-01 5.287159687756e-01 5.289560506599e-01 5.292258576845e-01 5.294831312351e-01 5.296885268040e-01 5.298380129986e-01 5.299655997167e-01 5.301114257239e-01 5.302913489260e-01 5.304808939491e-01 5.306400289236e-01 5.307451093414e-01 5.308083244017e-01 5.308693918478e-01 5.309574581865e-01 5.310714974058e-01 5.311755475374e-01 5.312323560446e-01 5.312366628384e-01 5.312182526968e-01 5.312183659809e-01 5.312497659195e-01 5.312849038633e-01 5.312816571008e-01 5.312203083877e-01 5.311240100171e-01 5.310351082400e-01 5.309743385910e-01 5.309208847071e-01 5.308329675024e-01 5.306874238876e-01 5.305028326599e-01 5.303188758930e-01 5.301567086856e-01 5.299983700711e-01 5.298058431463e-01 5.295601762509e-01 5.292788029872e-01 5.289987850739e-01 5.287370785243e-01 5.284758597722e-01 5.281815593898e-01 5.278399988071e-01 5.274710944344e-01 5.271069754429e-01 5.267609652872e-01 5.264134135856e-01 5.260348113900e-01 5.256185372045e-01 5.251842587212e-01 5.247588517731e-01 5.243472124498e-01 5.239294825521e-01 5.234830514056e-01 5.230078660796e-01 5.225248135829e-01 5.220509989213e-01 5.215825256721e-01 5.210977206391e-01 5.205819242379e-01 5.200436131390e-01 5.195032182316e-01 5.189684036969e-01 5.184268787301e-01 5.178574281801e-01 5.172571568084e-01 5.166409958455e-01 5.160257057557e-01 5.154084609689e-01 5.147711974550e-01 5.141028974794e-01 5.134113835343e-01 5.127161345488e-01 5.120236730474e-01 5.113217799724e-01 5.105931755580e-01 5.098389818340e-01 5.090773060833e-01 5.083224117563e-01 5.075680481864e-01 5.067964971829e-01 5.059985808736e-01 5.051868446505e-01 5.043771353497e-01 5.035698200086e-01 5.027502120547e-01 5.019059695877e-01 5.010426509650e-01 5.001726065510e-01 4.993009183504e-01 4.984165532361e-01 4.975088082672e-01 4.965812595768e-01 4.956452134096e-01 4.947062436344e-01 4.937574707539e-01 4.927886200148e-01 4.918020231464e-01 4.908073039194e-01 4.898106017402e-01 4.888083394274e-01 4.877908939632e-01 4.867580472791e-01 4.857150986063e-01 4.846671765870e-01 4.836100717548e-01 4.825399825207e-01 4.814569630856e-01 4.803641815373e-01 4.792628217385e-01 4.781486876450e-01 4.770200202505e-01 4.758798214818e-01 4.747333369867e-01 4.735809230415e-01 4.724169535980e-01 4.712383970088e-01 4.700483559977e-01 4.688529056260e-01 4.676527458992e-01 4.664445505022e-01 4.652230122323e-01 4.639889249437e-01 4.627466049026e-01 4.614972390574e-01 4.602392959854e-01 4.589718819229e-01 4.576942012641e-01 4.564066591090e-01 4.551096139360e-01 4.538030777891e-01 4.524889850575e-01 4.511691595217e-01 4.498419139205e-01 4.485039870918e-01 4.471544768618e-01 4.457971966187e-01 4.444349357739e-01 4.430661815522e-01 4.416884136567e-01 4.402983746568e-01 4.388999893291e-01 4.374943436816e-01 4.360829123768e-01 4.346640498301e-01 4.332365943000e-01 4.318014956945e-01 4.303593475417e-01 4.289098039666e-01 4.274539344806e-01 4.259907891603e-01 4.245217246133e-01 4.230456343358e-01 4.215624191909e-01 4.200724663849e-01 4.185765636243e-01 4.170750392051e-01 4.155663447886e-01 4.140517031572e-01 4.125322699065e-01 4.110065776992e-01 4.094762833458e-01 4.079400026518e-01 4.063976305213e-01 4.048504620009e-01 4.032983438610e-01 4.017410352509e-01 4.001795144490e-01 3.986128814543e-01 3.970415763077e-01 3.954660940913e-01 3.938860869088e-01 3.923018857094e-01 3.907147194707e-01 3.891235937614e-01 3.875289512383e-01 3.859305737985e-01 3.843283149926e-01 3.827237779883e-01 3.811161013437e-01 3.795056950791e-01 3.778921545002e-01 3.762759906507e-01 3.746578818140e-01 3.730379451159e-01 3.714159847480e-01 3.697922433970e-01 3.681668219297e-01 3.665397550423e-01 3.649117578947e-01 3.632827352023e-01 3.616533493597e-01 3.600225000134e-01 3.583922442106e-01 3.567610015927e-01 3.551299460243e-01 3.534995759224e-01 3.518690039731e-01 3.502396120486e-01 3.486111775721e-01 3.469837448784e-01 3.453576312208e-01 3.437328707806e-01 3.421099966392e-01 3.404893458708e-01 3.388708354533e-01 3.372545691946e-01 3.356413852419e-01 3.340316920147e-01 3.324244896544e-01 3.308219620086e-01 3.292222232170e-01 3.276270639345e-01 3.260361133014e-01 3.244499951661e-01 3.228688103180e-01 3.212927724981e-01 3.197226979355e-01 3.181581026979e-01 3.165992134911e-01 3.150471742069e-01 3.135016503923e-01 3.119635781693e-01 3.104329086088e-01 3.089103145951e-01 3.073951333442e-01 3.058883143758e-01 3.043907383112e-01 3.029022729400e-01 3.014233868670e-01 2.999542099227e-01 2.984951025733e-01 2.970460773110e-01 2.956082098927e-01 2.941820276896e-01 2.927670826986e-01 2.913643682107e-01 2.899740342279e-01 2.885963120690e-01 2.872320344415e-01 2.858813748274e-01 2.845447651038e-01 2.832227797230e-01 2.819153542686e-01 2.806235325435e-01 2.793472896318e-01 2.780872471145e-01 2.768440401329e-01 2.756170911630e-01 2.744081494743e-01 2.732168907939e-01 2.720442457056e-01 2.708904771908e-01 2.697559665347e-01 2.686408959109e-01 2.675467685205e-01 2.664725828559e-01 2.654201547075e-01 2.643887566711e-01 2.633797642740e-01 2.623932961818e-01 2.614294499931e-01 2.604893863703e-01 2.595728053259e-01 2.586803698103e-01 2.578131032590e-01 2.569711485175e-01 2.561547176669e-01 2.553645339192e-01 2.546004272496e-01 2.538628522609e-01 2.531534590812e-01 2.524718817713e-01 2.518189140731e-01 2.511935455424e-01 2.505969953244e-01 2.500299254553e-01 2.494930451169e-01 2.489866550935e-01 2.485112666027e-01 2.480655167398e-01 2.476512061215e-01 2.472686434721e-01 2.469172639204e-01 2.465992415050e-01 2.463135345054e-01 2.460598852983e-01 2.458387044847e-01 2.456510176272e-01 2.454966962832e-01 2.453763804804e-01 2.452890691747e-01 2.452352930790e-01 2.452156312723e-01 2.452307597294e-01 2.452798978042e-01 2.453632336426e-01 2.454795410729e-01 2.456308862554e-01 2.458160991174e-01 2.460358741337e-01 2.462906755637e-01 2.465773442463e-01 2.468992943085e-01 2.472545048853e-01 2.476447604885e-01 2.480690112529e-01 2.485260906328e-01 2.490166196079e-01 2.495394089180e-01 2.500956549434e-01 2.506859455130e-01 2.513082832239e-01 2.519624717292e-01 2.526485673371e-01 2.533659553424e-01 2.541151300410e-01 2.548948817401e-01 2.557055257915e-01 2.565467741913e-01 2.574174117223e-01 2.583179686121e-01 2.592471098836e-01 2.602037058481e-01 2.611893515800e-01 2.622020892639e-01 2.632419230089e-01 2.643098748918e-01 2.654020272963e-01 2.665203415478e-01 2.676629205013e-01 2.688290328426e-01 2.700205714988e-01 2.712350842775e-01 2.724732535720e-01 2.737340568054e-01 2.750150965985e-01 2.763177407870e-01 2.776389348644e-01 2.789808903621e-01 2.803424074435e-01 2.817225788623e-01 2.831215132353e-01 2.845368060245e-01 2.859686146495e-01 2.874151207418e-01 2.888769680634e-01 2.903543164265e-01 2.918461549731e-01 2.933512444923e-01 2.948692419749e-01 2.963978566269e-01 2.979377040000e-01 2.994883184231e-01 3.010485405371e-01 3.026184321145e-01 3.041964791772e-01 3.057817727186e-01 3.073751536260e-01 3.089747306732e-01 3.105806400704e-01 3.121914496961e-01 3.138059296404e-01 3.154242889677e-01 3.170451536349e-01 3.186692671067e-01 3.202958230115e-01 3.219235429011e-01 3.235512157050e-01 3.251767831564e-01 3.268012611716e-01 3.284248597574e-01 3.300466759674e-01 3.316663933670e-01 3.332820826994e-01 3.348927733349e-01 3.364972992809e-01 3.380963775713e-01 3.396898942369e-01 3.412770423134e-01 3.428568071865e-01 3.444267875466e-01 3.459864377987e-01 3.475366051702e-01 3.490765415393e-01 3.506059832078e-01 3.521246978809e-01 3.536297980822e-01 3.551209236470e-01 3.565983764619e-01 3.580603108586e-01 3.595082926767e-01 3.609408336826e-01 3.623562101390e-01 3.637539878440e-01 3.651329283398e-01 3.664928581463e-01 3.678332626465e-01 3.691540920277e-01 3.704546411290e-01 3.717340626637e-01 3.729916264459e-01 3.742249365648e-01 3.754343077399e-01 3.766197376373e-01 3.777817205203e-01 3.789194535193e-01 3.800304268813e-01 3.811141293778e-01 3.821694025179e-01 3.831957683057e-01 3.841953353398e-01 3.851667570331e-01 3.861090678618e-01 3.870193769751e-01 3.878973887252e-01 3.887426602352e-01 3.895573026076e-01 3.903400948133e-01 3.910895897071e-01 3.918034212060e-01 3.924816523410e-01 3.931237801273e-01 3.937303624834e-01 3.943010739398e-01 3.948345192127e-01 3.953289689973e-01 3.957847860126e-01 3.962006248749e-01 3.965788097457e-01 3.969166922931e-01 3.972130819435e-01 3.974682777428e-01 3.976813602594e-01 3.978527736459e-01 3.979818496151e-01 3.980673005976e-01 3.981097698580e-01 3.981068510223e-01 3.980599408248e-01 3.979679802185e-01 3.978308348602e-01 3.976489710922e-01 3.974201315051e-01 3.971451378105e-01 3.968217159020e-01 3.964520201405e-01 3.960347816268e-01 3.955694767944e-01 3.950574803820e-01 3.944950593884e-01 3.938841238772e-01 3.932247097250e-01 3.925156760733e-01 3.917590533377e-01 3.909508989129e-01 3.900931545309e-01 3.891857052408e-01 3.882274476415e-01 3.872211696354e-01 3.861625073640e-01 3.850548269402e-01 3.838960872226e-01 3.826862623985e-01 3.814276707925e-01 3.801174784732e-01 3.787593679787e-01 3.773495826531e-01 3.758896095187e-01 3.743812611079e-01 3.728214516615e-01 3.712153495734e-01 3.695588198212e-01 3.678542044373e-01 3.661020745265e-01 3.642996120699e-01 3.624529282320e-01 3.605581330650e-01 3.586182320317e-01 3.566335289436e-01 3.546015901374e-01 3.525278790231e-01 3.504085594081e-01 3.482492917636e-01 3.460484186883e-01 3.438058888345e-01 3.415252995133e-01 3.392037646099e-01 3.368476841771e-01 3.344549941401e-01 3.320271694151e-01 3.295681734398e-01 3.270746240225e-01 3.245538947567e-01 3.220032623312e-01 3.194260733852e-01 3.168265468475e-01 3.142004530855e-01 3.115572278039e-01 3.088930828403e-01 3.062134030505e-01 3.035216690759e-01 3.008157218704e-01 2.981049296788e-01 2.953861846695e-01 2.926655807713e-01 2.899460452090e-01 2.872281387904e-01 2.845211632663e-01 2.818205768282e-01 2.791374385920e-01 2.764718125980e-01 2.738273640652e-01 2.712125376569e-01 2.686242481487e-01 2.660752222882e-01 2.635638643805e-01 2.610980973790e-01 2.586837712880e-01 2.563212231630e-01 2.540233036743e-01 2.517874639463e-01 2.496246115639e-01 2.475397608541e-01 2.455340337441e-01 2.436218044975e-01 2.417983054388e-01 2.400784069163e-01 2.384637931747e-01 2.369583990061e-01 2.355746663464e-01 2.343077147112e-01 2.331743049916e-01 2.321711474564e-01 2.313062546316e-01 2.305880858779e-01 2.300116294446e-01 2.295925942975e-01 2.293230940566e-01 2.292153720011e-01 2.292686675717e-01 2.294821128580e-01 2.298661769576e-01 2.304106666897e-01 2.311275118384e-01 2.320090573524e-01 2.330575213825e-01 2.342755126109e-01 2.356535326495e-01 2.372003207471e-01 2.389027186426e-01 2.407670058250e-01 2.427852878349e-01 2.449529307980e-01 2.472726008722e-01 2.497303010903e-01 2.523324627931e-01 2.550653261884e-01 2.579289423202e-01 2.609180252338e-01 2.640229450185e-01 2.672457882025e-01 2.705728770052e-01 2.740056238573e-01 2.775350382296e-01 2.811541959067e-01 2.848625067407e-01 2.886480625950e-01 2.925116123550e-01 2.964427819426e-01 3.004394592204e-01 3.044952274698e-01 3.086033144759e-01 3.127611007138e-01 3.169611255700e-01 3.212002328903e-01 3.254727535033e-01 3.297729978052e-01 3.340971927189e-01 3.384401496930e-01 3.427972648280e-01 3.471647848059e-01 3.515371250013e-01 3.559101913159e-01 3.602807948794e-01 3.646436734112e-01 3.689956362449e-01 3.733311648216e-01 3.776473404205e-01 3.819409712365e-01 3.862058381602e-01 3.904413352748e-01 3.946409035795e-01 3.988029577290e-01 4.029235064719e-01 4.069975724707e-01 4.110243036018e-01 4.149985605053e-01 4.189176369814e-01 4.227788361251e-01 4.265771906461e-01 4.303120289538e-01 4.339786828473e-01 4.375743515899e-01 4.410967367202e-01 4.445413502452e-01 4.479077348877e-01 4.511899329328e-01 4.543884682380e-01 4.574992471547e-01 4.605187220718e-01 4.634466505292e-01 4.662775671687e-01 4.690122194427e-01 4.716465071309e-01 4.741770320901e-01 4.766046426427e-01 4.789222818792e-01 4.811328092337e-01 4.832304627935e-01 4.852142861354e-01 4.870838906520e-01 4.888339029861e-01 4.904661819834e-01 4.919767532444e-01 4.933637146611e-01 4.946267979696e-01 4.957624292881e-01 4.967708904216e-01 4.976500214432e-01 4.983975763667e-01 4.990132736839e-01 4.994949087257e-01 4.998423077948e-01 5.000527398365e-01 5.001263353100e-01 5.000621432234e-01 4.998581162921e-01 4.995154722700e-01 4.990316015292e-01 4.984059307639e-01 4.976401484184e-01 4.967304532762e-01 4.956797280998e-01 4.944847916415e-01 4.931463556895e-01 4.916660040659e-01 4.900407511110e-01 4.882735533559e-01 4.863626755349e-01 4.843087757170e-01 4.821135306750e-01 4.797751659191e-01 4.772976802464e-01 4.746783283026e-01 4.719209811101e-01 4.690253416599e-01 4.659920573246e-01 4.628242279615e-01 4.595210214841e-01 4.560854757679e-01 4.525194926549e-01 4.488241361519e-01 4.450023751871e-01 4.410556600488e-01 4.369879504183e-01 4.327995898382e-01 4.284957453376e-01 4.240784870013e-01 4.195510299571e-01 4.149174887070e-01 4.101804853300e-01 4.053449301131e-01 4.004155815189e-01 3.953951573948e-01 3.902890416322e-01 3.851032151349e-01 3.798432630474e-01 3.745134162915e-01 3.691220249905e-01 3.636735941889e-01 3.581762495954e-01 3.526374928522e-01 3.470643524968e-01 3.414671596483e-01 3.358514961727e-01 3.302291541087e-01 3.246091282753e-01 3.190016133239e-01 3.134197302378e-01 3.078722249494e-01 3.023738645999e-01 2.969364861460e-01 2.915749228530e-01 2.863042446125e-01 2.811378966922e-01 2.760941253680e-01 2.711881620089e-01 2.664376895745e-01 2.618616316402e-01 2.574764050106e-01 2.533025518519e-01 2.493578965365e-01 2.456621598373e-01 2.422350196105e-01 2.390934057408e-01 2.362570095723e-01 2.337415745949e-01 2.315630176229e-01 2.297371969513e-01 2.282738336536e-01 2.271851206033e-01 2.264778794025e-01 2.261567432494e-01 2.262255187816e-01 2.266816955992e-01 2.275234918098e-01 2.287445311081e-01 2.303361179030e-01 2.322882920137e-01 2.345854345387e-01 2.372166495549e-01 2.401620432455e-01 2.434052149796e-01 2.469276143905e-01 2.507082915112e-01 2.547307214578e-01 2.589707452485e-01 2.634119364717e-01 2.680332719099e-01 2.728137233549e-01 2.777388785086e-01 2.827849458692e-01 2.879393341893e-01 2.931812087170e-01 2.984954644846e-01 3.038682590472e-01 3.092802497889e-01 3.147214737048e-01 3.201751560951e-01 3.256289603310e-01 3.310713217308e-01 3.364891072801e-01 3.418726179190e-01 3.472091463733e-01 3.524905457095e-01 3.577056688113e-01 3.628463766764e-01 3.679046378836e-01 3.728710340731e-01 3.777393312514e-01 3.825004120977e-01 3.871505232964e-01 3.916806883467e-01 3.960854855913e-01 4.003622108216e-01 4.045019242312e-01 4.085029599138e-01 4.123595602141e-01 4.160688948082e-01 4.196285703735e-01 4.230336363249e-01 4.262848210208e-01 4.293775457174e-01 4.323121247415e-01 4.350878520820e-01 4.377023904793e-01 4.401584095464e-01 4.424535934368e-01 4.445916036561e-01 4.465723055094e-01 4.483995219310e-01 4.500749466734e-01 4.516020011940e-01 4.529855231949e-01 4.542289220788e-01 4.553393752757e-01 4.563198818830e-01 4.571782526232e-01 4.579239726214e-01 4.585594791632e-01 4.590989569937e-01 4.595464933201e-01 4.599137557617e-01 4.602135411272e-01 4.604509469875e-01 4.606428309749e-01 4.607984186269e-01 4.609315689621e-01 4.610558018201e-01 4.611832170025e-01 4.613280781546e-01 4.615066423795e-01 4.617304480220e-01 4.620168316595e-01 4.623798029067e-01 4.628331441070e-01 4.633939391825e-01 4.640749044509e-01 4.648909209194e-01 4.658571499358e-01 4.669849719369e-01 4.682897911043e-01 4.697813549869e-01 4.714711040875e-01 4.733705579038e-01 4.754877131241e-01 4.778309747779e-01 4.804055054101e-01 4.832190920978e-01 4.862730685263e-01 4.895716917197e-01 4.931165865767e-01 4.969035520748e-01 5.009366804846e-01 5.052074646766e-01 5.097141547396e-01 5.144520093266e-01 5.194099179586e-01 5.245845130805e-01 5.299617480355e-01 5.355347362304e-01 5.412929077449e-01 5.472207471520e-01 5.533095955911e-01 5.595438135564e-01 5.659114742901e-01 5.723985247580e-01 5.789901567514e-01 5.856736686275e-01 5.924330445487e-01 5.992565710534e-01 6.061273663980e-01 6.130332291466e-01 6.199607950316e-01 6.268942164474e-01 6.338246547169e-01 6.407344651043e-01 6.476145380915e-01 6.544539940315e-01 6.612365776374e-01 6.679565752720e-01 6.745999199185e-01 6.811569561588e-01 6.876197864954e-01 6.939764942414e-01 7.002195060324e-01 7.063395841132e-01 7.123284180727e-01 7.181779088134e-01 7.238802413997e-01 7.294272793875e-01 7.348111897020e-01 7.400245556522e-01 7.450610124890e-01 7.499109010843e-01 7.545685678348e-01 7.590256986963e-01 7.632744561923e-01 7.673079766718e-01 7.711170592529e-01 7.746944903786e-01 7.780324015139e-01 7.811225386903e-01 7.839574238091e-01 7.865271274901e-01 7.888261609759e-01 7.908440933565e-01 7.925753343115e-01 7.940136482901e-01 7.951483587785e-01 7.959778147470e-01 7.964941707842e-01 7.966942146236e-01 7.965758057398e-01 7.961338819599e-01 7.953730482994e-01 7.942918750202e-01 7.928952907302e-01 7.911897202662e-01 7.891811208175e-01 7.868843003799e-01 7.843095582587e-01 7.814764578017e-01 7.784039472086e-01 7.751133036711e-01 7.716353484052e-01 7.679965642623e-01 7.642326181018e-01 7.603801112729e-01 7.564761149707e-01 7.525675279214e-01 7.486971284099e-01 7.449132306154e-01 7.412646616194e-01 7.378007725432e-01 7.345728043197e-01 7.316285111368e-01 7.290176653301e-01 7.267845865135e-01 7.249705585622e-01 7.236139947446e-01 7.227456605708e-01 7.223908410566e-01 7.225685879767e-01 7.232879403413e-01 7.245505955842e-01 7.263504050864e-01 7.286700558047e-01 7.314878087756e-01 7.347693741634e-01 7.384745247750e-01 7.425591766059e-01 7.469679543416e-01 7.516469394284e-01 7.565334224793e-01 7.615661467300e-01 7.666825556599e-01 7.718173954195e-01 7.769130178702e-01 7.819082164352e-01 7.867492205830e-01 7.913873982237e-01 7.957782071575e-01 7.998868814289e-01 8.036823299814e-01 8.071450606450e-01 8.102608690901e-01 8.130275067814e-01 8.154501450898e-01 8.175401030728e-01 8.193230233749e-01 8.208271967682e-01 8.220910444241e-01 8.231589763342e-01 8.240806723901e-01 8.249107251288e-01 8.257044821703e-01 8.265213130687e-01 8.274179446182e-01 8.284495249265e-01 8.296662454440e-01 8.311141300395e-01 8.328306461093e-01 8.348437942878e-01 8.371730207362e-01 8.398255732268e-01 8.427974573046e-01 8.460749445274e-01 8.496306862730e-01 8.534289913939e-01 8.574237042090e-01 8.615626975091e-01 8.657857535877e-01 8.700298494326e-01 8.742306798111e-01 8.783225392607e-01 8.822440025001e-01 8.859335762179e-01 8.893439587282e-01 8.924276217378e-01 8.951485765686e-01 8.974850745381e-01 8.994211338337e-01 9.009569971647e-01 9.021014889693e-01 9.028753125986e-01 9.033146715013e-01 9.034580327038e-01 9.033599557110e-01 9.030775650796e-01 9.026724766187e-01 9.022118919568e-01 9.017589403333e-01 9.013770895632e-01 9.011241991308e-01 9.010477731471e-01 9.011883111189e-01 9.015743174576e-01 9.022209565574e-01 9.031280031537e-01 9.042857064977e-01 9.056656767777e-01 9.072341182767e-01 9.089439615212e-01 9.107364747156e-01 9.125569756375e-01 9.143391349099e-01 9.160240624818e-01 9.175529483600e-01 9.188729071316e-01 9.199460472059e-01 9.207350159434e-01 9.212277240934e-01 9.214152982756e-01 9.213078558031e-01 9.209334774670e-01 9.203254032332e-01 9.195373135160e-01 9.186263836608e-01 9.176599338096e-01 9.167109732905e-01 9.158475927819e-01 9.151423936805e-01 9.146517896887e-01 9.144306983282e-01 9.145156678042e-01 9.149262382443e-01 9.156694405300e-01 9.167282485792e-01 9.180741540989e-01 9.196572592933e-01 9.214172043625e-01 9.232823331135e-01 9.251735231648e-01 9.270146982550e-01 9.287259787688e-01 9.302420110769e-01 9.315062313594e-01 9.324794931658e-01 9.331461058541e-01 9.335066628454e-01 9.335954638824e-01 9.334639210092e-01 9.331930187674e-01 9.328873614621e-01 9.326650218930e-01 9.326684649809e-01 9.330403936956e-01 9.339354688936e-01 9.354991626979e-01 9.378640228777e-01 9.411543767174e-01 9.454570822230e-01 9.508423263539e-01 9.573415127927e-01 9.649507850607e-01 9.736438207478e-01 9.833467786525e-01 9.939774142144e-01 1.005417650162e+00 1.017538141954e+00 1.030202765764e+00 1.043258094048e+00 1.056567805352e+00 1.069980839278e+00 1.083362126455e+00 1.096589858024e+00 1.109539593644e+00 1.122113364589e+00 1.134211595718e+00 1.145757710239e+00 1.156685221065e+00 1.166933367188e+00 1.176471642847e+00 1.185264018101e+00 1.193305294921e+00 1.200598221278e+00 1.207155102184e+00 1.213015221166e+00 1.218207245176e+00 1.222790040701e+00 1.226808676196e+00 1.230310977674e+00 1.233346175871e+00 1.235928272382e+00 1.238081791436e+00 1.239786937619e+00 1.241010909106e+00 1.241710264829e+00 1.241801213580e+00 1.241225941706e+00 1.239900090459e+00 1.237769669453e+00 1.234810541121e+00 1.231019889544e+00 1.226477090179e+00 1.221285838581e+00 1.215629943085e+00 1.209746728828e+00 1.203902656373e+00 1.198424211553e+00 1.193606482974e+00 1.189757434782e+00 1.187124071779e+00 1.185874680878e+00 1.186118666946e+00 1.187823255651e+00 1.190894828402e+00 1.195133412140e+00 1.200267348204e+00 1.206011555744e+00 1.212033101528e+00 1.218058617238e+00 1.223839136751e+00 1.229193609351e+00 1.234034553808e+00 1.238321745925e+00 1.242120573163e+00 1.245519058434e+00 1.248648838032e+00 1.251647560478e+00 1.254608806226e+00 1.257603506903e+00 1.258573076848e+00 1.257458894679e+00 1.255929509573e+00 1.255780525500e+00 1.258000406233e+00 1.262218517716e+00 1.266830317484e+00 1.269765072868e+00 1.269481128057e+00 1.265650013543e+00 1.259278417471e+00 1.252220254770e+00 1.246259465296e+00 1.242208434869e+00 1.239535574934e+00 1.236673584506e+00 1.231833250684e+00 1.223923823531e+00 1.213113721427e+00 1.200732140615e+00 1.188606913784e+00 1.178134526016e+00 1.169515894405e+00 1.161604159515e+00 1.152480637937e+00 1.140425818314e+00 1.124787011805e+00 1.106380075258e+00 1.087222247898e+00 1.069666686694e+00 1.055380787973e+00 1.044675695782e+00 1.036564366131e+00 1.029565673443e+00 1.022849568459e+00 1.017085612495e+00 1.014582870721e+00 1.018667089984e+00 1.032482505241e+00 1.057720872383e+00 1.046556818603e+00 9.764372609923e-01 9.932086913944e-01 9.900939818265e-01 9.729953129258e-01 9.526448598427e-01 9.408375437939e-01 9.446476496830e-01 9.627126981974e-01 9.869231268400e-01 1.008061535421e+00 1.020979205456e+00 1.026534721897e+00 1.030169643454e+00 1.037864543427e+00 1.051747085229e+00 1.068223259109e+00 1.080114797641e+00 1.081328974932e+00 1.071030021690e+00 1.055311120793e+00 1.044893307210e+00 1.048942740088e+00 1.068151391369e+00 1.092824264926e+00 1.108163544545e+00 1.102468686402e+00 1.073787672533e+00 1.032874444136e+00 1.000789644697e+00 9.984802605265e-01 1.031324196830e+00 1.083214093269e+00 1.127065508363e+00 1.139685700600e+00 1.110753955464e+00 1.046305597817e+00 9.687993598067e-01 9.116644226984e-01 9.029971584401e-01 9.442166283874e-01 1.009509416825e+00 1.067049159365e+00 1.095389990968e+00 1.087761195134e+00 1.050564639400e+00 9.999773538836e-01 9.566056231871e-01 9.375996726311e-01 9.485155752772e-01 9.811627013703e-01 1.019754221519e+00 1.049075366090e+00 1.059713332043e+00 1.050225551530e+00 1.027412316255e+00 1.004372629502e+00 9.949766699998e-01 1.005832386513e+00 1.031271699415e+00 1.056733777142e+00 1.067620841022e+00 1.057105249472e+00 1.029727122565e+00 9.998048982700e-01 9.841311213817e-01 9.909037902725e-01 1.013494377658e+00 1.035768799959e+00 1.043419840153e+00 1.032140149571e+00 1.009082587990e+00 9.880189684680e-01 9.798784179588e-01 9.845404640326e-01 9.914309789581e-01 9.883677129668e-01 9.708449321251e-01 9.455990729394e-01 9.268595365043e-01 9.262150223512e-01 9.427336850608e-01 9.630778818204e-01 9.713264650051e-01 9.591953512669e-01 9.303843603711e-01 8.983913711035e-01 8.783526039627e-01 8.764920931694e-01 8.860340036753e-01 8.938808780030e-01 8.911171637312e-01 8.785222939112e-01 8.648051110940e-01 8.592398528022e-01 8.636097778509e-01 8.706703654932e-01 8.704557102287e-01 8.584780612993e-01 8.395510882122e-01 8.249861746164e-01 8.242425068890e-01 8.367751388717e-01 8.523645417640e-01 8.595632951973e-01 8.543360312622e-01 8.429472734288e-01 8.375890604193e-01 8.466613555431e-01 8.668056216454e-01 8.849894089861e-01 8.883563813155e-01 8.733466519957e-01 8.491380199353e-01 8.335628155292e-01 8.414010281045e-01 8.719708490037e-01 9.092820529763e-01 9.341754276188e-01 9.358007402077e-01 9.162239000911e-01 8.885652681344e-01 8.697444118358e-01 8.699589328283e-01 8.864984866538e-01 9.079849644391e-01 9.239772176271e-01 9.309736788673e-01 9.317437821039e-01 9.305266807108e-01 9.282005609763e-01 9.215605432611e-01 9.072539298376e-01 8.867952111345e-01 8.683875043246e-01 8.626598509783e-01 8.740691869449e-01 8.953040451414e-01 9.109890112065e-01 9.071244289492e-01 8.788818041494e-01 8.339014893144e-01 7.901500705627e-01 7.670173638646e-01 7.718032116024e-01 7.937621215234e-01 8.134380683002e-01 8.160138766735e-01 7.980708314070e-01 7.673864650407e-01 7.380966831630e-01 7.226954742669e-01 7.247153572500e-01 7.382952192490e-01 7.543734016269e-01 7.667547352968e-01 7.740738688144e-01
 2.535711989220e-01 2.555282382015e-01 2.574892322526e-01 2.594684710308e-01 2.614652073093e-01 2.634653769917e-01 2.654524042210e-01 2.674172357800e-01 2.693647829376e-01 2.713107037224e-01 2.732687368009e-01 2.752433974477e-01 2.772262690357e-01 2.792025959431e-01 2.811595330026e-01 2.830943417876e-01 2.850188801457e-01 2.869541826641e-01 2.889109295627e-01 2.908788556766e-01 2.928363363984e-01 2.947690166881e-01 2.966842669190e-01 2.985979748052e-01 3.005208081819e-01 3.024529898460e-01 3.043871131262e-01 3.063157765070e-01 3.082340034235e-01 3.101387085933e-01 3.120306855178e-01 3.139176676825e-01 3.158097756444e-01 3.177151614190e-01 3.196271133549e-01 3.215282812469e-01 3.234032125845e-01 3.252532082739e-01 3.270971396012e-01 3.289564344725e-01 3.308357702142e-01 3.327210372264e-01 3.345884242639e-01 3.364243539986e-01 3.382341791271e-01 3.400401583315e-01 3.418628574156e-01 3.437046782384e-01 3.455508651882e-01 3.473807325865e-01 3.491816435932e-01 3.509584126249e-01 3.527269858142e-01 3.545041986340e-01 3.562973918364e-01 3.581012797612e-01 3.599019951471e-01 3.616809545881e-01 3.634266735980e-01 3.651449090525e-01 3.668614997134e-01 3.686063872704e-01 3.703867854732e-01 3.721724041274e-01 3.739164108247e-01 3.755947606011e-01 3.772352762227e-01 3.788992950019e-01 3.806285883419e-01 3.824020142486e-01 3.841465745101e-01 3.858021740414e-01 3.873808409174e-01 3.889604989245e-01 3.906149908608e-01 3.923455806051e-01 3.940778648806e-01 3.957261233451e-01 3.972732807772e-01 3.987853464314e-01 4.003526175247e-01 4.020063630256e-01 4.036946220092e-01 4.053313730410e-01 4.068752137729e-01 4.083607768655e-01 4.098621374468e-01 4.114262554385e-01 4.130332294295e-01 4.146237276128e-01 4.161551928055e-01 4.176367540805e-01 4.191117052133e-01 4.206131215665e-01 4.221344100986e-01 4.236469412071e-01 4.251288243439e-01 4.265890742045e-01 4.280515773991e-01 4.295255194431e-01 4.309942705156e-01 4.324324742194e-01 4.338382276881e-01 4.352386439592e-01 4.366638698870e-01 4.381173797988e-01 4.395636400087e-01 4.409601550273e-01 4.422975636693e-01 4.436130228396e-01 4.449594724030e-01 4.463589391140e-01 4.477799462085e-01 4.491619574765e-01 4.504671210744e-01 4.517130127061e-01 4.529597206522e-01 4.542605226361e-01 4.556165235799e-01 4.569770848761e-01 4.582797398635e-01 4.595010253333e-01 4.606742863202e-01 4.618611274690e-01 4.631060605126e-01 4.643986428295e-01 4.656864921581e-01 4.669146721675e-01 4.680682142375e-01 4.691809151317e-01 4.703068301697e-01 4.714812771053e-01 4.726940798608e-01 4.739024335406e-01 4.750622307320e-01 4.761601577268e-01 4.772194621734e-01 4.782812912666e-01 4.793726963060e-01 4.804905403784e-01 4.816038063004e-01 4.826801748763e-01 4.837076342521e-01 4.847018904235e-01 4.856931519061e-01 4.867006963358e-01 4.877231512387e-01 4.887374700443e-01 4.897196361565e-01 4.906628563767e-01 4.915805085534e-01 4.924961178442e-01 4.934277349261e-01 4.943756531251e-01 4.953237057140e-01 4.962483700520e-01 4.971357506225e-01 4.979896586708e-01 4.988313424405e-01 4.996876818265e-01 5.005745647908e-01 5.014818063632e-01 5.023786753555e-01 5.032321483408e-01 5.040333160977e-01 5.048020557357e-01 5.055769840532e-01 5.063855801672e-01 5.072236883669e-01 5.080581485714e-01 5.088525664296e-01 5.095901686283e-01 5.102851175636e-01 5.109702422500e-01 5.116714104590e-01 5.123942838524e-01 5.131208868428e-01 5.138260876245e-01 5.144895786852e-01 5.151075999267e-01 5.156939728161e-01 5.162725871982e-01 5.168655805105e-01 5.174773170589e-01 5.180905535988e-01 5.186756755214e-01 5.192085542810e-01 5.196933466220e-01 5.201605951246e-01 5.206472523654e-01 5.211670646284e-01 5.217001059703e-01 5.222019282633e-01 5.226431125767e-01 5.230320545210e-01 5.234106862565e-01 5.238212374507e-01 5.242704507691e-01 5.247246767463e-01 5.251362311811e-01 5.254832054251e-01 5.257900873354e-01 5.261042500658e-01 5.264577657682e-01 5.268389448131e-01 5.272052725839e-01 5.275176242014e-01 5.277755762516e-01 5.280136281095e-01 5.282724197646e-01 5.285644995075e-01 5.288646774476e-01 5.291321519201e-01 5.293447126026e-01 5.295177529820e-01 5.296904298339e-01 5.298915834272e-01 5.301171879326e-01 5.303303296894e-01 5.304948303168e-01 5.306074590280e-01 5.306999958383e-01 5.308126983392e-01 5.309562884711e-01 5.311009680365e-01 5.312051543214e-01 5.312512612703e-01 5.312646231934e-01 5.312875503582e-01 5.313382057621e-01 5.313946937625e-01 5.314133344001e-01 5.313744992601e-01 5.312985068392e-01 5.312254240806e-01 5.311743999218e-01 5.311243061936e-01 5.310385442285e-01 5.308988937910e-01 5.307259882347e-01 5.305561038414e-01 5.304046141659e-01 5.302518530099e-01 5.300637911771e-01 5.298288029391e-01 5.295684454077e-01 5.293146617559e-01 5.290786054564e-01 5.288389452639e-01 5.285671005657e-01 5.282577556561e-01 5.279326339502e-01 5.276170767788e-01 5.273148847008e-01 5.270044671205e-01 5.266642788672e-01 5.262960407994e-01 5.259217319306e-01 5.255569594199e-01 5.251959644349e-01 5.248169359431e-01 5.244066967349e-01 5.239745011546e-01 5.235411444465e-01 5.231134738691e-01 5.226767930302e-01 5.222113261496e-01 5.217148403509e-01 5.212036726527e-01 5.206941998422e-01 5.201809673237e-01 5.196465217749e-01 5.190805478496e-01 5.184924303124e-01 5.179015615606e-01 5.173133749744e-01 5.167134207564e-01 5.160865147559e-01 5.154342751642e-01 5.147763609313e-01 5.141244974765e-01 5.134724726776e-01 5.128011448580e-01 5.121038606364e-01 5.113935654558e-01 5.106855505585e-01 5.099789163748e-01 5.092582717977e-01 5.085126252572e-01 5.077477599296e-01 5.069769402315e-01 5.062033253231e-01 5.054162564253e-01 5.046047273825e-01 5.037739303377e-01 5.029344620402e-01 5.020924130659e-01 5.012385654410e-01 5.003646119759e-01 4.994729623624e-01 4.985735475998e-01 4.976720036097e-01 4.967628895332e-01 4.958385744370e-01 4.948982643647e-01 4.939485063911e-01 4.929923353921e-01 4.920271756448e-01 4.910471695076e-01 4.900541718692e-01 4.890512889617e-01 4.880391039820e-01 4.870139150345e-01 4.859728692860e-01 4.849204162048e-01 4.838616762494e-01 4.827954917297e-01 4.817174203437e-01 4.806238697597e-01 4.795192239451e-01 4.784084177599e-01 4.772920584826e-01 4.761671056192e-01 4.750274078048e-01 4.738754488515e-01 4.727146715394e-01 4.715451925649e-01 4.703675214509e-01 4.691786935761e-01 4.679795781117e-01 4.667700894346e-01 4.655498892418e-01 4.643197660035e-01 4.630815659853e-01 4.618372194827e-01 4.605837312360e-01 4.593193164025e-01 4.580423662269e-01 4.567572817176e-01 4.554661058553e-01 4.541680837629e-01 4.528590779649e-01 4.515381797178e-01 4.502072861413e-01 4.488692310346e-01 4.475236423914e-01 4.461703860589e-01 4.448069975318e-01 4.434358930536e-01 4.420563254827e-01 4.406688872405e-01 4.392735779506e-01 4.378703905009e-01 4.364603404574e-01 4.350425022526e-01 4.336161889743e-01 4.321824962334e-01 4.307415951774e-01 4.292937136886e-01 4.278381748470e-01 4.263757166445e-01 4.249069799121e-01 4.234313918375e-01 4.219496856350e-01 4.204606587722e-01 4.189647724707e-01 4.174633091628e-01 4.159553050428e-01 4.144411073763e-01 4.129211322600e-01 4.113953392064e-01 4.098635622396e-01 4.083261008041e-01 4.067828790051e-01 4.052346201414e-01 4.036811903660e-01 4.021235576294e-01 4.005601288469e-01 3.989924216508e-01 3.974193093815e-01 3.958420728723e-01 3.942606480798e-01 3.926747607477e-01 3.910844355596e-01 3.894900680095e-01 3.878923297468e-01 3.862909527652e-01 3.846866347347e-01 3.830782308476e-01 3.814668833958e-01 3.798525347641e-01 3.782349084991e-01 3.766155590331e-01 3.749933352325e-01 3.733685362359e-01 3.717424712204e-01 3.701137019231e-01 3.684832077304e-01 3.668515579272e-01 3.652182376354e-01 3.635837119297e-01 3.619485651724e-01 3.603123917633e-01 3.586756476194e-01 3.570389183847e-01 3.554010434491e-01 3.537638137475e-01 3.521270423497e-01 3.504898564682e-01 3.488541904149e-01 3.472192364416e-01 3.455857974548e-01 3.439534534016e-01 3.423228242877e-01 3.406941739528e-01 3.390673715008e-01 3.374428969177e-01 3.358214630020e-01 3.342025348557e-01 3.325872416132e-01 3.309749211376e-01 3.293660083480e-01 3.277616504837e-01 3.261608818228e-01 3.245652693397e-01 3.229745439831e-01 3.213887130526e-01 3.198084952513e-01 3.182340012175e-01 3.166653349559e-01 3.151036049444e-01 3.135484407057e-01 3.120001165468e-01 3.104591867852e-01 3.089259814616e-01 3.074005550376e-01 3.058835747197e-01 3.043756734262e-01 3.028769584422e-01 3.013870601609e-01 2.999073626395e-01 2.984380267421e-01 2.969789265670e-01 2.955314440338e-01 2.940948043870e-01 2.926701634774e-01 2.912578015340e-01 2.898578403067e-01 2.884713363475e-01 2.870977062021e-01 2.857379974360e-01 2.843930121578e-01 2.830622501263e-01 2.817472221144e-01 2.804475715659e-01 2.791640178673e-01 2.778972255076e-01 2.766474793165e-01 2.754151154187e-01 2.742010063069e-01 2.730057397803e-01 2.718283317509e-01 2.706713019704e-01 2.695339820449e-01 2.684167332515e-01 2.673205841488e-01 2.662454210546e-01 2.651923616100e-01 2.641619331506e-01 2.631543110179e-01 2.621698931548e-01 2.612091123777e-01 2.602723498326e-01 2.593608222117e-01 2.584752211437e-01 2.576145824518e-01 2.567807826330e-01 2.559725299459e-01 2.551919181103e-01 2.544398082802e-01 2.537156386628e-01 2.530210089549e-01 2.523542229783e-01 2.517174909146e-01 2.511103748568e-01 2.505341839484e-01 2.499892934354e-01 2.494754694051e-01 2.489929367445e-01 2.485426427287e-01 2.481242106731e-01 2.477392859876e-01 2.473878266527e-01 2.470688633284e-01 2.467836506684e-01 2.465326906680e-01 2.463163465288e-01 2.461349142019e-01 2.459879974861e-01 2.458749507134e-01 2.457979262499e-01 2.457551142580e-01 2.457492774740e-01 2.457789737701e-01 2.458425361857e-01 2.459426860562e-01 2.460785847397e-01 2.462507843762e-01 2.464600857870e-01 2.467041989146e-01 2.469843920061e-01 2.472996502432e-01 2.476507377869e-01 2.480392151559e-01 2.484629724153e-01 2.489220966129e-01 2.494156595043e-01 2.499443261519e-01 2.505089780965e-01 2.511078022458e-01 2.517409128917e-01 2.524089225690e-01 2.531105003574e-01 2.538463168427e-01 2.546148977179e-01 2.554154691618e-01 2.562490876088e-01 2.571143472407e-01 2.580121920095e-01 2.589422223146e-01 2.599015655846e-01 2.608917384431e-01 2.619105081810e-01 2.629587545867e-01 2.640363229496e-01 2.651427963412e-01 2.662779535547e-01 2.674403451757e-01 2.686286594942e-01 2.698433451067e-01 2.710820480786e-01 2.723464243667e-01 2.736355455008e-01 2.749487067781e-01 2.762857873615e-01 2.776450400560e-01 2.790247297990e-01 2.804255634497e-01 2.818461783023e-01 2.832877174729e-01 2.847486828394e-01 2.862287033035e-01 2.877262212005e-01 2.892396608865e-01 2.907696829172e-01 2.923149047450e-01 2.938754195273e-01 2.954505079949e-01 2.970386982831e-01 2.986392827917e-01 3.002525835273e-01 3.018771099237e-01 3.035130749483e-01 3.051585371824e-01 3.068125484522e-01 3.084749146185e-01 3.101450668052e-01 3.118230203106e-01 3.135079184279e-01 3.151986519909e-01 3.168939499487e-01 3.185916735658e-01 3.202930129479e-01 3.219975566993e-01 3.237052873327e-01 3.254151269104e-01 3.271254084851e-01 3.288345185984e-01 3.305420597294e-01 3.322484043647e-01 3.339530534055e-01 3.356566462524e-01 3.373555300992e-01 3.390496047704e-01 3.407369840613e-01 3.424191615972e-01 3.440946731920e-01 3.457642358461e-01 3.474265129979e-01 3.490789720230e-01 3.507218509785e-01 3.523540012075e-01 3.539750023227e-01 3.555854675037e-01 3.571840088381e-01 3.587692197019e-01 3.603405382933e-01 3.618959979786e-01 3.634364930907e-01 3.649607157092e-01 3.664689903354e-01 3.679600278937e-01 3.694337564933e-01 3.708879703294e-01 3.723222354559e-01 3.737351317287e-01 3.751275758962e-01 3.764995766739e-01 3.778502130091e-01 3.791777439875e-01 3.804806621124e-01 3.817573586975e-01 3.830095586961e-01 3.842366193159e-01 3.854391247742e-01 3.866146144906e-01 3.877617757838e-01 3.888779134840e-01 3.899653947299e-01 3.910239418472e-01 3.920536197458e-01 3.930521414569e-01 3.940180966534e-01 3.949498422736e-01 3.958487681098e-01 3.967139558950e-01 3.975456247081e-01 3.983419589066e-01 3.991021897773e-01 3.998250393515e-01 4.005103833748e-01 4.011601094807e-01 4.017708562678e-01 4.023427981984e-01 4.028749006487e-01 4.033661410336e-01 4.038184155557e-01 4.042291798768e-01 4.045981300810e-01 4.049253792704e-01 4.052085791672e-01 4.054495773114e-01 4.056460887222e-01 4.057994390303e-01 4.059082041222e-01 4.059715717478e-01 4.059896064275e-01 4.059601732520e-01 4.058850750848e-01 4.057633486868e-01 4.055943351067e-01 4.053788509101e-01 4.051131219276e-01 4.048000489049e-01 4.044379541601e-01 4.040269708365e-01 4.035682210969e-01 4.030577399390e-01 4.024977731170e-01 4.018873690073e-01 4.012267884220e-01 4.005167554759e-01 3.997542747223e-01 3.989418258315e-01 3.980772031462e-01 3.971609807936e-01 3.961949398035e-01 3.951762908910e-01 3.941079648519e-01 3.929864314147e-01 3.918133411087e-01 3.905897239101e-01 3.893132944906e-01 3.879878945145e-01 3.866102509999e-01 3.851819684655e-01 3.837033886303e-01 3.821718514899e-01 3.805935764991e-01 3.789633304739e-01 3.772850309365e-01 3.755582289763e-01 3.737807813618e-01 3.719570002619e-01 3.700836197730e-01 3.681660063551e-01 3.662017383892e-01 3.641908303891e-01 3.621369434428e-01 3.600362042815e-01 3.578955719938e-01 3.557115136707e-01 3.534867285280e-01 3.512232707563e-01 3.489185514710e-01 3.465784734388e-01 3.442008759467e-01 3.417894665074e-01 3.393455477464e-01 3.368662823475e-01 3.343610497697e-01 3.318242171943e-01 3.292620405532e-01 3.266758261717e-01 3.240645165463e-01 3.214363508691e-01 3.187860778375e-01 3.161227931581e-01 3.134451394804e-01 3.107554980060e-01 3.080609809973e-01 3.053572080153e-01 3.026548176744e-01 2.999512393967e-01 2.972521993523e-01 2.945630438950e-01 2.918812251099e-01 2.892184525956e-01 2.865717351124e-01 2.839490244164e-01 2.813549258919e-01 2.787888869992e-01 2.762630126400e-01 2.737744217386e-01 2.713329828752e-01 2.689427869686e-01 2.666049895942e-01 2.643330663968e-01 2.621209581671e-01 2.599851509448e-01 2.579242636027e-01 2.559448143321e-01 2.540567201754e-01 2.522575105161e-01 2.505626597904e-01 2.489692171879e-01 2.474873771094e-01 2.461238464810e-01 2.448771653747e-01 2.437630585862e-01 2.427745416366e-01 2.419264243166e-01 2.412179841021e-01 2.406529626192e-01 2.402408955297e-01 2.399759593606e-01 2.398718427260e-01 2.399226064922e-01 2.401346031430e-01 2.405111343050e-01 2.410466418255e-01 2.417522438025e-01 2.426162793162e-01 2.436489371365e-01 2.448438608928e-01 2.461989958321e-01 2.477187606030e-01 2.493919374593e-01 2.512264248609e-01 2.532097458984e-01 2.553443821157e-01 2.576263923237e-01 2.600464505298e-01 2.626090043133e-01 2.652995853302e-01 2.681220367889e-01 2.710669624161e-01 2.741287577964e-01 2.773064112101e-01 2.805882836196e-01 2.839756268418e-01 2.874576952663e-01 2.910321891599e-01 2.946936523139e-01 2.984339416103e-01 3.022509493500e-01 3.061359448781e-01 3.100865224885e-01 3.140959349339e-01 3.181578176145e-01 3.222693024291e-01 3.264231377540e-01 3.306153429413e-01 3.348410296513e-01 3.390942543451e-01 3.433713509901e-01 3.476672033312e-01 3.519768201349e-01 3.562962738640e-01 3.606203701677e-01 3.649448652799e-01 3.692657670601e-01 3.735781168089e-01 3.778783240245e-01 3.821613511955e-01 3.864247187079e-01 3.906637889252e-01 3.948735038120e-01 3.990521614794e-01 4.031942054472e-01 4.072970314446e-01 4.113571329948e-01 4.153694807888e-01 4.193328309451e-01 4.232418596102e-01 4.270939231142e-01 4.308866143027e-01 4.346144934643e-01 4.382765295635e-01 4.418675796825e-01 4.453865305562e-01 4.488297284089e-01 4.521927758705e-01 4.554761185796e-01 4.586725898735e-01 4.617836204931e-01 4.648043451554e-01 4.677315114913e-01 4.705652358211e-01 4.732985034434e-01 4.759332026705e-01 4.784635572778e-01 4.808891485965e-01 4.832080971158e-01 4.854148946239e-01 4.875120615247e-01 4.894934675083e-01 4.913593914319e-01 4.931072823969e-01 4.947333797954e-01 4.962393605723e-01 4.976198541647e-01 4.988754993469e-01 5.000033479578e-01 5.010016140999e-01 5.018698708260e-01 5.026051036591e-01 5.032068837311e-01 5.036736059584e-01 5.040040936446e-01 5.041978087699e-01 5.042525922790e-01 5.041672945130e-01 5.039427242315e-01 5.035753456982e-01 5.030675589422e-01 5.024153817023e-01 5.016198884251e-01 5.006815728510e-01 4.995969465153e-01 4.983697716909e-01 4.969960631630e-01 4.954776029843e-01 4.938145594364e-01 4.920055964500e-01 4.900535587562e-01 4.879550153807e-01 4.857143377096e-01 4.833300472050e-01 4.808018959961e-01 4.781342096222e-01 4.753232854710e-01 4.723735870152e-01 4.692849559956e-01 4.660586578376e-01 4.626974510424e-01 4.592012249764e-01 4.555736232112e-01 4.518151866968e-01 4.479294938908e-01 4.439174522099e-01 4.397831277806e-01 4.355280410134e-01 4.311558677165e-01 4.266700585762e-01 4.220729776867e-01 4.173686535421e-01 4.125611369641e-01 4.076547656952e-01 4.026537498866e-01 3.975623287836e-01 3.923870960741e-01 3.871314412522e-01 3.818030804093e-01 3.764073326183e-01 3.709493813913e-01 3.654393840189e-01 3.598807595834e-01 3.542840534203e-01 3.486559782038e-01 3.430055557099e-01 3.373442684735e-01 3.316780120993e-01 3.260208196252e-01 3.203818453974e-01 3.147734184103e-01 3.092094080376e-01 3.037008998472e-01 2.982643958005e-01 2.929113541044e-01 2.876604126083e-01 2.825259872843e-01 2.775253542566e-01 2.726769442431e-01 2.679967855447e-01 2.635059058670e-01 2.592237836669e-01 2.551681475791e-01 2.513605234837e-01 2.478194608896e-01 2.445657710386e-01 2.416168702438e-01 2.389913266470e-01 2.367071368412e-01 2.347780609691e-01 2.332179708331e-01 2.320390962895e-01 2.312482224504e-01 2.308548842629e-01 2.308596154249e-01 2.312651645773e-01 2.320696487592e-01 2.332656632238e-01 2.348487812328e-01 2.368058937883e-01 2.391259279280e-01 2.417944268972e-01 2.447923347844e-01 2.481067171559e-01 2.517134411127e-01 2.555970424127e-01 2.597357744612e-01 2.641075705918e-01 2.686967281192e-01 2.734771969423e-01 2.784346304438e-01 2.835464063256e-01 2.887928622866e-01 2.941596687938e-01 2.996240005269e-01 3.051732690079e-01 3.107878443565e-01 3.164528478296e-01 3.221546986875e-01 3.278763351745e-01 3.336077520296e-01 3.393325040389e-01 3.450397566898e-01 3.507174802479e-01 3.563543889265e-01 3.619413269490e-01 3.674656056289e-01 3.729203070975e-01 3.782935480593e-01 3.835800304671e-01 3.887689507916e-01 3.938532262230e-01 3.988273917445e-01 4.036823288035e-01 4.084139405683e-01 4.130141534795e-01 4.174791507431e-01 4.218052672656e-01 4.259840356424e-01 4.300163633835e-01 4.338946347857e-01 4.376178075545e-01 4.411836717338e-01 4.445876811511e-01 4.478311789252e-01 4.509091390507e-01 4.538237683703e-01 4.565733662472e-01 4.591594354190e-01 4.615817516328e-01 4.638416005517e-01 4.659416961676e-01 4.678834582606e-01 4.696722997609e-01 4.713084944374e-01 4.727988158139e-01 4.741480352052e-01 4.753595321498e-01 4.764429204125e-01 4.774008355812e-01 4.782438325953e-01 4.789800586780e-01 4.796148811831e-01 4.801623082448e-01 4.806284500922e-01 4.810263821202e-01 4.813677183221e-01 4.816615270236e-01 4.819228200118e-01 4.821632822033e-01 4.823961909330e-01 4.826365023255e-01 4.828962827636e-01 4.831913005761e-01 4.835361942145e-01 4.839450455199e-01 4.844324936291e-01 4.850154205631e-01 4.857050980967e-01 4.865193126949e-01 4.874693446357e-01 4.885694696579e-01 4.898335027757e-01 4.912720732068e-01 4.928984396032e-01 4.947210614932e-01 4.967504030734e-01 4.989941362054e-01 5.014597163809e-01 5.041546628107e-01 5.070784331056e-01 5.102406862540e-01 5.136379775677e-01 5.172728716084e-01 5.211457155228e-01 5.252496266968e-01 5.295866204331e-01 5.341458230915e-01 5.389246563563e-01 5.439156274300e-01 5.491076149757e-01 5.544951100014e-01 5.600634867761e-01 5.658048277557e-01 5.717067986715e-01 5.777553225753e-01 5.839405695813e-01 5.902466961871e-01 5.966624969288e-01 6.031721433240e-01 6.097639554280e-01 6.164242925276e-01 6.231376814375e-01 6.298938536008e-01 6.366759486947e-01 6.434740167009e-01 6.502753141062e-01 6.570647470274e-01 6.638344828643e-01 6.705696976129e-01 6.772598869033e-01 6.838969295815e-01 6.904664298969e-01 6.969609275560e-01 7.033707279144e-01 7.096847046704e-01 7.158962739597e-01 7.219942762589e-01 7.279717900148e-01 7.338192070210e-01 7.395288842206e-01 7.450926727875e-01 7.505017057090e-01 7.557488011972e-01 7.608248966266e-01 7.657217982376e-01 7.704316597128e-01 7.749442404099e-01 7.792521892835e-01 7.833462515775e-01 7.872170012072e-01 7.908559731350e-01 7.942525082497e-01 7.973986263922e-01 8.002819950283e-01 8.028966064781e-01 8.052319630724e-01 8.072766773110e-01 8.090254125482e-01 8.104667948084e-01 8.115953606872e-01 8.124036289882e-01 8.128839231670e-01 8.130346055260e-01 8.128500728433e-01 8.123305029067e-01 8.114750317579e-01 8.102848766488e-01 8.087678043878e-01 8.069273475739e-01 8.047763614712e-01 8.023257703530e-01 7.995909497585e-01 7.965939650359e-01 7.933544812722e-01 7.899015874494e-01 7.862637149412e-01 7.824731577730e-01 7.785704582031e-01 7.745914213091e-01 7.705840195969e-01 7.665923272699e-01 7.626640258669e-01 7.588518075075e-01 7.552055386949e-01 7.517780046905e-01 7.486216718912e-01 7.457848731164e-01 7.433171067142e-01 7.412619691018e-01 7.396595159318e-01 7.385461346392e-01 7.379470793669e-01 7.378857123656e-01 7.383733462477e-01 7.394141504752e-01 7.410046978366e-01 7.431298494211e-01 7.457682052691e-01 7.488893732082e-01 7.524523588480e-01 7.564150587703e-01 7.607220988497e-01 7.653194001091e-01 7.701464252672e-01 7.751393395140e-01 7.802376936240e-01 7.853749605164e-01 7.904920719392e-01 7.955299029952e-01 8.004324811733e-01 8.051537052046e-01 8.096465120788e-01 8.138775068864e-01 8.178157973930e-01 8.214421514408e-01 8.247454809819e-01 8.277195534937e-01 8.303745429304e-01 8.327212535366e-01 8.347847842313e-01 8.365960952207e-01 8.381910327754e-01 8.396174347367e-01 8.409207630655e-01 8.421561252322e-01 8.433783239567e-01 8.446422433897e-01 8.460028811533e-01 8.475104284450e-01 8.492127842848e-01 8.511496009495e-01 8.533527933616e-01 8.558441748401e-01 8.586371507148e-01 8.617329913143e-01 8.651207037389e-01 8.687797127322e-01 8.726778892148e-01 8.767734308474e-01 8.810164268719e-01 8.853490977108e-01 8.897103279550e-01 8.940349435592e-01 8.982566681268e-01 9.023086240480e-01 9.061334186573e-01 9.096710510095e-01 9.128710099977e-01 9.156959253794e-01 9.181109063328e-01 9.200987034641e-01 9.216490727690e-01 9.227637431352e-01 9.234629969057e-01 9.237688222191e-01 9.237227420093e-01 9.233720333023e-01 9.227712625612e-01 9.219849566414e-01 9.210775941620e-01 9.201187320272e-01 9.191766522390e-01 9.183136647193e-01 9.175884116421e-01 9.170517068748e-01 9.167421457946e-01 9.166863010136e-01 9.168999679572e-01 9.173806273920e-01 9.181182695732e-01 9.190871955508e-01 9.202467912764e-01 9.215549299826e-01 9.229543844898e-01 9.243893849527e-01 9.258006825048e-01 9.271292484883e-01 9.283252793354e-01 9.293394725307e-01 9.301397043440e-01 9.306996541787e-01 9.310080049528e-01 9.310704215636e-01 9.309005186416e-01 9.305322635630e-01 9.300060188107e-01 9.293767272452e-01 9.287074508447e-01 9.280620046078e-01 9.275135167610e-01 9.271232566668e-01 9.269567390815e-01 9.270651043787e-01 9.274840243171e-01 9.282426122281e-01 9.293435856867e-01 9.307785919298e-01 9.325185177967e-01 9.345169871166e-01 9.367161373164e-01 9.390430178614e-01 9.414221016403e-01 9.437699505800e-01 9.460089263097e-01 9.480674970315e-01 9.498836850227e-01 9.514163985533e-01 9.526366613299e-01 9.535473902857e-01 9.541673564947e-01 9.545463299830e-01 9.547594982547e-01 9.548986951964e-01 9.550856969816e-01 9.554503495289e-01 9.561372815905e-01 9.572951000937e-01 9.590639057564e-01 9.615850375745e-01 9.649691907010e-01 9.693143667978e-01 9.746860163851e-01 9.811140299657e-01 9.886069887968e-01 9.971244061684e-01 1.006610727309e+00 1.016975229453e+00 1.028103893292e+00 1.039877332096e+00 1.052149225610e+00 1.064786752461e+00 1.077643021985e+00 1.090577019345e+00 1.103466876700e+00 1.116180723922e+00 1.128615942208e+00 1.140668340699e+00 1.152251068078e+00 1.163293675914e+00 1.173724134698e+00 1.183502051381e+00 1.192581922386e+00 1.200942050688e+00 1.208575471497e+00 1.215474745079e+00 1.221669713407e+00 1.227175101099e+00 1.232037972792e+00 1.236302758239e+00 1.240010734573e+00 1.243221311001e+00 1.245956998027e+00 1.248255370780e+00 1.250120355341e+00 1.251533458634e+00 1.252473279626e+00 1.252867318900e+00 1.252664175069e+00 1.251780833716e+00 1.250142641104e+00 1.247707496411e+00 1.244432345382e+00 1.240353265733e+00 1.235528631253e+00 1.230086985933e+00 1.224226646858e+00 1.218175211438e+00 1.212240245103e+00 1.206720809775e+00 1.201940186731e+00 1.198197285292e+00 1.195716347590e+00 1.194685429405e+00 1.195155048764e+00 1.197101699738e+00 1.200396121269e+00 1.204804300926e+00 1.210062873496e+00 1.215831103563e+00 1.221799182793e+00 1.227670855177e+00 1.233193985988e+00 1.238212960943e+00 1.242619796136e+00 1.246417363476e+00 1.249663154262e+00 1.252465199283e+00 1.254978567143e+00 1.257330921335e+00 1.259651296393e+00 1.260093072171e+00 1.258488435941e+00 1.256548670451e+00 1.256111774751e+00 1.258191601917e+00 1.262429828306e+00 1.267214972869e+00 1.270454070012e+00 1.270575213078e+00 1.267222994290e+00 1.261375238481e+00 1.254846959637e+00 1.249384658404e+00 1.245763228867e+00 1.243416529323e+00 1.240759886409e+00 1.236013056055e+00 1.228111106828e+00 1.217264435589e+00 1.204858844323e+00 1.192771009842e+00 1.182423919129e+00 1.174020071162e+00 1.166380316490e+00 1.157529393386e+00 1.145685057075e+00 1.130143883066e+00 1.111692694585e+00 1.092357664843e+00 1.074545393636e+00 1.060006324797e+00 1.049142816390e+00 1.041033196153e+00 1.034191609040e+00 1.027679129725e+00 1.021932089693e+00 1.018872677242e+00 1.021285302337e+00 1.031810855624e+00 1.046789958619e+00 9.778742483820e-01 9.771257181993e-01 9.822767774205e-01 9.742690020824e-01 9.586349578784e-01 9.436446762097e-01 9.367924847874e-01 9.412154513338e-01 9.545970627021e-01 9.714203846971e-01 9.867714998809e-01 9.990102890389e-01 1.009828322324e+00 1.022130481023e+00 1.037023109780e+00 1.052129698477e+00 1.062470776911e+00 1.063442438540e+00 1.054215621186e+00 1.039604050746e+00 1.029125260632e+00 1.032356174102e+00 1.052416698169e+00 1.082388750492e+00 1.108117943343e+00 1.115330387028e+00 1.096524863159e+00 1.055612521747e+00 1.009139280189e+00 9.815798326818e-01 9.918412145839e-01 1.037980169224e+00 1.097086600744e+00 1.140076982639e+00 1.145647849187e+00 1.107071172042e+00 1.034428544285e+00 9.538764856708e-01 9.005643738984e-01 8.997586207247e-01 9.465882155634e-01 1.011351589349e+00 1.062864039345e+00 1.082738811991e+00 1.067843513405e+00 1.027733049871e+00 9.801167812901e-01 9.441823807096e-01 9.325022923220e-01 9.455953328929e-01 9.736268586300e-01 1.003335523030e+00 1.023954818666e+00 1.029993670470e+00 1.021937340981e+00 1.005868479046e+00 9.916455032211e-01 9.886588796952e-01 1.000383277471e+00 1.021413920265e+00 1.040263231348e+00 1.045936251532e+00 1.034034120110e+00 1.009693415647e+00 9.858438674713e-01 9.763009046077e-01 9.862350321637e-01 1.007933311671e+00 1.026480068349e+00 1.029817715804e+00 1.015723430055e+00 9.926553559756e-01 9.744742201390e-01 9.707359197660e-01 9.790944490957e-01 9.872057251924e-01 9.823384239485e-01 9.606106756251e-01 9.303606699199e-01 9.081367947863e-01 9.075349635896e-01 9.277665047268e-01 9.535685897091e-01 9.664044393891e-01 9.558540269845e-01 9.245325827871e-01 8.864994859213e-01 8.595622451944e-01 8.536937759892e-01 8.642892875523e-01 8.774110444956e-01 8.812453977827e-01 8.731833719890e-01 8.594471712813e-01 8.490953851897e-01 8.464326683713e-01 8.479207033719e-01 8.461407524632e-01 8.368538129132e-01 8.229965798433e-01 8.127953588168e-01 8.130977307413e-01 8.230030380345e-01 8.342737243356e-01 8.381247491371e-01 8.322794492770e-01 8.231262858214e-01 8.213090141973e-01 8.329200745067e-01 8.532504790135e-01 8.698004915388e-01 8.714534713734e-01 8.563905516358e-01 8.345835745992e-01 8.230517239761e-01 8.343152244529e-01 8.657052225116e-01 9.011993028577e-01 9.232495116708e-01 9.229863986134e-01 9.038570450832e-01 8.790806634897e-01 8.640413833306e-01 8.664734011182e-01 8.821213708161e-01 9.001092206899e-01 9.119328896282e-01 9.161823850395e-01 9.167863832796e-01 9.175864452371e-01 9.177429229415e-01 9.121357892010e-01 8.964650076081e-01 8.727427692111e-01 8.508735642866e-01 8.434646580144e-01 8.557845563992e-01 8.795056950908e-01 8.974390842576e-01 8.943552201201e-01 8.653019734412e-01 8.188245427590e-01 7.744407816565e-01 7.527684997333e-01 7.606949118897e-01 7.856269019997e-01 8.066237647067e-01 8.087379541418e-01 7.895766187614e-01 7.585265089267e-01 7.310159653470e-01 7.193594012698e-01 7.251686560859e-01 7.404215417885e-01 7.553802615227e-01 7.650079597586e-01 7.702616823671e-01
 2.329813936684e-01 2.349948219950e-01 2.370064961477e-01 2.390269084556e-01 2.410594135712e-01 2.430982371239e-01 2.451331823336e-01 2.471553982716e-01 2.491634530771e-01 2.511643833052e-01 2.531684223330e-01 2.551833456316e-01 2.572090452049e-01 2.592383831084e-01 2.612578862903e-01 2.632574959200e-01 2.652401446271e-01 2.672239805576e-01 2.692243041021e-01 2.712399748406e-01 2.732552717155e-01 2.752549497931e-01 2.772380668302e-01 2.792123504040e-01 2.811862765864e-01 2.831656389675e-01 2.851519911967e-01 2.871428809817e-01 2.891313652063e-01 2.911063211284e-01 2.930622149802e-01 2.950037494297e-01 2.969464777238e-01 2.989072589349e-01 3.008847220107e-01 3.028600054502e-01 3.048093021504e-01 3.067251345265e-01 3.086253453217e-01 3.105369759792e-01 3.124752363313e-01 3.144309042241e-01 3.163768283276e-01 3.182886242871e-01 3.201648162158e-01 3.220279196067e-01 3.239064092151e-01 3.258127274863e-01 3.277336744345e-01 3.296437270720e-01 3.315207012679e-01 3.333651198691e-01 3.351943284331e-01 3.370321810431e-01 3.388927707475e-01 3.407735268112e-01 3.426556067032e-01 3.445140779463e-01 3.463308224693e-01 3.481127441651e-01 3.498912981270e-01 3.517052679547e-01 3.535649565261e-01 3.554366411978e-01 3.572637911769e-01 3.590155420559e-01 3.607197514334e-01 3.624464242214e-01 3.642476336180e-01 3.661058133460e-01 3.679408296081e-01 3.696814371751e-01 3.713331063976e-01 3.729761209271e-01 3.746961904812e-01 3.765040240829e-01 3.783258290253e-01 3.800671420867e-01 3.816986653151e-01 3.832826048719e-01 3.849154026638e-01 3.866396948825e-01 3.884105839340e-01 3.901402388275e-01 3.917773523077e-01 3.933464279130e-01 3.949206328951e-01 3.965534726421e-01 3.982362059889e-01 3.999139451188e-01 4.015400584352e-01 4.031148407965e-01 4.046735598479e-01 4.062491643302e-01 4.078443180150e-01 4.094365033486e-01 4.110093374849e-01 4.125656103317e-01 4.141208409948e-01 4.156797595493e-01 4.172262135690e-01 4.187416824542e-01 4.202319611633e-01 4.217250613353e-01 4.232473584521e-01 4.247944082658e-01 4.263270205328e-01 4.278045662286e-01 4.292234801878e-01 4.306265171870e-01 4.320677144089e-01 4.335643953350e-01 4.350802501144e-01 4.365502729516e-01 4.379397320767e-01 4.392706918084e-01 4.406078920271e-01 4.420045089864e-01 4.434583030651e-01 4.449139963866e-01 4.463071583690e-01 4.476161592778e-01 4.488774170577e-01 4.501570026146e-01 4.514984898020e-01 4.528893405153e-01 4.542731553894e-01 4.555939205888e-01 4.568382026126e-01 4.580422155988e-01 4.592623734993e-01 4.605341050977e-01 4.618453781143e-01 4.631511247049e-01 4.644059277575e-01 4.655972545514e-01 4.667507043424e-01 4.679083186055e-01 4.690978858844e-01 4.703144019841e-01 4.715259681287e-01 4.726996028492e-01 4.738233098549e-01 4.749147096070e-01 4.760038729090e-01 4.771101556552e-01 4.782323507233e-01 4.793455637643e-01 4.804267943124e-01 4.814687162485e-01 4.824855599361e-01 4.835011429183e-01 4.845333903935e-01 4.855824732739e-01 4.866310087511e-01 4.876558518738e-01 4.886430930658e-01 4.895974851535e-01 4.905408239948e-01 4.915001759449e-01 4.924904063030e-01 4.935003685230e-01 4.944986139877e-01 4.954528093878e-01 4.963550323500e-01 4.972263461810e-01 4.981060041004e-01 4.990197081400e-01 4.999624989916e-01 5.009000584065e-01 5.017962280907e-01 5.026364216384e-01 5.034351966790e-01 5.042252531731e-01 5.050323979514e-01 5.058612197895e-01 5.066935911122e-01 5.075037365216e-01 5.082715417686e-01 5.089935833399e-01 5.096850716281e-01 5.103702726328e-01 5.110717731146e-01 5.117916853948e-01 5.125130566512e-01 5.132032950300e-01 5.138408307106e-01 5.144313474152e-01 5.150066093779e-01 5.156033484739e-01 5.162337767555e-01 5.168754145470e-01 5.174832653948e-01 5.180297388062e-01 5.185251546773e-01 5.190139076272e-01 5.195362604263e-01 5.200965329470e-01 5.206600886772e-01 5.211773705827e-01 5.216309522470e-01 5.220463106153e-01 5.224722659883e-01 5.229381239662e-01 5.234303352544e-01 5.239047869614e-01 5.243239043108e-01 5.246899307543e-01 5.250382689813e-01 5.254095412941e-01 5.258135792181e-01 5.262235102737e-01 5.265989917357e-01 5.269190430343e-01 5.272016092424e-01 5.274857630352e-01 5.277998779522e-01 5.281363704080e-01 5.284584045247e-01 5.287308094559e-01 5.289517877143e-01 5.291550177853e-01 5.293804721126e-01 5.296360666386e-01 5.298905537133e-01 5.301019022451e-01 5.302556807932e-01 5.303790633059e-01 5.305137823546e-01 5.306764219904e-01 5.308423328790e-01 5.309679594114e-01 5.310360999266e-01 5.310693691127e-01 5.311077143132e-01 5.311675305796e-01 5.312267691225e-01 5.312476755818e-01 5.312150322473e-01 5.311511254335e-01 5.310922098868e-01 5.310514716076e-01 5.310075077070e-01 5.309264033065e-01 5.307991431448e-01 5.306480901615e-01 5.305057362649e-01 5.303804046465e-01 5.302492252299e-01 5.300852074313e-01 5.298841008058e-01 5.296687747946e-01 5.294647798662e-01 5.292726947374e-01 5.290706836196e-01 5.288378932058e-01 5.285783795924e-01 5.283140625109e-01 5.280594013729e-01 5.278075540056e-01 5.275353777811e-01 5.272316614935e-01 5.269076691153e-01 5.265830497756e-01 5.262640987861e-01 5.259337050038e-01 5.255735755495e-01 5.251828903509e-01 5.247787902393e-01 5.243764325123e-01 5.239694508273e-01 5.235395870144e-01 5.230780187544e-01 5.225954779539e-01 5.221110342039e-01 5.216288334768e-01 5.211332989937e-01 5.206102718332e-01 5.200627698310e-01 5.195104278541e-01 5.189644654480e-01 5.184164896766e-01 5.178483568315e-01 5.172538726572e-01 5.166478797438e-01 5.160440337641e-01 5.154405304163e-01 5.148220830776e-01 5.141771800045e-01 5.135138611711e-01 5.128450450595e-01 5.121729977902e-01 5.114856025005e-01 5.107735950300e-01 5.100421927110e-01 5.093036362518e-01 5.085605464585e-01 5.078057730126e-01 5.070297755079e-01 5.062364105317e-01 5.054358912830e-01 5.046325167487e-01 5.038208325174e-01 5.029930081768e-01 5.021490605773e-01 5.012958937910e-01 5.004360122710e-01 4.995658983714e-01 4.986804153249e-01 4.977811684284e-01 4.968725837480e-01 4.959536618553e-01 4.950212329438e-01 4.940726003286e-01 4.931119366460e-01 4.921450501600e-01 4.911700877793e-01 4.901823931209e-01 4.891788134965e-01 4.881638632181e-01 4.871422565260e-01 4.861151925517e-01 4.850774657522e-01 4.840251108001e-01 4.829604588021e-01 4.818856116045e-01 4.808023566140e-01 4.797093899945e-01 4.786050490961e-01 4.774898011393e-01 4.763633972659e-01 4.752260442657e-01 4.740779014857e-01 4.729215384193e-01 4.717579914170e-01 4.705846971961e-01 4.693990138341e-01 4.682015231433e-01 4.669945662108e-01 4.657807157569e-01 4.645594249056e-01 4.633262913447e-01 4.620803157710e-01 4.608241886014e-01 4.595597211313e-01 4.582873636729e-01 4.570061483383e-01 4.557143532695e-01 4.544139249078e-01 4.531045113938e-01 4.517860474039e-01 4.504588706827e-01 4.491230478066e-01 4.477798420317e-01 4.464276100708e-01 4.450663258760e-01 4.436961916457e-01 4.423184248722e-01 4.409326680671e-01 4.395384171537e-01 4.381363573060e-01 4.367268669635e-01 4.353098078181e-01 4.338854970919e-01 4.324523685088e-01 4.310120333115e-01 4.295651825923e-01 4.281101100662e-01 4.266486130378e-01 4.251795289440e-01 4.237038415377e-01 4.222213088223e-01 4.207318987163e-01 4.192354227967e-01 4.177325505761e-01 4.162239897915e-01 4.147092651212e-01 4.131881115406e-01 4.116609938876e-01 4.101279536540e-01 4.085890924371e-01 4.070445685896e-01 4.054944784196e-01 4.039387927438e-01 4.023777111240e-01 4.008118196846e-01 3.992408071462e-01 3.976657179131e-01 3.960850735833e-01 3.944999817933e-01 3.929107914248e-01 3.913159841538e-01 3.897187449328e-01 3.881167232937e-01 3.865111773734e-01 3.849020897437e-01 3.832891350141e-01 3.816732484245e-01 3.800538053991e-01 3.784312090071e-01 3.768062965096e-01 3.751781661663e-01 3.735482802488e-01 3.719151859614e-01 3.702805611841e-01 3.686435705388e-01 3.670047760424e-01 3.653647990592e-01 3.637226362332e-01 3.620802739053e-01 3.604359063920e-01 3.587920231558e-01 3.571465255089e-01 3.555012822709e-01 3.538556931699e-01 3.522100860506e-01 3.505644725046e-01 3.489197046289e-01 3.472759551017e-01 3.456326565022e-01 3.439907531842e-01 3.423501780458e-01 3.407109673819e-01 3.390741511583e-01 3.374392961263e-01 3.358073334237e-01 3.341779416351e-01 3.325516024846e-01 3.309283700845e-01 3.293089322605e-01 3.276931194070e-01 3.260818945260e-01 3.244749723397e-01 3.228721671099e-01 3.212749105262e-01 3.196829180866e-01 3.180963537107e-01 3.165159629016e-01 3.149421704539e-01 3.133743796710e-01 3.118138658528e-01 3.102609870371e-01 3.087152070504e-01 3.071786086724e-01 3.056490289885e-01 3.041288814883e-01 3.026180635451e-01 3.011164958911e-01 2.996252932418e-01 2.981437942774e-01 2.966733728335e-01 2.952138784275e-01 2.937660979508e-01 2.923307861542e-01 2.909075442862e-01 2.894970125796e-01 2.881000439291e-01 2.867167724036e-01 2.853479386162e-01 2.839939111470e-01 2.826554276012e-01 2.813317988948e-01 2.800248033469e-01 2.787341661804e-01 2.774608151241e-01 2.762051822842e-01 2.749673504652e-01 2.737480771150e-01 2.725481256888e-01 2.713680672561e-01 2.702080808007e-01 2.690679661623e-01 2.679494890179e-01 2.668530359023e-01 2.657788224964e-01 2.647275295273e-01 2.636994203744e-01 2.626943011579e-01 2.617135384973e-01 2.607588640923e-01 2.598297812853e-01 2.589269238232e-01 2.580500267130e-01 2.571998106325e-01 2.563779324688e-01 2.555843410094e-01 2.548196512265e-01 2.540840471514e-01 2.533779662270e-01 2.527018032843e-01 2.520565373185e-01 2.514425629232e-01 2.508606230853e-01 2.503102785500e-01 2.497919869844e-01 2.493078189583e-01 2.488559619160e-01 2.484394362670e-01 2.480560255824e-01 2.477070415385e-01 2.473929253393e-01 2.471136020691e-01 2.468709968931e-01 2.466638465232e-01 2.464920258114e-01 2.463565404766e-01 2.462574617160e-01 2.461963006018e-01 2.461727541529e-01 2.461859891516e-01 2.462362928064e-01 2.463233097104e-01 2.464486283947e-01 2.466129589008e-01 2.468144802110e-01 2.470540151556e-01 2.473308700473e-01 2.476449156206e-01 2.479979446780e-01 2.483882449772e-01 2.488160636158e-01 2.492821114671e-01 2.497850310893e-01 2.503260316569e-01 2.509033728602e-01 2.515168056855e-01 2.521670569784e-01 2.528527823446e-01 2.535757685142e-01 2.543350342911e-01 2.551284951465e-01 2.559573069728e-01 2.568188068983e-01 2.577145036786e-01 2.586451449311e-01 2.596086050466e-01 2.606065059831e-01 2.616358904938e-01 2.626975620989e-01 2.637895846558e-01 2.649115342061e-01 2.660641551457e-01 2.672465967365e-01 2.684586995774e-01 2.697001986125e-01 2.709686937476e-01 2.722638823924e-01 2.735847604946e-01 2.749313436221e-01 2.763039705886e-01 2.777015446095e-01 2.791236886519e-01 2.805685283486e-01 2.820354964952e-01 2.835235721469e-01 2.850326085618e-01 2.865622939435e-01 2.881120842390e-01 2.896801204152e-01 2.912661882803e-01 2.928702163004e-01 2.944904178025e-01 2.961277776859e-01 2.977793373220e-01 2.994451536701e-01 3.011244015855e-01 3.028162832624e-01 3.045210400382e-01 3.062382023381e-01 3.079661193032e-01 3.097032753066e-01 3.114480283356e-01 3.132013855015e-01 3.149629799332e-01 3.167321557218e-01 3.185087362850e-01 3.202899976669e-01 3.220750689008e-01 3.238635170953e-01 3.256544719257e-01 3.274495952792e-01 3.292469535942e-01 3.310452423794e-01 3.328422406880e-01 3.346376867956e-01 3.364315872959e-01 3.382240999508e-01 3.400143046193e-01 3.418016498634e-01 3.435830990674e-01 3.453596776781e-01 3.471292324847e-01 3.488916871895e-01 3.506478938549e-01 3.523962738036e-01 3.541350957354e-01 3.558636839037e-01 3.575809100278e-01 3.592863777342e-01 3.609799862950e-01 3.626608986365e-01 3.643284144137e-01 3.659822261448e-01 3.676205944832e-01 3.692419628391e-01 3.708462873185e-01 3.724329571509e-01 3.740026968966e-01 3.755551597122e-01 3.770871217095e-01 3.785979518139e-01 3.800860535417e-01 3.815526210021e-01 3.829978871363e-01 3.844213603260e-01 3.858209047271e-01 3.871950075795e-01 3.885413449839e-01 3.898617357712e-01 3.911564062634e-01 3.924250517710e-01 3.936653414752e-01 3.948756480676e-01 3.960547869704e-01 3.972038602064e-01 3.983211470732e-01 3.994084017455e-01 4.004620611604e-01 4.014826653134e-01 4.024679995157e-01 4.034187738092e-01 4.043352423939e-01 4.052156635726e-01 4.060590357981e-01 4.068652683403e-01 4.076324539386e-01 4.083626847611e-01 4.090533407770e-01 4.097043568533e-01 4.103149022060e-01 4.108836063373e-01 4.114118794317e-01 4.118969200402e-01 4.123408043174e-01 4.127414434362e-01 4.130978940532e-01 4.134102830692e-01 4.136770447592e-01 4.138985568792e-01 4.140753410309e-01 4.142056954170e-01 4.142898480783e-01 4.143257334573e-01 4.143140694175e-01 4.142548002338e-01 4.141469893508e-01 4.139916980253e-01 4.137852103548e-01 4.135297945730e-01 4.132239076906e-01 4.128683313993e-01 4.124632245828e-01 4.120054227960e-01 4.114972849308e-01 4.109367943193e-01 4.103246338373e-01 4.096617980436e-01 4.089460673065e-01 4.081795237505e-01 4.073589999059e-01 4.064857622226e-01 4.055610779720e-01 4.045819489509e-01 4.035531769760e-01 4.024699847626e-01 4.013345088088e-01 4.001463856089e-01 3.989043610002e-01 3.976125153781e-01 3.962663362463e-01 3.948703126237e-01 3.934217956810e-01 3.919207190017e-01 3.903701955646e-01 3.887663938685e-01 3.871156589836e-01 3.854132281519e-01 3.836611206966e-01 3.818614796131e-01 3.800104101002e-01 3.781152463558e-01 3.761714535529e-01 3.741819322881e-01 3.721480473742e-01 3.700663119729e-01 3.679449774035e-01 3.657779777366e-01 3.635720665153e-01 3.613248119258e-01 3.590362770726e-01 3.567132692251e-01 3.543499908411e-01 3.519543592885e-01 3.495242271123e-01 3.470604698425e-01 3.445694502321e-01 3.420457713677e-01 3.394993478460e-01 3.369256489051e-01 3.343296654415e-01 3.317149228495e-01 3.290789792064e-01 3.264306202752e-01 3.237664076534e-01 3.210927017946e-01 3.184125135794e-01 3.157242013122e-01 3.130378330175e-01 3.103498242015e-01 3.076681416541e-01 3.049953168221e-01 3.023312095242e-01 2.996869793382e-01 2.970579182466e-01 2.944556443593e-01 2.918799405752e-01 2.893347407257e-01 2.868294727397e-01 2.843605468132e-01 2.819419743772e-01 2.795714517844e-01 2.772565197655e-01 2.750051132873e-01 2.728146906660e-01 2.707015067590e-01 2.686604360945e-01 2.667035461978e-01 2.648354504191e-01 2.630568546593e-01 2.613821325451e-01 2.598058654763e-01 2.583433327486e-01 2.569941679778e-01 2.557628163101e-01 2.546611476130e-01 2.536827768410e-01 2.528449479324e-01 2.521418243810e-01 2.515824624927e-01 2.511716737087e-01 2.509064152111e-01 2.508001063339e-01 2.508427617306e-01 2.510475219914e-01 2.514099584147e-01 2.519315724686e-01 2.526182541618e-01 2.534611466113e-01 2.544710202536e-01 2.556375906493e-01 2.569654164667e-01 2.584523835868e-01 2.600922630485e-01 2.618903629073e-01 2.638342096429e-01 2.659291672469e-01 2.681666631978e-01 2.705441224794e-01 2.730600012204e-01 2.757040689359e-01 2.784783470615e-01 2.813725658611e-01 2.843855115415e-01 2.875112577790e-01 2.907429734750e-01 2.940786808726e-01 2.975083331113e-01 3.010312540986e-01 3.046396010510e-01 3.083269315633e-01 3.120909555267e-01 3.159230080875e-01 3.198197502677e-01 3.237754267287e-01 3.277837682502e-01 3.318416265480e-01 3.359418099744e-01 3.400798349589e-01 3.442517798095e-01 3.484510315363e-01 3.526738323407e-01 3.569146869684e-01 3.611695601391e-01 3.654327266287e-01 3.696996756214e-01 3.739675235217e-01 3.782303843185e-01 3.824842800240e-01 3.867251266611e-01 3.909480635384e-01 3.951505870909e-01 3.993271024679e-01 4.034741132223e-01 4.075884583038e-01 4.116642466178e-01 4.157003206695e-01 4.196920966676e-01 4.236341721915e-01 4.275257049901e-01 4.313605741633e-01 4.351380093157e-01 4.388525290622e-01 4.425010831538e-01 4.460828024503e-01 4.495904637342e-01 4.530253752312e-01 4.563807046422e-01 4.596561132093e-01 4.628484294951e-01 4.659512498670e-01 4.689670084822e-01 4.718882847731e-01 4.747149977250e-01 4.774448526088e-01 4.800718851972e-01 4.825986082356e-01 4.850180971954e-01 4.873305497927e-01 4.895335615994e-01 4.916226681167e-01 4.935983464440e-01 4.954563241579e-01 4.971966069360e-01 4.988150415595e-01 5.003099053601e-01 5.016811911859e-01 5.029243313304e-01 5.040400948046e-01 5.050250904462e-01 5.058778996990e-01 5.065987859750e-01 5.071838132271e-01 5.076329965519e-01 5.079449366269e-01 5.081176095579e-01 5.081514876401e-01 5.080427533262e-01 5.077932147964e-01 5.074008537101e-01 5.068635929120e-01 5.061842595139e-01 5.053573868624e-01 5.043864864871e-01 5.032691236296e-01 5.020049048296e-01 5.005953998794e-01 4.990376865951e-01 4.973350332028e-01 4.954848787960e-01 4.934885341088e-01 4.913471141652e-01 4.890586440921e-01 4.866263506554e-01 4.840489088621e-01 4.813282979021e-01 4.784655997662e-01 4.754607217472e-01 4.723164783938e-01 4.690332966943e-01 4.656131781887e-01 4.620574820146e-01 4.583687866892e-01 4.545491015807e-01 4.506000583565e-01 4.465245868405e-01 4.423248796275e-01 4.380043125008e-01 4.335660372285e-01 4.290127822937e-01 4.243480057193e-01 4.195761816300e-01 4.147019606842e-01 4.097278187775e-01 4.046610012322e-01 3.995044401638e-01 3.942638561387e-01 3.889465212434e-01 3.835557546938e-01 3.781007548105e-01 3.725853026212e-01 3.670191257805e-01 3.614104305959e-01 3.557639729518e-01 3.500928046863e-01 3.444026637271e-01 3.387054320830e-01 3.330123080474e-01 3.273322128707e-01 3.216802481664e-01 3.160651704920e-01 3.105033129738e-01 3.050078451267e-01 2.995926280313e-01 2.942755181207e-01 2.890695595097e-01 2.839950314064e-01 2.790686978782e-01 2.743090441040e-01 2.697356908046e-01 2.653678990217e-01 2.612267767029e-01 2.573323377461e-01 2.537036315435e-01 2.503633556336e-01 2.473291733272e-01 2.446212427799e-01 2.422565706779e-01 2.402508183015e-01 2.386205300873e-01 2.373763640940e-01 2.365296030335e-01 2.360880528387e-01 2.360551708529e-01 2.364344947954e-01 2.372230946350e-01 2.384183381249e-01 2.400126242703e-01 2.419937741018e-01 2.443553377233e-01 2.470765377561e-01 2.501463219133e-01 2.535442387911e-01 2.572507030516e-01 2.612496012016e-01 2.655158954214e-01 2.700340399441e-01 2.747794559045e-01 2.797322735447e-01 2.848737841362e-01 2.901813244731e-01 2.956387318753e-01 3.012231861519e-01 3.069190825443e-01 3.127079515209e-01 3.185712506491e-01 3.244963369242e-01 3.304639465256e-01 3.364609670852e-01 3.424726154790e-01 3.484856931504e-01 3.544882248858e-01 3.604659147292e-01 3.664080555143e-01 3.723043606715e-01 3.781429060715e-01 3.839139758878e-01 3.896071827230e-01 3.952158797401e-01 4.007285342859e-01 4.061404410206e-01 4.114394369640e-01 4.166227589251e-01 4.216824535905e-01 4.266103661049e-01 4.314037370274e-01 4.360542638162e-01 4.405597380780e-01 4.449140196369e-01 4.491135356247e-01 4.531559214032e-01 4.570354196286e-01 4.607510793104e-01 4.643010406905e-01 4.676834273811e-01 4.708969021325e-01 4.739405255142e-01 4.768153125810e-01 4.795209859509e-01 4.820594397740e-01 4.844308152856e-01 4.866383083060e-01 4.886846753815e-01 4.905724017233e-01 4.923078352355e-01 4.938913525395e-01 4.953319840159e-01 4.966349936164e-01 4.978043368946e-01 4.988511247000e-01 4.997790212218e-01 5.005998310244e-01 5.013224480943e-01 5.019540355333e-01 5.025086035709e-01 5.029935685538e-01 5.034227655504e-01 5.038082359226e-01 5.041616208003e-01 5.044966043490e-01 5.048266150232e-01 5.051654506884e-01 5.055272130877e-01 5.059275145932e-01 5.063791363059e-01 5.068989116707e-01 5.074990691228e-01 5.081951328581e-01 5.090024660922e-01 5.099330405458e-01 5.110022422479e-01 5.122213076132e-01 5.136041080256e-01 5.151605724624e-01 5.169024573282e-01 5.188396715594e-01 5.209786674367e-01 5.233306791644e-01 5.258978723286e-01 5.286878528574e-01 5.317048650189e-01 5.349472450761e-01 5.384218483139e-01 5.421219632371e-01 5.460504036811e-01 5.502034980587e-01 5.545731529804e-01 5.591603777669e-01 5.639523298192e-01 5.689446835699e-01 5.741287680871e-01 5.794929150786e-01 5.850300027873e-01 5.907262469044e-01 5.965718186128e-01 6.025535947556e-01 6.086593778624e-01 6.148782401857e-01 6.211946685308e-01 6.275987383978e-01 6.340738611771e-01 6.406109822118e-01 6.471955486153e-01 6.538137322425e-01 6.604570783235e-01 6.671089415316e-01 6.737608479054e-01 6.804016398007e-01 6.870163407985e-01 6.935991477653e-01 7.001364838687e-01 7.066185025626e-01 7.130374392665e-01 7.193810645880e-01 7.256421990285e-01 7.318100119324e-01 7.378770455850e-01 7.438341928547e-01 7.496713175605e-01 7.553825736938e-01 7.609558091659e-01 7.663848793894e-01 7.716601547370e-01 7.767703449502e-01 7.817091021956e-01 7.864652522213e-01 7.910287730360e-01 7.953910811031e-01 7.995411636818e-01 8.034678773356e-01 8.071595564852e-01 8.106084500940e-01 8.138014928728e-01 8.167262881081e-01 8.193756007640e-01 8.217345302156e-01 8.237954225822e-01 8.255478919863e-01 8.269802291893e-01 8.280872031075e-01 8.288587403113e-01 8.292896689506e-01 8.293756085095e-01 8.291108881988e-01 8.284971328544e-01 8.275324741337e-01 8.262227198858e-01 8.245719226718e-01 8.225874060125e-01 8.202842115034e-01 8.176745171616e-01 8.147793497915e-01 8.116190620018e-01 8.082189576957e-01 8.046121446343e-01 8.008274782458e-01 7.969057225269e-01 7.928865179594e-01 7.888129989530e-01 7.847339548367e-01 7.806979243596e-01 7.767572205383e-01 7.729654650412e-01 7.693748032631e-01 7.660410078283e-01 7.630147632838e-01 7.603471591754e-01 7.580857020864e-01 7.562717043387e-01 7.549448295286e-01 7.541326802169e-01 7.538607434933e-01 7.541442968172e-01 7.549882183318e-01 7.563917647315e-01 7.583435763849e-01 7.608202966939e-01 7.637966697938e-01 7.672305269452e-01 7.710805035900e-01 7.752948804289e-01 7.798158581048e-01 7.845871232517e-01 7.895421726012e-01 7.946211515807e-01 7.997591637379e-01 8.048935676022e-01 8.099688882602e-01 8.149288443671e-01 8.197235516713e-01 8.243111113687e-01 8.286549864611e-01 8.327281547564e-01 8.365086518876e-01 8.399886738692e-01 8.431626970188e-01 8.460392218899e-01 8.486337482209e-01 8.509674126494e-01 8.530757479351e-01 8.549925080658e-01 8.567636541073e-01 8.584383556732e-01 8.600656429670e-01 8.617016270588e-01 8.633955733695e-01 8.652021979452e-01 8.671669941351e-01 8.693323766548e-01 8.717320578847e-01 8.743934699798e-01 8.773329322924e-01 8.805551981017e-01 8.840570344875e-01 8.878201394953e-01 8.918179116942e-01 8.960130817732e-01 9.003583387342e-01 9.048004062927e-01 9.092783207130e-01 9.137265372464e-01 9.180794824253e-01 9.222710809659e-01 9.262357806761e-01 9.299120079819e-01 9.332475726915e-01 9.361933311473e-01 9.387142935829e-01 9.407823202920e-01 9.423800039060e-01 9.435074828276e-01 9.441704984452e-01 9.443917033242e-01 9.442040882148e-01 9.436492717403e-01 9.427828203518e-01 9.416629603495e-01 9.403575997337e-01 9.389372471476e-01 9.374722778177e-01 9.360331959744e-01 9.346840643390e-01 9.334851610318e-01 9.324858369734e-01 9.317253887220e-01 9.312279999873e-01 9.310092881044e-01 9.310684846992e-01 9.313903130773e-01 9.319505297343e-01 9.327086401373e-01 9.336212761474e-01 9.346374704942e-01 9.356986538818e-01 9.367524224720e-01 9.377428539737e-01 9.386255502146e-01 9.393600493379e-01 9.399153066190e-01 9.402797989795e-01 9.404444394930e-01 9.404228882169e-01 9.402379840563e-01 9.399256696138e-01 9.395363825550e-01 9.391221698621e-01 9.387509911764e-01 9.384843907774e-01 9.383886095002e-01 9.385274495163e-01 9.389474442484e-01 9.396955255417e-01 9.407934655887e-01 9.422538576754e-01 9.440693510002e-01 9.462123088917e-01 9.486431226011e-01 9.513012600612e-01 9.541191668814e-01 9.570173935867e-01 9.599129931901e-01 9.627269146025e-01 9.653806963275e-01 9.678114956250e-01 9.699670117237e-01 9.718182465929e-01 9.733543616768e-01 9.745902533513e-01 9.755695739483e-01 9.763530040927e-01 9.770335452257e-01 9.777196599903e-01 9.785375329164e-01 9.796272014638e-01 9.811256534474e-01 9.831799982602e-01 9.859160888913e-01 9.894505796876e-01 9.938771743158e-01 9.992551690613e-01 1.005626303504e+00 1.012984599156e+00 1.021302802971e+00 1.030522433310e+00 1.040550173508e+00 1.051286514821e+00 1.062600738187e+00 1.074366707027e+00 1.086445496092e+00 1.098695539639e+00 1.110996209897e+00 1.123213786506e+00 1.135241224949e+00 1.146973993912e+00 1.158317893026e+00 1.169202078893e+00 1.179548406876e+00 1.189310464602e+00 1.198438386754e+00 1.206897856803e+00 1.214676651860e+00 1.221752988303e+00 1.228144732601e+00 1.233857102787e+00 1.238922265014e+00 1.243381514521e+00 1.247266866553e+00 1.250639567494e+00 1.253529916813e+00 1.255981111987e+00 1.258018108846e+00 1.259635148120e+00 1.260834053663e+00 1.261558248844e+00 1.261765504880e+00 1.261383822667e+00 1.260327653822e+00 1.258542127536e+00 1.255955492196e+00 1.252562630995e+00 1.248380834716e+00 1.243479293893e+00 1.238009140801e+00 1.232148921163e+00 1.226167695508e+00 1.220349021835e+00 1.215008386724e+00 1.210474130604e+00 1.207010013235e+00 1.204866711085e+00 1.204174944080e+00 1.204983838131e+00 1.207245983525e+00 1.210784086681e+00 1.215374721704e+00 1.220697079157e+00 1.226423854780e+00 1.232229516680e+00 1.237802303101e+00 1.242921911908e+00 1.247409796079e+00 1.251197355215e+00 1.254291858572e+00 1.256761647810e+00 1.258752744944e+00 1.260408836251e+00 1.261899382858e+00 1.261641010215e+00 1.259325732621e+00 1.256705580568e+00 1.255671183406e+00 1.257277033256e+00 1.261191827581e+00 1.265820984761e+00 1.269062775073e+00 1.269326020701e+00 1.266236420720e+00 1.260746770617e+00 1.254636263071e+00 1.249608914331e+00 1.246395138640e+00 1.244380423969e+00 1.241946621629e+00 1.237306571020e+00 1.229411740961e+00 1.218507684506e+00 1.206039381113e+00 1.193941783395e+00 1.183682766207e+00 1.175482248837e+00 1.168146019036e+00 1.159649246942e+00 1.148150136594e+00 1.132888771922e+00 1.114610814014e+00 1.095332922873e+00 1.077499726159e+00 1.062937205883e+00 1.052149772632e+00 1.044313028834e+00 1.037989562043e+00 1.032187697238e+00 1.027127056262e+00 1.024246502093e+00 1.025291708358e+00 1.030442640561e+00 1.017954977638e+00 9.641708045904e-01 9.737368775967e-01 9.699452157934e-01 9.586914367846e-01 9.459306519334e-01 9.368661043443e-01 9.343497838792e-01 9.380475271997e-01 9.455137006004e-01 9.544123799775e-01 9.643242552512e-01 9.768500755284e-01 9.937632752446e-01 1.014613332878e+00 1.035475553050e+00 1.050141494656e+00 1.053088022704e+00 1.042727512981e+00 1.023570220114e+00 1.005889358475e+00 1.001908304190e+00 1.018804838847e+00 1.053014797364e+00 1.091012284798e+00 1.115901910341e+00 1.114938055612e+00 1.084867789752e+00 1.034928051722e+00 9.864560077793e-01 9.656751701736e-01 9.876966907768e-01 1.043393346831e+00 1.105289083696e+00 1.144438520125e+00 1.142454354796e+00 1.096411975800e+00 1.020088624882e+00 9.422024927746e-01 8.972315725046e-01 9.049695938911e-01 9.542646380586e-01 1.013978089160e+00 1.055754113634e+00 1.065414419395e+00 1.043895680391e+00 1.003700145311e+00 9.629895226416e-01 9.376201581061e-01 9.339555116747e-01 9.474614641038e-01 9.679330832395e-01 9.860379511036e-01 9.964660618624e-01 9.980689600297e-01 9.928718461810e-01 9.851204480616e-01 9.802046652517e-01 9.825976640867e-01 9.932715690728e-01 1.008169262999e+00 1.019709651296e+00 1.020802957745e+00 1.009167174181e+00 9.896538706141e-01 9.726920108034e-01 9.684739835022e-01 9.795666867600e-01 9.983382171074e-01 1.012130741544e+00 1.011580717090e+00 9.963658675180e-01 9.755178041730e-01 9.619224804378e-01 9.629366251060e-01 9.740168549087e-01 9.818501910063e-01 9.740684159040e-01 9.479473866053e-01 9.134546644199e-01 8.890058545010e-01 8.894823207238e-01 9.136736048868e-01 9.444108109920e-01 9.610667690442e-01 9.516901856738e-01 9.181468525701e-01 8.749208717685e-01 8.419431946299e-01 8.324098341660e-01 8.437604508285e-01 8.614213326632e-01 8.710728215144e-01 8.671971533500e-01 8.538522500012e-01 8.397411937556e-01 8.311118887469e-01 8.276067725931e-01 8.241960364986e-01 8.169826903376e-01 8.072485433943e-01 8.005033469399e-01 8.013960194459e-01 8.088229573569e-01 8.163265548709e-01 8.174560123936e-01 8.114004643848e-01 8.044354772450e-01 8.055684217508e-01 8.187942550354e-01 8.384645828894e-01 8.529273815139e-01 8.529077584041e-01 8.382625007463e-01 8.195420289917e-01 8.126134703898e-01 8.274823419179e-01 8.595455685205e-01 8.929778229095e-01 9.120404780489e-01 9.099667960157e-01 8.916198642202e-01 8.702451250518e-01 8.595418754796e-01 8.646944953037e-01 8.799232748708e-01 8.948558019538e-01 9.028654031569e-01 9.045623916132e-01 9.049832832764e-01 9.075740878947e-01 9.098978873570e-01 9.051448300202e-01 8.882519316182e-01 8.617173259790e-01 8.369155127446e-01 8.280878697432e-01 8.410676165806e-01 8.665414185988e-01 8.858134762013e-01 8.827993865685e-01 8.526870660365e-01 8.050080539371e-01 7.606799818025e-01 7.411357619381e-01 7.523743137113e-01 7.798566917505e-01 8.014695505813e-01 8.025165239754e-01 7.819079205536e-01 7.507748535961e-01 7.257614113547e-01 7.186411774311e-01 7.286998836265e-01 7.456392088716e-01 7.591720842794e-01 7.656116653585e-01 7.684622877635e-01
 2.120161449477e-01 2.140785873325e-01 2.161337063404e-01 2.181881099629e-01 2.202487647150e-01 2.223187493730e-01 2.243945237286e-01 2.264674254671e-01 2.285296644117e-01 2.305794877499e-01 2.326235839145e-01 2.346721612310e-01 2.367342030241e-01 2.388102739595e-01 2.408862369213e-01 2.429451322968e-01 2.449809703839e-01 2.470080328010e-01 2.490459376261e-01 2.511032564419e-01 2.531706052255e-01 2.552321291943e-01 2.572783995107e-01 2.593086641013e-01 2.613286633029e-01 2.633500048457e-01 2.653830757019e-01 2.674310196750e-01 2.694846479696e-01 2.715260298337e-01 2.735415109027e-01 2.755330148936e-01 2.775215983594e-01 2.795323812126e-01 2.815705187037e-01 2.836154919836e-01 2.856350266141e-01 2.876132958388e-01 2.895654271906e-01 2.915245552234e-01 2.935168143807e-01 2.955385437812e-01 2.975587071475e-01 2.995431109531e-01 3.014819570016e-01 3.033979610111e-01 3.053279801969e-01 3.072938273398e-01 3.092855834645e-01 3.112714631304e-01 3.132217085086e-01 3.151302854055e-01 3.170160984246e-01 3.189099767247e-01 3.208338624304e-01 3.227872341889e-01 3.247474209726e-01 3.266816116352e-01 3.285663613798e-01 3.304081933340e-01 3.322448050478e-01 3.341236174756e-01 3.360583802643e-01 3.380126005934e-01 3.399201246419e-01 3.417420364038e-01 3.435066282419e-01 3.452917237941e-01 3.471607352318e-01 3.490996638258e-01 3.510217793688e-01 3.528449979432e-01 3.545667252239e-01 3.562696345710e-01 3.580508797437e-01 3.599319512083e-01 3.618399019795e-01 3.636712755223e-01 3.653845906962e-01 3.670379593092e-01 3.687323393007e-01 3.705228298910e-01 3.723725010115e-01 3.741923106533e-01 3.759199573104e-01 3.775699000507e-01 3.792140561861e-01 3.809119305088e-01 3.826665926615e-01 3.844277899747e-01 3.861459939348e-01 3.878113735485e-01 3.894512044036e-01 3.910981334822e-01 3.927630420038e-01 3.944322430157e-01 3.960922833870e-01 3.977416515226e-01 3.993873135026e-01 4.010287000577e-01 4.026492726169e-01 4.042391560260e-01 4.058104997095e-01 4.073931989224e-01 4.090100676639e-01 4.106482569645e-01 4.122645173263e-01 4.138200210332e-01 4.153173170098e-01 4.168046979260e-01 4.183375893791e-01 4.199295541762e-01 4.215367974809e-01 4.230926465285e-01 4.245636291512e-01 4.259769700166e-01 4.274014442115e-01 4.288910910531e-01 4.304400720607e-01 4.319883910608e-01 4.334695556952e-01 4.348631739527e-01 4.362102460675e-01 4.375795319755e-01 4.390150846404e-01 4.405014560486e-01 4.419788483771e-01 4.433898831585e-01 4.447223222527e-01 4.460148347886e-01 4.473267912516e-01 4.486932799373e-01 4.501007499117e-01 4.515011850487e-01 4.528487194566e-01 4.541307991913e-01 4.553762886256e-01 4.566273833366e-01 4.579126239733e-01 4.592255829379e-01 4.605329821453e-01 4.618014082698e-01 4.630194826105e-01 4.642058456844e-01 4.653900700855e-01 4.665937850168e-01 4.678126600932e-01 4.690230852501e-01 4.702007532070e-01 4.713395860328e-01 4.724535460599e-01 4.735670836545e-01 4.746978730227e-01 4.758456609038e-01 4.769925501968e-01 4.781156947901e-01 4.792008559952e-01 4.802540312178e-01 4.812967381250e-01 4.823569960315e-01 4.834484780139e-01 4.845593948783e-01 4.856568887689e-01 4.867103615272e-01 4.877113807416e-01 4.886839684931e-01 4.896659148659e-01 4.906833524466e-01 4.917287550950e-01 4.927673183547e-01 4.937642068424e-01 4.947048555635e-01 4.956060558337e-01 4.964992019879e-01 4.974109619168e-01 4.983437101921e-01 4.992806543678e-01 5.001941558953e-01 5.010646310739e-01 5.018895415720e-01 5.026843460621e-01 5.034753559938e-01 5.042831221494e-01 5.051107145029e-01 5.059377864782e-01 5.067326066197e-01 5.074732673744e-01 5.081682167876e-01 5.088503370326e-01 5.095559509705e-01 5.102961090452e-01 5.110443794849e-01 5.117574875956e-01 5.124079013344e-01 5.130094513195e-01 5.136069069353e-01 5.142397801994e-01 5.149105914155e-01 5.155811415970e-01 5.162041583615e-01 5.167629195392e-01 5.172862650490e-01 5.178230488627e-01 5.184003275888e-01 5.190025699667e-01 5.195840223138e-01 5.201093148868e-01 5.205824753409e-01 5.210408836069e-01 5.215236602588e-01 5.220387589363e-01 5.225578460543e-01 5.230403805403e-01 5.234675199990e-01 5.238590181116e-01 5.242543399013e-01 5.246799916520e-01 5.251276730058e-01 5.255579798505e-01 5.259373376037e-01 5.262665331225e-01 5.265800604528e-01 5.269179634838e-01 5.272853868748e-01 5.276488491739e-01 5.279673657274e-01 5.282284872017e-01 5.284616217871e-01 5.287081737616e-01 5.289827537038e-01 5.292573998751e-01 5.294900776818e-01 5.296652516649e-01 5.298077306343e-01 5.299573483457e-01 5.301283481313e-01 5.302964424914e-01 5.304245371397e-01 5.304988844116e-01 5.305443885560e-01 5.305967816942e-01 5.306672640941e-01 5.307319536422e-01 5.307581476684e-01 5.307390877001e-01 5.306983482421e-01 5.306675577230e-01 5.306534456120e-01 5.306315244960e-01 5.305755772362e-01 5.304834444990e-01 5.303790403976e-01 5.302870035462e-01 5.302055990244e-01 5.301129738757e-01 5.299886818150e-01 5.298386348305e-01 5.296852738240e-01 5.295418213502e-01 5.293996257515e-01 5.292354486631e-01 5.290394681383e-01 5.288246571079e-01 5.286105777805e-01 5.284006964136e-01 5.281779632720e-01 5.279245167042e-01 5.276409667771e-01 5.273452618583e-01 5.270516247839e-01 5.267521382378e-01 5.264287481714e-01 5.260730425496e-01 5.256976411836e-01 5.253215879239e-01 5.249467003925e-01 5.245576942786e-01 5.241399804148e-01 5.236993456800e-01 5.232546468481e-01 5.228164065899e-01 5.223746288371e-01 5.219112918068e-01 5.214223613052e-01 5.209224244858e-01 5.204250932316e-01 5.199269942564e-01 5.194124098241e-01 5.188708547241e-01 5.183120203123e-01 5.177474942810e-01 5.171792438061e-01 5.165938238749e-01 5.159840504670e-01 5.153554600652e-01 5.147196087501e-01 5.140792870987e-01 5.134255925447e-01 5.127504969656e-01 5.120589676279e-01 5.113599227802e-01 5.106581840777e-01 5.099470595943e-01 5.092185208736e-01 5.084745581496e-01 5.077205964325e-01 5.069608579623e-01 5.061890257036e-01 5.054015718105e-01 5.046001568629e-01 5.037888103743e-01 5.029671560178e-01 5.021309009991e-01 5.012782204605e-01 5.004139139272e-01 4.995424885936e-01 4.986631250956e-01 4.977696546464e-01 4.968599235674e-01 4.959389102165e-01 4.950110739521e-01 4.940771816588e-01 4.931315129272e-01 4.921709309812e-01 4.911974953910e-01 4.902137123603e-01 4.892211966507e-01 4.882176980033e-01 4.872026088656e-01 4.861762362504e-01 4.851378538160e-01 4.840884034213e-01 4.830274471371e-01 4.819579162285e-01 4.808802992871e-01 4.797925113684e-01 4.786918094066e-01 4.775783368779e-01 4.764551965460e-01 4.753248480970e-01 4.741854777445e-01 4.730343129846e-01 4.718690008613e-01 4.706937040247e-01 4.695089207386e-01 4.683160445538e-01 4.671130223836e-01 4.658993776669e-01 4.646759635137e-01 4.634429054910e-01 4.622002066897e-01 4.609480958644e-01 4.596866219171e-01 4.584166942345e-01 4.571370424314e-01 4.558478753111e-01 4.545489199079e-01 4.532413590192e-01 4.519252488165e-01 4.505996524634e-01 4.492652558625e-01 4.479230648699e-01 4.465722587049e-01 4.452128755641e-01 4.438445084953e-01 4.424677304590e-01 4.410831239593e-01 4.396899255737e-01 4.382889150427e-01 4.368799304390e-01 4.354628841743e-01 4.340382107783e-01 4.326054810271e-01 4.311652707122e-01 4.297170385481e-01 4.282625883014e-01 4.268000153445e-01 4.253308302768e-01 4.238541904781e-01 4.223704065097e-01 4.208800498026e-01 4.193828073059e-01 4.178787124218e-01 4.163678549564e-01 4.148505598391e-01 4.133270064185e-01 4.117974617542e-01 4.102621875225e-01 4.087204059006e-01 4.071730986554e-01 4.056195467549e-01 4.040601020578e-01 4.024960880674e-01 4.009264560803e-01 3.993515612168e-01 3.977723191283e-01 3.961871180421e-01 3.945977601563e-01 3.930037616032e-01 3.914044781865e-01 3.898019235204e-01 3.881945900088e-01 3.865831971715e-01 3.849681587726e-01 3.833490569238e-01 3.817262942997e-01 3.801006859446e-01 3.784711838143e-01 3.768386450370e-01 3.752035180713e-01 3.735653915320e-01 3.719251273255e-01 3.702824626322e-01 3.686372255022e-01 3.669902834608e-01 3.653413899674e-01 3.636908791855e-01 3.620390369742e-01 3.603860508427e-01 3.587320787042e-01 3.570766107910e-01 3.554210576078e-01 3.537647151011e-01 3.521086237200e-01 3.504526146889e-01 3.487965900824e-01 3.471417707339e-01 3.454869853843e-01 3.438335473881e-01 3.421813973849e-01 3.405307856067e-01 3.388823818020e-01 3.372353318511e-01 3.355906280137e-01 3.339488939712e-01 3.323090652197e-01 3.306734669505e-01 3.290407170564e-01 3.274115676848e-01 3.257867082780e-01 3.241659936851e-01 3.225501402330e-01 3.209390145885e-01 3.193335777879e-01 3.177331362962e-01 3.161388665784e-01 3.145508887170e-01 3.129697347235e-01 3.113955720381e-01 3.098282034557e-01 3.082689349036e-01 3.067171031985e-01 3.051748439896e-01 3.036413670606e-01 3.021170423987e-01 3.006023000663e-01 2.990974401836e-01 2.976034349002e-01 2.961207025970e-01 2.946497584793e-01 2.931899026620e-01 2.917429619411e-01 2.903086781029e-01 2.888869173103e-01 2.874799314225e-01 2.860869326980e-01 2.847080965683e-01 2.833451064356e-01 2.819972278943e-01 2.806663137295e-01 2.793517674732e-01 2.780540564109e-01 2.767742629840e-01 2.755128581211e-01 2.742705393317e-01 2.730482862161e-01 2.718449044991e-01 2.706617295593e-01 2.694997201690e-01 2.683597590886e-01 2.672431389413e-01 2.661490007428e-01 2.650776905004e-01 2.640300159128e-01 2.630077615249e-01 2.620105443321e-01 2.610397550707e-01 2.600948141602e-01 2.591767876463e-01 2.582857237755e-01 2.574229875353e-01 2.565896887057e-01 2.557851419783e-01 2.550104909626e-01 2.542656677068e-01 2.535521245284e-01 2.528701889973e-01 2.522205754454e-01 2.516032228021e-01 2.510181460744e-01 2.504667452489e-01 2.499493493425e-01 2.494668606573e-01 2.490195026498e-01 2.486061175521e-01 2.482292499547e-01 2.478875592719e-01 2.475839591745e-01 2.473176353422e-01 2.470883848414e-01 2.468966934676e-01 2.467418747239e-01 2.466260018220e-01 2.465501853332e-01 2.465129558942e-01 2.465143851435e-01 2.465545645323e-01 2.466339665788e-01 2.467538453215e-01 2.469129866080e-01 2.471116471000e-01 2.473511921630e-01 2.476301338951e-01 2.479495968923e-01 2.483089738742e-01 2.487069232745e-01 2.491447174688e-01 2.496219144206e-01 2.501395306660e-01 2.506969450533e-01 2.512931627439e-01 2.519283060008e-01 2.526004818149e-01 2.533107457469e-01 2.540603987961e-01 2.548475064671e-01 2.556735646878e-01 2.565362459771e-01 2.574353570712e-01 2.583707800227e-01 2.593403237957e-01 2.603460371863e-01 2.613864612771e-01 2.624621534659e-01 2.635722996818e-01 2.647146132846e-01 2.658897005695e-01 2.670954999002e-01 2.683326730796e-01 2.696012894126e-01 2.709007791839e-01 2.722296285285e-01 2.735876258541e-01 2.749731613664e-01 2.763855357689e-01 2.778242579669e-01 2.792894070733e-01 2.807805704853e-01 2.822954949559e-01 2.838341534723e-01 2.853963447304e-01 2.869804722335e-01 2.885870818223e-01 2.902138929048e-01 2.918600736977e-01 2.935257065929e-01 2.952092106161e-01 2.969112834301e-01 2.986308518583e-01 3.003667418505e-01 3.021173936882e-01 3.038812148024e-01 3.056585149761e-01 3.074496759355e-01 3.092533680838e-01 3.110701311350e-01 3.128966803427e-01 3.147317920679e-01 3.165753587742e-01 3.184267726158e-01 3.202873916757e-01 3.221546789220e-01 3.240283131734e-01 3.259052225094e-01 3.277857217081e-01 3.296693376856e-01 3.315562292294e-01 3.334459042782e-01 3.353365979691e-01 3.372265759766e-01 3.391157769815e-01 3.410028432200e-01 3.428873042952e-01 3.447698960607e-01 3.466487884609e-01 3.485229553268e-01 3.503904421717e-01 3.522514672226e-01 3.541044444151e-01 3.559500624835e-01 3.577869720692e-01 3.596150320779e-01 3.614326014943e-01 3.632389624795e-01 3.650326239028e-01 3.668127682245e-01 3.685793101180e-01 3.703328377146e-01 3.720726378698e-01 3.737954801161e-01 3.755010775885e-01 3.771876471295e-01 3.788562471671e-01 3.805070340081e-01 3.821394587589e-01 3.837516518071e-01 3.853411868635e-01 3.869069975039e-01 3.884497218375e-01 3.899704687766e-01 3.914678523331e-01 3.929408570850e-01 3.943859154765e-01 3.958038177225e-01 3.971938564610e-01 3.985560042956e-01 3.998900663950e-01 4.011943857181e-01 4.024676052888e-01 4.037088177614e-01 4.049183031352e-01 4.060955386054e-01 4.072394674949e-01 4.083497710124e-01 4.094240954145e-01 4.104630436287e-01 4.114666041311e-01 4.124331906658e-01 4.133625388646e-01 4.142533249116e-01 4.151047956772e-01 4.159172583765e-01 4.166896386361e-01 4.174217361186e-01 4.181125893708e-01 4.187615281918e-01 4.193679160901e-01 4.199298041028e-01 4.204492691305e-01 4.209244136757e-01 4.213553914284e-01 4.217408086914e-01 4.220795980480e-01 4.223723315591e-01 4.226180148128e-01 4.228166402857e-01 4.229685569554e-01 4.230701551279e-01 4.231239178532e-01 4.231273487047e-01 4.230819397988e-01 4.229876601589e-01 4.228412065448e-01 4.226443587339e-01 4.223951994662e-01 4.220951825654e-01 4.217440252215e-01 4.213396309681e-01 4.208847645646e-01 4.203750515013e-01 4.198129771457e-01 4.191978031091e-01 4.185281429164e-01 4.178083230635e-01 4.170320840858e-01 4.162034336197e-01 4.153199181276e-01 4.143819922280e-01 4.133929714459e-01 4.123471035405e-01 4.112498395991e-01 4.100982345734e-01 4.088915149230e-01 4.076334371378e-01 4.063199468913e-01 4.049564430196e-01 4.035377720191e-01 4.020672925907e-01 4.005452680883e-01 3.989688126344e-01 3.973448619338e-01 3.956678353509e-01 3.939412895195e-01 3.921653731708e-01 3.903375516166e-01 3.884652146301e-01 3.865420995583e-01 3.845741804337e-01 3.825594450236e-01 3.804976554329e-01 3.783948059589e-01 3.762446986198e-01 3.740561815049e-01 3.718251505381e-01 3.695531897266e-01 3.672452687865e-01 3.648969830582e-01 3.625166427861e-01 3.600998947966e-01 3.576511203878e-01 3.551733249946e-01 3.526636475087e-01 3.501310774815e-01 3.475695747950e-01 3.449882753174e-01 3.423860987337e-01 3.397632872471e-01 3.371289351799e-01 3.344772835887e-01 3.318188415928e-01 3.291511353134e-01 3.264774113980e-01 3.238060832403e-01 3.211318867224e-01 3.184667692622e-01 3.158075927410e-01 3.131608801229e-01 3.105320028325e-01 3.079192213323e-01 3.053341308705e-01 3.027743255864e-01 3.002474251839e-01 2.977589616108e-01 2.953073399609e-01 2.929076773095e-01 2.905537859848e-01 2.882582988590e-01 2.860235194400e-01 2.838525086241e-01 2.817567889746e-01 2.797323325195e-01 2.777935172978e-01 2.759404163133e-01 2.741781360853e-01 2.725171752491e-01 2.709538150203e-01 2.695042042101e-01 2.681638818594e-01 2.669431210079e-01 2.658471790062e-01 2.648753109155e-01 2.640409868267e-01 2.633377198510e-01 2.627787927006e-01 2.623619630011e-01 2.620909661583e-01 2.619745361126e-01 2.620048164060e-01 2.621953618660e-01 2.625383367417e-01 2.630402435218e-01 2.637014929940e-01 2.645185670699e-01 2.654992996173e-01 2.666323501656e-01 2.679263298296e-01 2.693740039900e-01 2.709746062442e-01 2.727295707158e-01 2.746291546060e-01 2.766778103937e-01 2.788655762019e-01 2.811933043427e-01 2.836565850199e-01 2.862480531585e-01 2.889686257476e-01 2.918077282421e-01 2.947651262754e-01 2.978337943833e-01 3.010076727041e-01 3.042850906289e-01 3.076559070765e-01 3.111188742488e-01 3.146672466733e-01 3.182950209844e-01 3.219987248664e-01 3.257703395360e-01 3.296065614976e-01 3.335019368222e-01 3.374498310211e-01 3.414465991629e-01 3.454857523116e-01 3.495630397011e-01 3.536731136147e-01 3.578099817741e-01 3.619702246073e-01 3.661481168580e-01 3.703392698143e-01 3.745389464076e-01 3.787419275518e-01 3.829445361259e-01 3.871421591894e-01 3.913295580918e-01 3.955039862735e-01 3.996586290598e-01 4.037921631068e-01 4.078985056404e-01 4.119736652787e-01 4.160155887170e-01 4.200172490073e-01 4.239779680718e-01 4.278915972595e-01 4.317558264780e-01 4.355673051340e-01 4.393204460525e-01 4.430149503433e-01 4.466438715026e-01 4.502064539172e-01 4.536998011185e-01 4.571165140464e-01 4.604590685784e-01 4.637189618635e-01 4.668968192927e-01 4.699890687959e-01 4.729901974664e-01 4.759019978543e-01 4.787163856243e-01 4.814350789198e-01 4.840533542325e-01 4.865680164807e-01 4.889783013962e-01 4.912797386115e-01 4.934721591874e-01 4.955510698082e-01 4.975141318888e-01 4.993618502875e-01 5.010881099059e-01 5.026941216989e-01 5.041754114506e-01 5.055315314028e-01 5.067611549703e-01 5.078601216954e-01 5.088293466789e-01 5.096649727053e-01 5.103667789011e-01 5.109332724415e-01 5.113607459946e-01 5.116515265429e-01 5.118013221967e-01 5.118100230365e-01 5.116771960608e-01 5.113997774588e-01 5.109795502416e-01 5.104131779227e-01 5.097011416768e-01 5.088434098996e-01 5.078379287663e-01 5.066864071987e-01 5.053857620978e-01 5.039376378642e-01 5.023419818360e-01 5.005970449016e-01 4.987054619480e-01 4.966643690025e-01 4.944771597499e-01 4.921422834825e-01 4.896604207756e-01 4.870339993210e-01 4.842622329765e-01 4.813462085539e-01 4.782882430878e-01 4.750885681874e-01 4.717502369818e-01 4.682729380317e-01 4.646590032472e-01 4.609106208793e-01 4.570307464722e-01 4.530209629648e-01 4.488835456167e-01 4.446209910153e-01 4.402371748228e-01 4.357358103423e-01 4.311193283554e-01 4.263923969808e-01 4.215579152910e-01 4.166215704075e-01 4.115876169839e-01 4.064595461508e-01 4.012449660478e-01 3.959467888897e-01 3.905730799286e-01 3.851302607758e-01 3.796230202473e-01 3.740617798002e-01 3.684505798806e-01 3.628011891499e-01 3.571206595395e-01 3.514183424282e-01 3.457051840999e-01 3.399905088270e-01 3.342865807895e-01 3.286050289948e-01 3.229583751456e-01 3.173601683780e-01 3.118241553958e-01 3.063663033450e-01 3.010013193260e-01 2.957467138465e-01 2.906197922812e-01 2.856382919414e-01 2.808219151037e-01 2.761906321086e-01 2.717632469959e-01 2.675619223656e-01 2.636057906716e-01 2.599183238725e-01 2.565175551860e-01 2.534256027332e-01 2.506618778935e-01 2.482442555153e-01 2.461910250569e-01 2.445179003649e-01 2.432371449498e-01 2.423618875825e-01 2.418984674102e-01 2.418545588423e-01 2.422314799664e-01 2.430284868379e-01 2.442446414386e-01 2.458697789154e-01 2.478988577457e-01 2.503167671785e-01 2.531108651686e-01 2.562661459975e-01 2.597622474309e-01 2.635852977679e-01 2.677101192261e-01 2.721191857929e-01 2.767917728090e-01 2.817040800003e-01 2.868396492482e-01 2.921722069414e-01 2.976855700196e-01 3.033573720155e-01 3.091677256898e-01 3.151006228477e-01 3.211340131679e-01 3.272537411570e-01 3.334407221738e-01 3.396794559610e-01 3.459565305830e-01 3.522539933949e-01 3.585596881739e-01 3.648596698290e-01 3.711414383250e-01 3.773923462961e-01 3.835994605772e-01 3.897545665031e-01 3.958440820900e-01 4.018610165151e-01 4.077922381155e-01 4.136320264965e-01 4.193709912427e-01 4.249994360875e-01 4.305125929392e-01 4.358999410107e-01 4.411581485632e-01 4.462787553587e-01 4.512567582419e-01 4.560881170860e-01 4.607646648191e-01 4.652847999316e-01 4.696434258566e-01 4.738377900826e-01 4.778643789473e-01 4.817207649809e-01 4.854051768050e-01 4.889161534969e-01 4.922538290867e-01 4.954156461249e-01 4.984027280066e-01 5.012163122632e-01 5.038568111029e-01 5.063285461129e-01 5.086287624087e-01 5.107656539564e-01 5.127408446591e-01 5.145575993340e-01 5.162243992741e-01 5.177416934871e-01 5.191206240708e-01 5.203663478656e-01 5.214851430728e-01 5.224876902078e-01 5.233808691070e-01 5.241748530884e-01 5.248799506981e-01 5.255075228942e-01 5.260675950218e-01 5.265727911396e-01 5.270352373539e-01 5.274684220846e-01 5.278855436902e-01 5.282995783436e-01 5.287260949648e-01 5.291781239777e-01 5.296695220155e-01 5.302162035303e-01 5.308313366761e-01 5.315311050544e-01 5.323276686950e-01 5.332365187685e-01 5.342698793508e-01 5.354411509627e-01 5.367636520133e-01 5.382469451452e-01 5.399046540623e-01 5.417435675122e-01 5.437749129530e-01 5.460059428310e-01 5.484412169236e-01 5.510912949966e-01 5.539533638080e-01 5.570353194178e-01 5.603374804939e-01 5.638576441539e-01 5.676004361080e-01 5.715561628622e-01 5.757269221228e-01 5.801061451897e-01 5.846864115125e-01 5.894646536867e-01 5.944285940039e-01 5.995730201465e-01 6.048865761437e-01 6.103592025200e-01 6.159823022610e-01 6.217414670373e-01 6.276288154895e-01 6.336286770770e-01 6.397324146271e-01 6.459265621102e-01 6.521975324333e-01 6.585377054068e-01 6.649292971080e-01 6.713655807805e-01 6.778330144634e-01 6.843179673264e-01 6.908147317665e-01 6.973068654740e-01 7.037864618209e-01 7.102436378541e-01 7.166669989602e-01 7.230486710220e-01 7.293764639499e-01 7.356430118582e-01 7.418390430152e-01 7.479536747981e-01 7.539810631549e-01 7.599084027917e-01 7.657288887734e-01 7.714337663571e-01 7.770108928829e-01 7.824529502191e-01 7.877500243572e-01 7.928900187701e-01 7.978651897531e-01 8.026632385209e-01 8.072728666043e-01 8.116824877446e-01 8.158811839542e-01 8.198569120263e-01 8.235961720197e-01 8.270876995891e-01 8.303176691929e-01 8.332744619046e-01 8.359465170531e-01 8.383184770062e-01 8.403818023154e-01 8.421235823147e-01 8.435341185389e-01 8.446046606118e-01 8.453254539194e-01 8.456914178527e-01 8.456964583982e-01 8.453387519191e-01 8.446173162830e-01 8.435318864969e-01 8.420893321110e-01 8.402953180887e-01 8.381621329957e-01 8.357030784804e-01 8.329348139988e-01 8.298815795185e-01 8.265654366142e-01 8.230182529260e-01 8.192728153452e-01 8.153651936782e-01 8.113389056186e-01 8.072357232448e-01 8.031061423182e-01 7.989997622576e-01 7.949679626644e-01 7.910684734792e-01 7.873542265782e-01 7.838814639500e-01 7.807052677260e-01 7.778764654789e-01 7.754471093324e-01 7.734590998302e-01 7.719536048939e-01 7.709641177045e-01 7.705140483248e-01 7.706237518991e-01 7.713011036322e-01 7.725440942300e-01 7.743454015394e-01 7.766831121253e-01 7.795309197038e-01 7.828529537904e-01 7.866034906722e-01 7.907343083198e-01 7.951878723844e-01 7.999065491480e-01 8.048273712063e-01 8.098859324714e-01 8.150214587418e-01 8.201714173220e-01 8.252773825054e-01 8.302848931634e-01 8.351453592093e-01 8.398170130195e-01 8.442627756083e-01 8.484585113997e-01 8.523815586922e-01 8.560244545765e-01 8.593846002169e-01 8.624681312676e-01 8.652955449079e-01 8.678852409249e-01 8.702722403098e-01 8.724943025113e-01 8.745933171450e-01 8.766190820397e-01 8.786179722252e-01 8.806440674025e-01 8.827466926521e-01 8.849727591501e-01 8.873659747623e-01 8.899619500695e-01 8.927920676069e-01 8.958744959422e-01 8.992220953217e-01 9.028319528417e-01 9.066931254888e-01 9.107845236424e-01 9.150708019553e-01 9.195112514568e-01 9.240541209993e-01 9.286402053055e-01 9.332071896172e-01 9.376889667840e-01 9.420165546138e-01 9.461231132008e-01 9.499460181716e-01 9.534247373203e-01 9.565089098162e-01 9.591552252532e-01 9.613272508151e-01 9.630064484507e-01 9.641793806586e-01 9.648493589542e-01 9.650313448275e-01 9.647491522624e-01 9.640450755557e-01 9.629646180171e-01 9.615668537998e-01 9.599183184716e-01 9.580877821704e-01 9.561501698017e-01 9.541770779668e-01 9.522425963163e-01 9.504120941508e-01 9.487442967738e-01 9.472886907790e-01 9.460842142535e-01 9.451563510048e-01 9.445157825755e-01 9.441634971667e-01 9.440807188857e-01 9.442428707128e-01 9.446142422343e-01 9.451467353020e-01 9.457939354609e-01 9.464991697581e-01 9.472148362354e-01 9.478921980919e-01 9.484861313866e-01 9.489702661563e-01 9.493173484205e-01 9.495206840370e-01 9.495843981548e-01 9.495244876604e-01 9.493743950115e-01 9.491709639369e-01 9.489711231767e-01 9.488297124023e-01 9.488100224415e-01 9.489785633535e-01 9.493907317194e-01 9.501042989546e-01 9.511581021833e-01 9.525828423466e-01 9.543937388211e-01 9.565828404600e-01 9.591318227151e-01 9.619985907930e-01 9.651293392128e-01 9.684552259231e-01 9.718963779572e-01 9.753729647222e-01 9.787981239686e-01 9.820940042711e-01 9.851902362980e-01 9.880298416488e-01 9.905758794140e-01 9.928090016136e-01 9.947408125448e-01 9.963973924798e-01 9.978400757472e-01 9.991478169243e-01 1.000420830262e+00 1.001781138891e+00 1.003353716087e+00 1.005279107988e+00 1.007688165619e+00 1.010706433238e+00 1.014447462045e+00 1.018994050976e+00 1.024413917008e+00 1.030735293410e+00 1.037958454147e+00 1.046057563321e+00 1.054965315193e+00 1.064604676125e+00 1.074864994145e+00 1.085631381455e+00 1.096777627352e+00 1.108165014777e+00 1.119676495543e+00 1.131180324540e+00 1.142565642290e+00 1.153731427987e+00 1.164578938662e+00 1.175038064931e+00 1.185029949903e+00 1.194505066382e+00 1.203414934793e+00 1.211718112798e+00 1.219399977686e+00 1.226432684752e+00 1.232822371254e+00 1.238570073109e+00 1.243692773812e+00 1.248227747464e+00 1.252197670632e+00 1.255661270625e+00 1.258650714089e+00 1.261212390891e+00 1.263387311764e+00 1.265180537083e+00 1.266613441747e+00 1.267651125122e+00 1.268261001749e+00 1.268389976338e+00 1.267949226934e+00 1.266879669790e+00 1.265092969597e+00 1.262545798988e+00 1.259222716503e+00 1.255135091595e+00 1.250383459792e+00 1.245089645400e+00 1.239470625049e+00 1.233777942791e+00 1.228297872659e+00 1.223364007269e+00 1.219259531138e+00 1.216276318132e+00 1.214614793301e+00 1.214390502742e+00 1.215639603769e+00 1.218255546099e+00 1.222069734981e+00 1.226805311254e+00 1.232136808950e+00 1.237731951755e+00 1.243236590921e+00 1.248374042192e+00 1.252900760099e+00 1.256670923085e+00 1.259630593098e+00 1.261791966758e+00 1.263268768454e+00 1.264200068829e+00 1.264771696755e+00 1.263693262925e+00 1.260493922012e+00 1.256962817174e+00 1.255045197424e+00 1.255850056825e+00 1.259087983048e+00 1.263198189995e+00 1.266091320069e+00 1.266169383855e+00 1.263048359405e+00 1.257665036752e+00 1.251770550600e+00 1.247028891920e+00 1.244123673585e+00 1.242383783556e+00 1.240143827092e+00 1.235590644786e+00 1.227676704598e+00 1.216672984346e+00 1.204078145925e+00 1.191890733256e+00 1.181638273102e+00 1.173575828267e+00 1.166515485448e+00 1.158399487944e+00 1.147332865713e+00 1.132498896124e+00 1.114590017205e+00 1.095590648163e+00 1.077954475180e+00 1.063560647974e+00 1.053006138194e+00 1.045585609391e+00 1.039965777677e+00 1.035190037628e+00 1.031397385572e+00 1.029792342755e+00 1.031785268765e+00 1.036849588277e+00 9.856151356756e-01 9.778234156994e-01 9.701626119092e-01 9.571664191244e-01 9.437786209009e-01 9.345233870396e-01 9.310383928784e-01 9.318851599275e-01 9.341092387831e-01 9.357300245803e-01 9.375680962313e-01 9.432318486789e-01 9.568625754047e-01 9.796051692361e-01 1.007435346520e+00 1.032068982399e+00 1.044618644149e+00 1.039815655050e+00 1.019146859272e+00 9.919506727946e-01 9.730830006336e-01 9.762392041486e-01 1.005129405460e+00 1.049867187240e+00 1.092194393210e+00 1.114328724807e+00 1.105852019926e+00 1.067556996967e+00 1.013071504152e+00 9.668459117954e-01 9.545323188019e-01 9.860101776405e-01 1.046299135626e+00 1.106163270155e+00 1.138754664230e+00 1.129361104339e+00 1.078862041227e+00 1.004096146381e+00 9.347134374870e-01 9.017310717743e-01 9.174720835260e-01 9.656548347567e-01 1.016252810771e+00 1.045441381837e+00 1.044032976113e+00 1.017222051833e+00 9.799862612982e-01 9.495682654345e-01 9.366748679821e-01 9.406413114232e-01 9.526617694713e-01 9.633974146678e-01 9.682928908704e-01 9.680000500756e-01 9.658251603205e-01 9.647654825349e-01 9.661299291934e-01 9.700226153348e-01 9.761734466917e-01 9.839720790876e-01 9.916066784834e-01 9.958687718928e-01 9.935492552415e-01 9.839147396322e-01 9.705448565233e-01 9.604493448589e-01 9.600482400216e-01 9.701243796562e-01 9.842932329346e-01 9.929395314464e-01 9.895486009799e-01 9.752427135614e-01 9.586776111377e-01 9.506949661598e-01 9.559536430244e-01 9.681953669285e-01 9.741702887276e-01 9.627471857752e-01 9.327234704821e-01 8.954761869749e-01 8.705185792626e-01 8.730201214428e-01 9.008252990754e-01 9.352372046793e-01 9.544054766115e-01 9.456232162207e-01 9.103725857230e-01 8.633677665359e-01 8.259024942497e-01 8.134955255224e-01 8.252650689894e-01 8.463191278121e-01 8.605234341106e-01 8.601683454552e-01 8.475856666844e-01 8.309991162027e-01 8.179103209581e-01 8.103692278251e-01 8.053690102031e-01 7.994492858049e-01 7.926431332262e-01 7.883209159974e-01 7.894355084344e-01 7.947744233135e-01 7.993218407526e-01 7.984866840406e-01 7.925478304060e-01 7.874781428123e-01 7.907317508682e-01 8.045841409356e-01 8.228814646888e-01 8.350217963671e-01 8.335259923150e-01 8.197430797452e-01 8.045405720481e-01 8.023768516958e-01 8.207024025773e-01 8.532029318874e-01 8.844681627759e-01 9.006308952556e-01 8.969932140237e-01 8.797581735209e-01 8.620931036967e-01 8.559528313061e-01 8.640789933809e-01 8.793294803425e-01 8.918440600712e-01 8.967053845724e-01 8.963178160847e-01 8.966561231615e-01 9.007594357444e-01 9.048042701777e-01 9.006341592324e-01 8.826833382322e-01 8.539464424610e-01 8.269873417174e-01 8.172264848957e-01 8.307128659483e-01 8.571961172504e-01 8.768503442668e-01 8.731564433204e-01 8.417120564316e-01 7.931031873302e-01 7.494770115096e-01 7.326403702041e-01 7.472555454561e-01 7.768156718816e-01 7.983652421417e-01 7.977843897328e-01 7.754912063719e-01 7.444527008062e-01 7.224445352809e-01 7.203995416724e-01 7.350002781005e-01 7.536494548619e-01 7.656019701762e-01 7.685817936190e-01 7.687155503815e-01
 1.908453609225e-01 1.929455482323e-01 1.950337679222e-01 1.971118071446e-01 1.991903298529e-01 2.012806046508e-01 2.033869098093e-01 2.055005394100e-01 2.076078399936e-01 2.096985053988e-01 2.117738475709e-01 2.138472788470e-01 2.159367622539e-01 2.180502842807e-01 2.201744207181e-01 2.222850009001e-01 2.243671496452e-01 2.264300349089e-01 2.284979556967e-01 2.305886952118e-01 2.327004776057e-01 2.348165686437e-01 2.369196094582e-01 2.389995107997e-01 2.410594684536e-01 2.431160633831e-01 2.451883698468e-01 2.472863358175e-01 2.493990862152e-01 2.515008799168e-01 2.535703795882e-01 2.556063814572e-01 2.576345594572e-01 2.596887826999e-01 2.617811048369e-01 2.638898874034e-01 2.659748482770e-01 2.680105242429e-01 2.700094162665e-01 2.720104422669e-01 2.740505029093e-01 2.761321879898e-01 2.782213149875e-01 2.802739390387e-01 2.822709857617e-01 2.842349431941e-01 2.862110160017e-01 2.882305289219e-01 2.902875365540e-01 2.923447536262e-01 2.943641777066e-01 2.963324298384e-01 2.982700326931e-01 3.002150277933e-01 3.021969558681e-01 3.042176660050e-01 3.062514540936e-01 3.082570440811e-01 3.102062786592e-01 3.121034316673e-01 3.139935771426e-01 3.159315736007e-01 3.179369941249e-01 3.199693010261e-01 3.219534465376e-01 3.238421114364e-01 3.256627220059e-01 3.275016720944e-01 3.294336600351e-01 3.314482170348e-01 3.334536132732e-01 3.353565361817e-01 3.371444344711e-01 3.389034947281e-01 3.407410545197e-01 3.426905066223e-01 3.446801844175e-01 3.465981643979e-01 3.483907206235e-01 3.501096725315e-01 3.518614769825e-01 3.537133964614e-01 3.556377977651e-01 3.575436077169e-01 3.593585453148e-01 3.610868908379e-01 3.627968753087e-01 3.645560414960e-01 3.663776086737e-01 3.682186138606e-01 3.700257354814e-01 3.717783064971e-01 3.734962287597e-01 3.752111865168e-01 3.769413889548e-01 3.786836152964e-01 3.804269640044e-01 3.821662643731e-01 3.838999070199e-01 3.856199575355e-01 3.873114651683e-01 3.889720089757e-01 3.906204218625e-01 3.922895598893e-01 3.939972700380e-01 3.957238029684e-01 3.974208176902e-01 3.990507947666e-01 4.006229831314e-01 4.021912836940e-01 4.038124926966e-01 4.054962403155e-01 4.071918911485e-01 4.088309216002e-01 4.103800197333e-01 4.118722466724e-01 4.133807791147e-01 4.149602780062e-01 4.166011466386e-01 4.182392999448e-01 4.198052536836e-01 4.212807263157e-01 4.227103692376e-01 4.241662752483e-01 4.256925752435e-01 4.272713154690e-01 4.288396688923e-01 4.303381976654e-01 4.317554785669e-01 4.331339437139e-01 4.345346744742e-01 4.359931611081e-01 4.374935463486e-01 4.389860631786e-01 4.404231097442e-01 4.417938564917e-01 4.431282434549e-01 4.444702358756e-01 4.458484132877e-01 4.472547535112e-01 4.486554893464e-01 4.500160765248e-01 4.513260199277e-01 4.526043273402e-01 4.538818493624e-01 4.551791896524e-01 4.564927570795e-01 4.577975622763e-01 4.590695205260e-01 4.603026457345e-01 4.615111601106e-01 4.627203317273e-01 4.639468185451e-01 4.651907333305e-01 4.664340358845e-01 4.676527359369e-01 4.688338329470e-01 4.699829450352e-01 4.711229617378e-01 4.722815529547e-01 4.734721369110e-01 4.746813705479e-01 4.758761854400e-01 4.770260743502e-01 4.781243765664e-01 4.791954406759e-01 4.802780362944e-01 4.813968118590e-01 4.825423992388e-01 4.836800565717e-01 4.847755092889e-01 4.858148675166e-01 4.868160902812e-01 4.878107161849e-01 4.888246736353e-01 4.898600562672e-01 4.908990221549e-01 4.919141137115e-01 4.928855890095e-01 4.938113760841e-01 4.947082741758e-01 4.956025999209e-01 4.965153974115e-01 4.974487306820e-01 4.983801019488e-01 4.992772156890e-01 5.001195809442e-01 5.009173994419e-01 5.017049472049e-01 5.025180380723e-01 5.033658155672e-01 5.042195696837e-01 5.050358886386e-01 5.057891530195e-01 5.064953194978e-01 5.072001473598e-01 5.079421988054e-01 5.087219869119e-01 5.094982052463e-01 5.102252755384e-01 5.108884058063e-01 5.115187007797e-01 5.121646016573e-01 5.128520562619e-01 5.135628831710e-01 5.142501890625e-01 5.148804772708e-01 5.154597812120e-01 5.160268590044e-01 5.166202489038e-01 5.172452772743e-01 5.178725185654e-01 5.184608488510e-01 5.189942474711e-01 5.194936047449e-01 5.199993992167e-01 5.205359379151e-01 5.210933827621e-01 5.216313090796e-01 5.221167777723e-01 5.225531042936e-01 5.229768517144e-01 5.234263106346e-01 5.239043098765e-01 5.243761732512e-01 5.248012355653e-01 5.251689033668e-01 5.255117383275e-01 5.258694993198e-01 5.262548602549e-01 5.266381110285e-01 5.269771116190e-01 5.272592372839e-01 5.275102381654e-01 5.277708806405e-01 5.280529419511e-01 5.283292911139e-01 5.285640811414e-01 5.287454899352e-01 5.289005822493e-01 5.290639739510e-01 5.292454310608e-01 5.294187459668e-01 5.295524221322e-01 5.296414851074e-01 5.297109833665e-01 5.297924310206e-01 5.298892384709e-01 5.299768296138e-01 5.300291872829e-01 5.300461813372e-01 5.300535342656e-01 5.300731803070e-01 5.301033646967e-01 5.301201351617e-01 5.301048748319e-01 5.300650031104e-01 5.300229357990e-01 5.299915010412e-01 5.299593256238e-01 5.299036597931e-01 5.298165156935e-01 5.297114939270e-01 5.296084331139e-01 5.295085063598e-01 5.293941635721e-01 5.292486667248e-01 5.290726689813e-01 5.288866395397e-01 5.287026810469e-01 5.285117440577e-01 5.282956547993e-01 5.280474045637e-01 5.277805388529e-01 5.275137045156e-01 5.272477008929e-01 5.269662443335e-01 5.266555746043e-01 5.263231882900e-01 5.259879715893e-01 5.256586242448e-01 5.253248920681e-01 5.249678342939e-01 5.245861868697e-01 5.241941194399e-01 5.238048511101e-01 5.234142657219e-01 5.230047282489e-01 5.225691959149e-01 5.221164266688e-01 5.216583124877e-01 5.211952906227e-01 5.207147903057e-01 5.202092513618e-01 5.196858027181e-01 5.191548593230e-01 5.186195339883e-01 5.180692571178e-01 5.174980015502e-01 5.169101735949e-01 5.163159241454e-01 5.157182047143e-01 5.151098526894e-01 5.144836872867e-01 5.138421278735e-01 5.131912676133e-01 5.125333071354e-01 5.118633942474e-01 5.111766894931e-01 5.104763704578e-01 5.097654003639e-01 5.090439056109e-01 5.083075215994e-01 5.075539535176e-01 5.067891980333e-01 5.060168182534e-01 5.052361178663e-01 5.044406920485e-01 5.036285933180e-01 5.028053090703e-01 5.019749553461e-01 5.011377909111e-01 5.002884036109e-01 4.994232784542e-01 4.985448711153e-01 4.976566513830e-01 4.967584244025e-01 4.958491706156e-01 4.949274506731e-01 4.939941744007e-01 4.930488172193e-01 4.920911431709e-01 4.911220572397e-01 4.901438330725e-01 4.891574255410e-01 4.881595677517e-01 4.871486646222e-01 4.861242537856e-01 4.850899814418e-01 4.840480256558e-01 4.829964291793e-01 4.819314012205e-01 4.808529013014e-01 4.797631983189e-01 4.786640413077e-01 4.775558004680e-01 4.764371934424e-01 4.753068224680e-01 4.741664595197e-01 4.730156752500e-01 4.718546142489e-01 4.706837041162e-01 4.695027077160e-01 4.683122986190e-01 4.671118985964e-01 4.659007641625e-01 4.646797696164e-01 4.634489542546e-01 4.622091269185e-01 4.609589146061e-01 4.596994448777e-01 4.584311272029e-01 4.571538814919e-01 4.558669510120e-01 4.545705561861e-01 4.532643291686e-01 4.519496464165e-01 4.506262623143e-01 4.492933927869e-01 4.479517260090e-01 4.466016384823e-01 4.452429891495e-01 4.438750038720e-01 4.424988197624e-01 4.411142019690e-01 4.397217878952e-01 4.383208360677e-01 4.369115751951e-01 4.354943837933e-01 4.340690424000e-01 4.326361040798e-01 4.311952261447e-01 4.297466712460e-01 4.282900777667e-01 4.268260720042e-01 4.253547163355e-01 4.238763619102e-01 4.223909625512e-01 4.208979838603e-01 4.193986393662e-01 4.178913550506e-01 4.163777913134e-01 4.148579462119e-01 4.133313426496e-01 4.117980853112e-01 4.102594223252e-01 4.087136909022e-01 4.071620375385e-01 4.056048567986e-01 4.040412786931e-01 4.024724612634e-01 4.008981177779e-01 3.993174428224e-01 3.977324110217e-01 3.961419626873e-01 3.945461615218e-01 3.929459634635e-01 3.913402701930e-01 3.897306687313e-01 3.881162758350e-01 3.864978230961e-01 3.848753041604e-01 3.832486597683e-01 3.816179109388e-01 3.799840244136e-01 3.783461746197e-01 3.767051159002e-01 3.750614877421e-01 3.734141318502e-01 3.717644046523e-01 3.701113749167e-01 3.684563375003e-01 3.667987555172e-01 3.651390650754e-01 3.634780265198e-01 3.618149394492e-01 3.601507662069e-01 3.584846540586e-01 3.568180208095e-01 3.551504357328e-01 3.534825732073e-01 3.518145432069e-01 3.501452429832e-01 3.484766531556e-01 3.468085466314e-01 3.451403016266e-01 3.434732856665e-01 3.418074501474e-01 3.401427430302e-01 3.384794540642e-01 3.368182680334e-01 3.351590173408e-01 3.335025607214e-01 3.318485801852e-01 3.301973901597e-01 3.285496060197e-01 3.269053764882e-01 3.252654967120e-01 3.236297784194e-01 3.219977023209e-01 3.203706808878e-01 3.187488927866e-01 3.171333355002e-01 3.155241324318e-01 3.139204637727e-01 3.123238844049e-01 3.107340299598e-01 3.091515578133e-01 3.075775162047e-01 3.060118839031e-01 3.044546514238e-01 3.029064882669e-01 3.013679882475e-01 2.998388194160e-01 2.983209164206e-01 2.968135544394e-01 2.953170890052e-01 2.938331077070e-01 2.923608801137e-01 2.909019901498e-01 2.894558073450e-01 2.880235368488e-01 2.866049516596e-01 2.852015460844e-01 2.838138832933e-01 2.824421336165e-01 2.810867912855e-01 2.797468022512e-01 2.784250520253e-01 2.771218553102e-01 2.758379616556e-01 2.745735580245e-01 2.733279149591e-01 2.721029774881e-01 2.708990396938e-01 2.697174876277e-01 2.685589526960e-01 2.674223902391e-01 2.663093941895e-01 2.652204181640e-01 2.641560593723e-01 2.631181030475e-01 2.621059394617e-01 2.611198561728e-01 2.601618158398e-01 2.592309985515e-01 2.583296319815e-01 2.574573948113e-01 2.566151487119e-01 2.558018501346e-01 2.550207137896e-01 2.542707128178e-01 2.535538770012e-01 2.528698187761e-01 2.522179105129e-01 2.516004561169e-01 2.510174260976e-01 2.504699430179e-01 2.499593342432e-01 2.494838092870e-01 2.490452509526e-01 2.486430058668e-01 2.482790846420e-01 2.479540711250e-01 2.476683492518e-01 2.474211908992e-01 2.472124497066e-01 2.470434010629e-01 2.469152937037e-01 2.468274337950e-01 2.467802208516e-01 2.467743108847e-01 2.468095279959e-01 2.468870411918e-01 2.470059558170e-01 2.471658357912e-01 2.473673267449e-01 2.476104647841e-01 2.478968739762e-01 2.482256551177e-01 2.485964127735e-01 2.490088518535e-01 2.494618874678e-01 2.499573375471e-01 2.504942816733e-01 2.510736772407e-01 2.516951265593e-01 2.523581365191e-01 2.530613175975e-01 2.538054869978e-01 2.545883606013e-01 2.554121842919e-01 2.562755823575e-01 2.571788541461e-01 2.581217211721e-01 2.591024497400e-01 2.601203158459e-01 2.611749172945e-01 2.622661631673e-01 2.633940129365e-01 2.645585710722e-01 2.657581749583e-01 2.669924651351e-01 2.682598580095e-01 2.695599451045e-01 2.708924512832e-01 2.722569509932e-01 2.736532953513e-01 2.750795743850e-01 2.765355937855e-01 2.780204560936e-01 2.795336133629e-01 2.810747783148e-01 2.826423707738e-01 2.842355168891e-01 2.858533509436e-01 2.874951816537e-01 2.891616411626e-01 2.908513046762e-01 2.925628958594e-01 2.942954385865e-01 2.960465781768e-01 2.978170764317e-01 2.996070498167e-01 3.014155168187e-01 3.032425309936e-01 3.050848570474e-01 3.069414816190e-01 3.088116863252e-01 3.106956967896e-01 3.125937178280e-01 3.145046264920e-01 3.164261324236e-01 3.183572462985e-01 3.202964999020e-01 3.222445882803e-01 3.242008749075e-01 3.261652629562e-01 3.281352981566e-01 3.301106020635e-01 3.320887355355e-01 3.340702640433e-01 3.360545366168e-01 3.380413577571e-01 3.400291156101e-01 3.420167240128e-01 3.440030313352e-01 3.459868123510e-01 3.479677801598e-01 3.499454106596e-01 3.519191754942e-01 3.538886337692e-01 3.558516604916e-01 3.578074994474e-01 3.597556493475e-01 3.616940645462e-01 3.636239667297e-01 3.655444309586e-01 3.674547695477e-01 3.693533397268e-01 3.712376814689e-01 3.731074286388e-01 3.749631157776e-01 3.768049415629e-01 3.786320926218e-01 3.804428453312e-01 3.822348829612e-01 3.840068411032e-01 3.857596840913e-01 3.874933350917e-01 3.892077959459e-01 3.909013185509e-01 3.925705098896e-01 3.942154307200e-01 3.958361766073e-01 3.974323338116e-01 3.990038408612e-01 4.005486605934e-01 4.020652113775e-01 4.035536635428e-01 4.050126619375e-01 4.064431789326e-01 4.078427593050e-01 4.092119528362e-01 4.105474929503e-01 4.118511178345e-01 4.131216303452e-01 4.143578948244e-01 4.155604851693e-01 4.167258180310e-01 4.178551347309e-01 4.189473993011e-01 4.200019762269e-01 4.210190503409e-01 4.219966629128e-01 4.229348420529e-01 4.238323470064e-01 4.246876415441e-01 4.255024695096e-01 4.262751216347e-01 4.270049441114e-01 4.276915219629e-01 4.283322643827e-01 4.289296586883e-01 4.294809940883e-01 4.299871900185e-01 4.304474460789e-01 4.308590838269e-01 4.312241959897e-01 4.315395994756e-01 4.318079784473e-01 4.320276705833e-01 4.321964748353e-01 4.323158727428e-01 4.323832338536e-01 4.324004189907e-01 4.323671861613e-01 4.322806914878e-01 4.321441490852e-01 4.319533014045e-01 4.317101653097e-01 4.314131463556e-01 4.310627168700e-01 4.306608015023e-01 4.302022630162e-01 4.296911874266e-01 4.291244094698e-01 4.285025077830e-01 4.278284572014e-01 4.270967776782e-01 4.263126651904e-01 4.254721269560e-01 4.245757253098e-01 4.236259600557e-01 4.226194299734e-01 4.215604885811e-01 4.204446588855e-01 4.192746230878e-01 4.180503607312e-01 4.167692638839e-01 4.154385501526e-01 4.140500453667e-01 4.126107440113e-01 4.111169585157e-01 4.095691967785e-01 4.079718761440e-01 4.063196028666e-01 4.046187745526e-01 4.028664835373e-01 4.010623689833e-01 3.992117262997e-01 3.973086521883e-01 3.953619842007e-01 3.933655986420e-01 3.913236045556e-01 3.892378326422e-01 3.871051654956e-01 3.849339053003e-01 3.827175375465e-01 3.804622531940e-01 3.781685979137e-01 3.758350866335e-01 3.734695839223e-01 3.710648478949e-01 3.686310686554e-01 3.661652207382e-01 3.636685926609e-01 3.611485590330e-01 3.585991478069e-01 3.560311133040e-01 3.534398247050e-01 3.508305840741e-01 3.482075724571e-01 3.455681632131e-01 3.429226760225e-01 3.402661119498e-01 3.376065441533e-01 3.349471020901e-01 3.322853519407e-01 3.296339431338e-01 3.269867038635e-01 3.243543460428e-01 3.217379684325e-01 3.191389153166e-01 3.165681820352e-01 3.140215785738e-01 3.115100697712e-01 3.090345492397e-01 3.065990987448e-01 3.042129469643e-01 3.018729954827e-01 2.995928707990e-01 2.973704727563e-01 2.952145131512e-01 2.931305160150e-01 2.911186891355e-01 2.891928116750e-01 2.873486377962e-01 2.855981436289e-01 2.839447910282e-01 2.823904470747e-01 2.809473791377e-01 2.796109335435e-01 2.783949037215e-01 2.772984658930e-01 2.763271647295e-01 2.754889515945e-01 2.747798255923e-01 2.742146226839e-01 2.737858497308e-01 2.735034893881e-01 2.733692143258e-01 2.733816429895e-01 2.735512911348e-01 2.738687761449e-01 2.743449159687e-01 2.749746914568e-01 2.757595795661e-01 2.767033115044e-01 2.777978847097e-01 2.790510185901e-01 2.804539508154e-01 2.820088734723e-01 2.837137870148e-01 2.855632074378e-01 2.875591398971e-01 2.896926454870e-01 2.919653337987e-01 2.943697093514e-01 2.969026274323e-01 2.995622459878e-01 3.023391570526e-01 3.052335637619e-01 3.082377953511e-01 3.113474440550e-01 3.145592998539e-01 3.178644705071e-01 3.212620185469e-01 3.247435247819e-01 3.283049135452e-01 3.319409845241e-01 3.356456259195e-01 3.394145967716e-01 3.432415152710e-01 3.471213986477e-01 3.510490685483e-01 3.550193787031e-01 3.590274128476e-01 3.630675956472e-01 3.671352394274e-01 3.712250299071e-01 3.753329005369e-01 3.794530136732e-01 3.835816580830e-01 3.877126913303e-01 3.918426256784e-01 3.959663848941e-01 4.000794696843e-01 4.041782340972e-01 4.082569011183e-01 4.123125921472e-01 4.163401933846e-01 4.203358455155e-01 4.242972971288e-01 4.282167859918e-01 4.320944578836e-01 4.359234100522e-01 4.397012300960e-01 4.434254778607e-01 4.470887669459e-01 4.506927646765e-01 4.542279503856e-01 4.576958414037e-01 4.610911297116e-01 4.644093786044e-01 4.676510561649e-01 4.708071258262e-01 4.738808078640e-01 4.768653062281e-01 4.797575577597e-01 4.825576018712e-01 4.852584734381e-01 4.878617995388e-01 4.903608272830e-01 4.927552176577e-01 4.950422293069e-01 4.972174228535e-01 4.992812569264e-01 5.012284847051e-01 5.030590599617e-01 5.047701210044e-01 5.063582114395e-01 5.078239327090e-01 5.091622132659e-01 5.103729395430e-01 5.114542577317e-01 5.124025523296e-01 5.132187854627e-01 5.138988084126e-01 5.144422222598e-01 5.148482248018e-01 5.151129971681e-01 5.152385220523e-01 5.152202430386e-01 5.150594239633e-01 5.147547691571e-01 5.143032686659e-01 5.137076150962e-01 5.129633984130e-01 5.120719318606e-01 5.110328755716e-01 5.098440322568e-01 5.085076697680e-01 5.070198248062e-01 5.053842088802e-01 5.035986043224e-01 5.016629643510e-01 4.995794689769e-01 4.973457410020e-01 4.949646302565e-01 4.924354411841e-01 4.897599001227e-01 4.869386132645e-01 4.839720615385e-01 4.808617696575e-01 4.776091017293e-01 4.742158725956e-01 4.706838979239e-01 4.670140855252e-01 4.632091093385e-01 4.592713655184e-01 4.552030494013e-01 4.510079877463e-01 4.466879220559e-01 4.422464242036e-01 4.376870797836e-01 4.330139545214e-01 4.282297942607e-01 4.233401715426e-01 4.183476323311e-01 4.132597569647e-01 4.080800702468e-01 4.028136805582e-01 3.974692901690e-01 3.920489232902e-01 3.865638326034e-01 3.810184974089e-01 3.754216282634e-01 3.697823513689e-01 3.641069648625e-01 3.584086987826e-01 3.526935385844e-01 3.469753568378e-01 3.412637799269e-01 3.355703148309e-01 3.299099737793e-01 3.242938429857e-01 3.187378258506e-01 3.132569367254e-01 3.078661660751e-01 3.025849118647e-01 2.974284709842e-01 2.924168883072e-01 2.875684187374e-01 2.829033785939e-01 2.784432221155e-01 2.742071646886e-01 2.702178977062e-01 2.664972050114e-01 2.630646139506e-01 2.599436305265e-01 2.571530560939e-01 2.547126930844e-01 2.526413418505e-01 2.509534234930e-01 2.496657369127e-01 2.487886728739e-01 2.483313654364e-01 2.483017348690e-01 2.487010165756e-01 2.495322646740e-01 2.507900160011e-01 2.524691683150e-01 2.545636514397e-01 2.570572564889e-01 2.599425546951e-01 2.631983825262e-01 2.668103659960e-01 2.707602232155e-01 2.750243731417e-01 2.795876177274e-01 2.844235045170e-01 2.895141005353e-01 2.948369140177e-01 3.003690099693e-01 3.060938358162e-01 3.119849079940e-01 3.180282528084e-01 3.242009164825e-01 3.304843354091e-01 3.368634165834e-01 3.433170739171e-01 3.498319702110e-01 3.563894870559e-01 3.629759683591e-01 3.695765150186e-01 3.761758411550e-01 3.827623702205e-01 3.893221350935e-01 3.958439730778e-01 4.023150282703e-01 4.087255060612e-01 4.150650522006e-01 4.213219244373e-01 4.274895316046e-01 4.335549336886e-01 4.395135810954e-01 4.453550474297e-01 4.510721863458e-01 4.566595964885e-01 4.621068397945e-01 4.674114514854e-01 4.725653606874e-01 4.775641261510e-01 4.824037671254e-01 4.870785050107e-01 4.915853237904e-01 4.959203838976e-01 5.000829157841e-01 5.040675120472e-01 5.078741118589e-01 5.115010590143e-01 5.149476033782e-01 5.182152523575e-01 5.213000536741e-01 5.242076741936e-01 5.269365702265e-01 5.294901274608e-01 5.318724845369e-01 5.340832279836e-01 5.361312310009e-01 5.380177469022e-01 5.397494277583e-01 5.413331508171e-01 5.427732472793e-01 5.440793185396e-01 5.452581723737e-01 5.463192134076e-01 5.472715452405e-01 5.481239581145e-01 5.488885711956e-01 5.495761217712e-01 5.501982063609e-01 5.507661797555e-01 5.512944999537e-01 5.517950946197e-01 5.522818181687e-01 5.527682106547e-01 5.532675899251e-01 5.537968279112e-01 5.543681107910e-01 5.549951860060e-01 5.556940703797e-01 5.564774603630e-01 5.573609339811e-01 5.583554193159e-01 5.594763993488e-01 5.607343012847e-01 5.621420327876e-01 5.637104603917e-01 5.654471575311e-01 5.673665972279e-01 5.694704867494e-01 5.717703041389e-01 5.742695792554e-01 5.769723414278e-01 5.798862191193e-01 5.830060242356e-01 5.863388848668e-01 5.898823681725e-01 5.936323628563e-01 5.975906598558e-01 6.017483905013e-01 6.061047796270e-01 6.106511030183e-01 6.153803223023e-01 6.202876499069e-01 6.253602340941e-01 6.305928021482e-01 6.359728434422e-01 6.414914710956e-01 6.471380341838e-01 6.529006596098e-01 6.587710089585e-01 6.647336923934e-01 6.707823301146e-01 6.769030530897e-01 6.830832550906e-01 6.893176183354e-01 6.955888572680e-01 7.018898207935e-01 7.082099757559e-01 7.145374552482e-01 7.208659298967e-01 7.271814503814e-01 7.334768148971e-01 7.397421725861e-01 7.459679417374e-01 7.521458968698e-01 7.582652591162e-01 7.643182116005e-01 7.702953621209e-01 7.761857573880e-01 7.819819649991e-01 7.876726212217e-01 7.932470254188e-01 7.986980447200e-01 8.040103949061e-01 8.091755973361e-01 8.141810268006e-01 8.190141652508e-01 8.236637573381e-01 8.281157643927e-01 8.323564637321e-01 8.363723190640e-01 8.401501747459e-01 8.436757890894e-01 8.469333326237e-01 8.499102871253e-01 8.525918089239e-01 8.549656162509e-01 8.570177329009e-01 8.587359951473e-01 8.601097072397e-01 8.611281311714e-01 8.617850129403e-01 8.620713665729e-01 8.619827165745e-01 8.615179984018e-01 8.606758505106e-01 8.594607764524e-01 8.578787291393e-01 8.559378622175e-01 8.536535944121e-01 8.510399314171e-01 8.481203407538e-01 8.449182961397e-01 8.414622313686e-01 8.377882837927e-01 8.339296030560e-01 8.299310992777e-01 8.258364797727e-01 8.216923918812e-01 8.175546088277e-01 8.134731223291e-01 8.095058075557e-01 8.057096227331e-01 8.021399802658e-01 7.988559276632e-01 7.959087424945e-01 7.933506514455e-01 7.912306560792e-01 7.895859305386e-01 7.884558080646e-01 7.878660714128e-01 7.878361528975e-01 7.883782870754e-01 7.894907510597e-01 7.911679678711e-01 7.933911566905e-01 7.961332036110e-01 7.993599118146e-01 8.030264728324e-01 8.070856241371e-01 8.114805153486e-01 8.161519496780e-01 8.210402311748e-01 8.260794533449e-01 8.312099732051e-01 8.363686612790e-01 8.414973478648e-01 8.465439255286e-01 8.514584331623e-01 8.562017744855e-01 8.607361640766e-01 8.650377454588e-01 8.690875105496e-01 8.728741275064e-01 8.764024431443e-01 8.796747118636e-01 8.827115039655e-01 8.855365827864e-01 8.881802969448e-01 8.906837602308e-01 8.930850631685e-01 8.954337619027e-01 8.977781431433e-01 9.001646283266e-01 9.026429802767e-01 9.052534130018e-01 9.080374085213e-01 9.110257857207e-01 9.142431104982e-01 9.177022578165e-01 9.214081983795e-01 9.253554831073e-01 9.295241253604e-01 9.338882927370e-01 9.384078963206e-01 9.430356347510e-01 9.477158936813e-01 9.523888123461e-01 9.569867807866e-01 9.614417895019e-01 9.656865643007e-01 9.696529070975e-01 9.732799821385e-01 9.765112947601e-01 9.792942542138e-01 9.815935976386e-01 9.833777107640e-01 9.846290373030e-01 9.853442132151e-01 9.855268728739e-01 9.852014828685e-01 9.843976670058e-01 9.831590484327e-01 9.815426004157e-01 9.796081165742e-01 9.774269188545e-01 9.750712336338e-01 9.726200460981e-01 9.701482799189e-01 9.677277113176e-01 9.654268913532e-01 9.633037622258e-01 9.614089168783e-01 9.597772102441e-01 9.584362010134e-01 9.573924555621e-01 9.566448538407e-01 9.561781241706e-01 9.559632144153e-01 9.559654167433e-01 9.561393812559e-01 9.564379907776e-01 9.568140169344e-01 9.572162022857e-01 9.576061333463e-01 9.579461436518e-01 9.582109306416e-01 9.583869878254e-01 9.584718703104e-01 9.584790964870e-01 9.584292007695e-01 9.583626502561e-01 9.583234377700e-01 9.583658992157e-01 9.585530799027e-01 9.589426608036e-01 9.595972271766e-01 9.605695667611e-01 9.619029710534e-01 9.636334593738e-01 9.657726828467e-01 9.683243966286e-01 9.712677265655e-01 9.745687713932e-01 9.781737614966e-01 9.820142982191e-01 9.860160590808e-01 9.900925022003e-01 9.941590493211e-01 9.981325610754e-01 1.001936644828e+00 1.005510653636e+00 1.008806487416e+00 1.011802832767e+00 1.014494086396e+00 1.016904895825e+00 1.019082781988e+00 1.021095850996e+00 1.023040174665e+00 1.025019268484e+00 1.027158738695e+00 1.029583860234e+00 1.032417809479e+00 1.035784619613e+00 1.039782398726e+00 1.044497526601e+00 1.049986895854e+00 1.056276182578e+00 1.063370033242e+00 1.071228613989e+00 1.079799692557e+00 1.088996722979e+00 1.098717870447e+00 1.108853550592e+00 1.119272247429e+00 1.129862671514e+00 1.140496821031e+00 1.151062676114e+00 1.161463077378e+00 1.171598059813e+00 1.181397750547e+00 1.190787931018e+00 1.199716890884e+00 1.208142709805e+00 1.216022024339e+00 1.223342110238e+00 1.230075731582e+00 1.236221477144e+00 1.241781023560e+00 1.246760123177e+00 1.251192987914e+00 1.255094220355e+00 1.258516215143e+00 1.261494430823e+00 1.264070502199e+00 1.266298633556e+00 1.268193656454e+00 1.269790343383e+00 1.271077788749e+00 1.272034632246e+00 1.272629584711e+00 1.272779963122e+00 1.272429416420e+00 1.271482685511e+00 1.269869484206e+00 1.267546302524e+00 1.264475334905e+00 1.260704955886e+00 1.256301058136e+00 1.251417059295e+00 1.246260000497e+00 1.241070941828e+00 1.236163085147e+00 1.231821855524e+00 1.228352946355e+00 1.226010024520e+00 1.224963256578e+00 1.225325501860e+00 1.227066176403e+00 1.230081071113e+00 1.234154638678e+00 1.238986395254e+00 1.244255133393e+00 1.249587968508e+00 1.254663840137e+00 1.259187036562e+00 1.262935107345e+00 1.265787627454e+00 1.267689088389e+00 1.268702124693e+00 1.268938197277e+00 1.268575698554e+00 1.266621406565e+00 1.262429721227e+00 1.257819336551e+00 1.254786386654e+00 1.254501237985e+00 1.256732114458e+00 1.259963022739e+00 1.262136147415e+00 1.261662157592e+00 1.258158263134e+00 1.252559261182e+00 1.246599692885e+00 1.241912208601e+00 1.239137122746e+00 1.237548637586e+00 1.235420323721e+00 1.230897069908e+00 1.222911936950e+00 1.211746068356e+00 1.198938888861e+00 1.186554717216e+00 1.176187741180e+00 1.168148501630e+00 1.161276917637e+00 1.153506336429e+00 1.142904210256e+00 1.128600027880e+00 1.111226542760e+00 1.092710908274e+00 1.075479611536e+00 1.061424309920e+00 1.051204932753e+00 1.044231487285e+00 1.039317323057e+00 1.035635519075e+00 1.033407499084e+00 1.033864125178e+00 1.038593158317e+00 1.042827138032e+00 9.800633284633e-01 9.784396548074e-01 9.629641825832e-01 9.441884555369e-01 9.300471228660e-01 9.241591968241e-01 9.250540112387e-01 9.280536831161e-01 9.286630671757e-01 9.257196685548e-01 9.226397171700e-01 9.259491546323e-01 9.412083558474e-01 9.683849499273e-01 1.000372933172e+00 1.025903625913e+00 1.034825417943e+00 1.022816579990e+00 9.941918851836e-01 9.620808959940e-01 9.443345793845e-01 9.544428139350e-01 9.920622664557e-01 1.042395684517e+00 1.084847788347e+00 1.102500587411e+00 1.087846072515e+00 1.045314127056e+00 9.916171827816e-01 9.520172407699e-01 9.489438679419e-01 9.863452559257e-01 1.045674232519e+00 1.098805747282e+00 1.122636361349e+00 1.106652955507e+00 1.055324424862e+00 9.875532095830e-01 9.317896192865e-01 9.128679419628e-01 9.348916714536e-01 9.784618054103e-01 1.016811763961e+00 1.031739360376e+00 1.019448089883e+00 9.892962799807e-01 9.579368873319e-01 9.401264473461e-01 9.400622767066e-01 9.502730208314e-01 9.590352348614e-01 9.588758940617e-01 9.502938804727e-01 9.398734238970e-01 9.351007099148e-01 9.391873794170e-01 9.495820322819e-01 9.608783805348e-01 9.688001912534e-01 9.721900025547e-01 9.721138745245e-01 9.698409867703e-01 9.656865287060e-01 9.596676010665e-01 9.531120633874e-01 9.490558495631e-01 9.505112946853e-01 9.575280885398e-01 9.659819315671e-01 9.697830276747e-01 9.651187290446e-01 9.538262451635e-01 9.430959207703e-01 9.408327710377e-01 9.489682198731e-01 9.604116636032e-01 9.630923246362e-01 9.478517846212e-01 9.151625822296e-01 8.773188364125e-01 8.538470269065e-01 8.590076654572e-01 8.893652507209e-01 9.254733314807e-01 9.454033382831e-01 9.365508051367e-01 9.003625736391e-01 8.515219840212e-01 8.117488858451e-01 7.976732439881e-01 8.094974436679e-01 8.324440386872e-01 8.495272349374e-01 8.517511530816e-01 8.402304732115e-01 8.225956149379e-01 8.068602421925e-01 7.965470045117e-01 7.901373624560e-01 7.846886085554e-01 7.795253314149e-01 7.765967470720e-01 7.776942632969e-01 7.815275837990e-01 7.840859630565e-01 7.820694391412e-01 7.764378332568e-01 7.727518674473e-01 7.771620497874e-01 7.907172146609e-01 8.071543079673e-01 8.169906327490e-01 8.143498942213e-01 8.017853317731e-01 7.902019824795e-01 7.925211449232e-01 8.138323634073e-01 8.464725292899e-01 8.756246307981e-01 8.892175737227e-01 8.844313693565e-01 8.686154137761e-01 8.547271391812e-01 8.530290287598e-01 8.641022240818e-01 8.797315036459e-01 8.905871754982e-01 8.932093890626e-01 8.914389022948e-01 8.919103538595e-01 8.972278357243e-01 9.024632885401e-01 8.985442529928e-01 8.797155415547e-01 8.494964779481e-01 8.213350333129e-01 8.112996350263e-01 8.252454865188e-01 8.520456626671e-01 8.711678559029e-01 8.660858648059e-01 8.330606912101e-01 7.837776125411e-01 7.414166325746e-01 7.277174732431e-01 7.456390740338e-01 7.767834241334e-01 7.976742556715e-01 7.950071241714e-01 7.708186259275e-01 7.399363699460e-01 7.211787049373e-01 7.244353280305e-01 7.436740832768e-01 7.640705144461e-01 7.744604064121e-01 7.739025733345e-01 7.710539572922e-01
 1.697203177966e-01 1.718407055382e-01 1.739458025681e-01 1.760318048411e-01 1.781119202580e-01 1.802064875615e-01 1.823269951891e-01 1.844665509826e-01 1.866053815490e-01 1.887240652332e-01 1.908179691290e-01 1.929033079056e-01 1.950066555572e-01 1.971442739139e-01 1.993043003168e-01 2.014558036455e-01 2.035736405150e-01 2.056620965093e-01 2.077491468071e-01 2.098617975565e-01 2.120066001651e-01 2.141673041914e-01 2.163177526314e-01 2.184385766979e-01 2.205296804174e-01 2.226118306602e-01 2.247137969727e-01 2.268520545204e-01 2.290148682658e-01 2.311692910074e-01 2.332852058736e-01 2.353579771599e-01 2.374175815942e-01 2.395064879486e-01 2.416442375536e-01 2.438090416837e-01 2.459524044908e-01 2.480392395873e-01 2.500779090683e-01 2.521134072556e-01 2.541930678253e-01 2.563266373765e-01 2.584780472529e-01 2.605930150623e-01 2.626424483412e-01 2.646482824403e-01 2.666631289091e-01 2.687290060178e-01 2.708439024396e-01 2.729668060352e-01 2.750496143343e-01 2.770723150891e-01 2.790560913834e-01 2.810457035083e-01 2.830786044314e-01 2.851606303978e-01 2.872619048147e-01 2.893343378414e-01 2.913424201837e-01 2.932899890867e-01 2.952275334047e-01 2.972188094407e-01 2.992885657286e-01 3.013932103932e-01 3.034492763036e-01 3.054004552947e-01 3.072721886046e-01 3.091596440431e-01 3.111480451368e-01 3.132322102958e-01 3.153164951931e-01 3.172945797823e-01 3.191450676622e-01 3.209553143056e-01 3.228437251842e-01 3.248551226463e-01 3.269214319501e-01 3.289219154200e-01 3.307901514309e-01 3.325704374254e-01 3.343751003350e-01 3.362826200768e-01 3.382761586733e-01 3.402632301083e-01 3.421617634092e-01 3.439654372612e-01 3.457369557027e-01 3.475522277063e-01 3.494359660040e-01 3.513519392932e-01 3.532431057672e-01 3.550799728164e-01 3.568718972504e-01 3.586505843572e-01 3.604420446205e-01 3.622515988149e-01 3.640743934773e-01 3.658997765279e-01 3.677175122819e-01 3.695125885651e-01 3.712714939956e-01 3.729979274419e-01 3.747190278809e-01 3.764702478388e-01 3.782652110468e-01 3.800762367872e-01 3.818505687384e-01 3.835513945888e-01 3.851941988595e-01 3.868391073810e-01 3.885449022851e-01 3.903161426505e-01 3.920975106569e-01 3.938157222986e-01 3.954393649733e-01 3.970064857538e-01 3.985954673598e-01 4.002606679908e-01 4.019900749015e-01 4.037141902819e-01 4.053619616876e-01 4.069156875835e-01 4.084240501950e-01 4.099629283964e-01 4.115761366920e-01 4.132442544352e-01 4.148999063177e-01 4.164823705784e-01 4.179814712283e-01 4.194425204760e-01 4.209286465142e-01 4.224753483455e-01 4.240652697066e-01 4.256465731778e-01 4.271701506898e-01 4.286265443235e-01 4.300464087173e-01 4.314761283384e-01 4.329438422256e-01 4.344404496706e-01 4.359314069782e-01 4.373811511551e-01 4.387797696163e-01 4.401471356233e-01 4.415145694100e-01 4.429028752114e-01 4.443077875428e-01 4.457039266745e-01 4.470676491659e-01 4.483918031822e-01 4.496922790939e-01 4.509936611626e-01 4.523130850510e-01 4.536508188576e-01 4.549870564072e-01 4.562987505625e-01 4.575727469445e-01 4.588151904746e-01 4.600497933493e-01 4.613040994978e-01 4.625908219152e-01 4.638952438572e-01 4.651848827666e-01 4.664284654652e-01 4.676216040018e-01 4.687888638969e-01 4.699696179484e-01 4.711863189030e-01 4.724297685779e-01 4.736643557706e-01 4.748554124223e-01 4.759916165310e-01 4.770903586940e-01 4.781841828061e-01 4.792977135416e-01 4.804332827453e-01 4.815719192245e-01 4.826865893783e-01 4.837567171526e-01 4.847813826358e-01 4.857780073962e-01 4.867735655740e-01 4.877897199536e-01 4.888260713385e-01 4.898596830923e-01 4.908567052658e-01 4.917991122096e-01 4.926979663387e-01 4.935890830347e-01 4.945078042278e-01 4.954607610440e-01 4.964181979327e-01 4.973358785774e-01 4.981901748240e-01 4.989989061374e-01 4.998097095413e-01 5.006590627435e-01 5.015456074653e-01 5.024264253289e-01 5.032552987838e-01 5.040214789334e-01 5.047568288568e-01 5.055104457352e-01 5.063064599731e-01 5.071238524240e-01 5.079155816356e-01 5.086492911475e-01 5.093331362776e-01 5.100076604207e-01 5.107098902179e-01 5.114436226785e-01 5.121771198071e-01 5.128702525374e-01 5.135083276059e-01 5.141147275441e-01 5.147290839383e-01 5.153758254914e-01 5.160413130761e-01 5.166852471006e-01 5.172762139997e-01 5.178188330174e-01 5.183514672965e-01 5.189111965296e-01 5.194982707655e-01 5.200777715047e-01 5.206079412904e-01 5.210818191996e-01 5.215327973457e-01 5.220011243744e-01 5.224961921167e-01 5.229869294150e-01 5.234317767213e-01 5.238194728888e-01 5.241790470515e-01 5.245498632013e-01 5.249415233065e-01 5.253260065042e-01 5.256662700635e-01 5.259547725583e-01 5.262185974557e-01 5.264930543847e-01 5.267843517443e-01 5.270660933987e-01 5.273068808755e-01 5.275036640215e-01 5.276833516388e-01 5.278766127198e-01 5.280840971449e-01 5.282806572212e-01 5.284412064176e-01 5.285680226325e-01 5.286863065019e-01 5.288181042679e-01 5.289594975700e-01 5.290857076187e-01 5.291791870884e-01 5.292499641330e-01 5.293195847936e-01 5.293998104234e-01 5.294779163437e-01 5.295312239166e-01 5.295529739633e-01 5.295584544367e-01 5.295663253409e-01 5.295770529167e-01 5.295715871567e-01 5.295338229398e-01 5.294667232411e-01 5.293906254292e-01 5.293168763691e-01 5.292350515722e-01 5.291267747192e-01 5.289869859480e-01 5.288295807916e-01 5.286730003382e-01 5.285165354449e-01 5.283434260222e-01 5.281409644799e-01 5.279179549108e-01 5.276932854898e-01 5.274739843824e-01 5.272489898245e-01 5.269999478113e-01 5.267265117699e-01 5.264439878863e-01 5.261642230522e-01 5.258819297421e-01 5.255793407525e-01 5.252511765273e-01 5.249056366107e-01 5.245555265736e-01 5.241999341422e-01 5.238257031086e-01 5.234263545073e-01 5.230093126222e-01 5.225858400309e-01 5.221567218478e-01 5.217122950491e-01 5.212466117718e-01 5.207648374400e-01 5.202772233055e-01 5.197857052521e-01 5.192824941557e-01 5.187610400116e-01 5.182242746722e-01 5.176787110604e-01 5.171252010281e-01 5.165592039354e-01 5.159761550283e-01 5.153790579439e-01 5.147718025733e-01 5.141529890044e-01 5.135187675251e-01 5.128677692899e-01 5.122049802661e-01 5.115348272210e-01 5.108556511346e-01 5.101613359721e-01 5.094504356229e-01 5.087274859984e-01 5.079979683590e-01 5.072609681727e-01 5.065110656515e-01 5.057448566009e-01 5.049655152529e-01 5.041758528721e-01 5.033759492556e-01 5.025639743465e-01 5.017399772937e-01 5.009032160339e-01 5.000547892254e-01 4.991930737395e-01 4.983199001617e-01 4.974371639735e-01 4.965458502651e-01 4.956426925197e-01 4.947252182535e-01 4.937946143247e-01 4.928536256601e-01 4.919045459926e-01 4.909448823053e-01 4.899714030580e-01 4.889840460592e-01 4.879849480850e-01 4.869761758179e-01 4.859576487742e-01 4.849282330165e-01 4.838864588039e-01 4.828343267941e-01 4.817710086342e-01 4.806970945685e-01 4.796126816607e-01 4.785174988961e-01 4.774125451980e-01 4.762968721163e-01 4.751700001894e-01 4.740323103503e-01 4.728846794220e-01 4.717268622713e-01 4.705584569754e-01 4.693802890099e-01 4.681920312312e-01 4.669942770343e-01 4.657867812665e-01 4.645685204495e-01 4.633399634119e-01 4.621022652615e-01 4.608547287472e-01 4.595975410352e-01 4.583302553084e-01 4.570543670821e-01 4.557685742522e-01 4.544733650680e-01 4.531682795866e-01 4.518548335537e-01 4.505320971612e-01 4.492006299567e-01 4.478596136484e-01 4.465095152717e-01 4.451508422567e-01 4.437836386963e-01 4.424075980268e-01 4.410227627905e-01 4.396292342025e-01 4.382274163094e-01 4.368170159693e-01 4.353987016434e-01 4.339723977335e-01 4.325376143703e-01 4.310952306478e-01 4.296445320500e-01 4.281856347463e-01 4.267199608054e-01 4.252460318757e-01 4.237651456172e-01 4.222766398353e-01 4.207805959050e-01 4.192777500474e-01 4.177673537258e-01 4.162503069352e-01 4.147263704994e-01 4.131952206286e-01 4.116576810468e-01 4.101133316507e-01 4.085626740362e-01 4.070058050944e-01 4.054427228410e-01 4.038732999850e-01 4.022980789390e-01 4.007172698312e-01 3.991303028415e-01 3.975385481851e-01 3.959405216871e-01 3.943374036444e-01 3.927296132545e-01 3.911161984706e-01 3.894981790050e-01 3.878757879564e-01 3.862485372788e-01 3.846165341049e-01 3.829808055460e-01 3.813402564544e-01 3.796960839619e-01 3.780478286828e-01 3.763963614834e-01 3.747419322258e-01 3.730833605355e-01 3.714218499515e-01 3.697575556894e-01 3.680907101679e-01 3.664214131129e-01 3.647500088598e-01 3.630758705206e-01 3.614000548303e-01 3.597218343913e-01 3.580428436394e-01 3.563623902348e-01 3.546807173469e-01 3.529982298064e-01 3.513148514660e-01 3.496313843754e-01 3.479478193213e-01 3.462638943380e-01 3.445810857580e-01 3.428979399775e-01 3.412161205129e-01 3.395355793160e-01 3.378563879705e-01 3.361790409281e-01 3.345028962852e-01 3.328288951157e-01 3.311578283859e-01 3.294895702749e-01 3.278257066708e-01 3.261644394290e-01 3.245071529182e-01 3.228541090773e-01 3.212052271135e-01 3.195620809284e-01 3.179238206204e-01 3.162916616169e-01 3.146651835178e-01 3.130450611892e-01 3.114314345466e-01 3.098254740146e-01 3.082268021865e-01 3.066365687628e-01 3.050545380847e-01 3.034816126150e-01 3.019182522024e-01 3.003643755299e-01 2.988206032701e-01 2.972875666135e-01 2.957657456595e-01 2.942565550319e-01 2.927593084658e-01 2.912748744827e-01 2.898026474532e-01 2.883441201418e-01 2.869012758869e-01 2.854737466942e-01 2.840620964277e-01 2.826653563520e-01 2.812855066649e-01 2.799228278414e-01 2.785790421741e-01 2.772545306596e-01 2.759481869134e-01 2.746616614746e-01 2.733952387711e-01 2.721501398632e-01 2.709272766746e-01 2.697267612822e-01 2.685489571340e-01 2.673949895731e-01 2.662653693002e-01 2.651610043472e-01 2.640829351336e-01 2.630306502983e-01 2.620049069672e-01 2.610073158274e-01 2.600380318501e-01 2.590989635432e-01 2.581890316423e-01 2.573089876393e-01 2.564607344482e-01 2.556435804255e-01 2.548600974096e-01 2.541104851135e-01 2.533942289969e-01 2.527122474169e-01 2.520645872890e-01 2.514537257114e-01 2.508802069386e-01 2.503436587087e-01 2.498451065431e-01 2.493837430126e-01 2.489612247649e-01 2.485782121598e-01 2.482348783440e-01 2.479325952460e-01 2.476708383265e-01 2.474500493967e-01 2.472724817814e-01 2.471355244485e-01 2.470413777042e-01 2.469895899274e-01 2.469801555541e-01 2.470151679429e-01 2.470942645971e-01 2.472169222125e-01 2.473837123125e-01 2.475929378857e-01 2.478468819701e-01 2.481454528827e-01 2.484887962231e-01 2.488775904477e-01 2.493105109524e-01 2.497880372050e-01 2.503091750332e-01 2.508737296234e-01 2.514823264330e-01 2.521350769224e-01 2.528319528668e-01 2.535729936978e-01 2.543565536378e-01 2.551818734772e-01 2.560487653251e-01 2.569574778974e-01 2.579080146064e-01 2.589004875974e-01 2.599335437215e-01 2.610065290722e-01 2.621182282620e-01 2.632682428419e-01 2.644568031801e-01 2.656829636850e-01 2.669465576542e-01 2.682462066449e-01 2.695818690705e-01 2.709521196964e-01 2.723565743443e-01 2.737955143482e-01 2.752666086416e-01 2.767696308784e-01 2.783035278287e-01 2.798676218776e-01 2.814622916764e-01 2.830863220777e-01 2.847386986053e-01 2.864180254553e-01 2.881218151030e-01 2.898517879199e-01 2.916063390080e-01 2.933864096263e-01 2.951905887313e-01 2.970156930028e-01 2.988619620651e-01 3.007273053555e-01 3.026123329326e-01 3.045173551990e-01 3.064408294603e-01 3.083812515356e-01 3.103363139624e-01 3.123057529125e-01 3.142891679611e-01 3.162872676460e-01 3.182982585496e-01 3.203211077368e-01 3.223535788536e-01 3.243952380375e-01 3.264452293545e-01 3.285037765710e-01 3.305697550511e-01 3.326417153149e-01 3.347188911843e-01 3.368000736150e-01 3.388832910930e-01 3.409694321912e-01 3.430565455074e-01 3.451452982775e-01 3.472340640777e-01 3.493211886084e-01 3.514066440271e-01 3.534879982497e-01 3.555654785956e-01 3.576382240823e-01 3.597065188648e-01 3.617691214430e-01 3.638241961901e-01 3.658697511512e-01 3.679048117965e-01 3.699301179049e-01 3.719462831755e-01 3.739515427774e-01 3.759448761098e-01 3.779232758375e-01 3.798861306075e-01 3.818334456444e-01 3.837656388178e-01 3.856832740877e-01 3.875826723045e-01 3.894622636995e-01 3.913210707250e-01 3.931596172330e-01 3.949771064955e-01 3.967740364825e-01 3.985470297627e-01 4.002961958792e-01 4.020199133383e-01 4.037183836293e-01 4.053913303422e-01 4.070367119690e-01 4.086542882182e-01 4.102427985227e-01 4.118016086572e-01 4.133305351136e-01 4.148289048897e-01 4.162956800084e-01 4.177288234603e-01 4.191282375077e-01 4.204939205755e-01 4.218241124590e-01 4.231200170691e-01 4.243792445700e-01 4.256010611456e-01 4.267847839995e-01 4.279290900437e-01 4.290351173505e-01 4.301014957127e-01 4.311270795489e-01 4.321114555597e-01 4.330523527106e-01 4.339517383036e-01 4.348071153814e-01 4.356199998187e-01 4.363873999565e-01 4.371088878413e-01 4.377848969357e-01 4.384132655611e-01 4.389958497894e-01 4.395312523039e-01 4.400167305717e-01 4.404545155000e-01 4.408412102378e-01 4.411794110191e-01 4.414668727603e-01 4.417031545634e-01 4.418893339426e-01 4.420221707621e-01 4.421033598817e-01 4.421311284340e-01 4.421063772147e-01 4.420295977579e-01 4.418967679823e-01 4.417113382422e-01 4.414699103889e-01 4.411741054587e-01 4.408243374928e-01 4.404179990960e-01 4.399583457970e-01 4.394403792279e-01 4.388669571791e-01 4.382387410029e-01 4.375527980888e-01 4.368131802781e-01 4.360150242733e-01 4.351616334938e-01 4.342514241769e-01 4.332837610074e-01 4.322633372045e-01 4.311834101274e-01 4.300506854864e-01 4.288602972835e-01 4.276133221585e-01 4.263139187948e-01 4.249555426375e-01 4.235470439513e-01 4.220815902441e-01 4.205618566909e-01 4.189907783556e-01 4.173630582490e-01 4.156878226673e-01 4.139572273621e-01 4.121766338593e-01 4.103469861855e-01 4.084643281720e-01 4.065376927806e-01 4.045590447453e-01 4.025364967008e-01 4.004672164946e-01 3.983519091438e-01 3.961964490572e-01 3.939942555329e-01 3.917554208384e-01 3.894745185897e-01 3.871552391959e-01 3.848022977334e-01 3.824102157083e-01 3.799895677556e-01 3.775343113957e-01 3.750508783058e-01 3.725411378259e-01 3.700027609231e-01 3.674463981891e-01 3.648647269055e-01 3.622674665905e-01 3.596543214011e-01 3.570253584818e-01 3.543904390818e-01 3.517431695658e-01 3.490950489428e-01 3.464441598648e-01 3.437938078809e-01 3.411523256660e-01 3.385155175694e-01 3.358946547407e-01 3.332879626224e-01 3.307007986632e-01 3.281404466085e-01 3.256038153901e-01 3.231041615472e-01 3.206377004942e-01 3.182138502733e-01 3.158367293176e-01 3.135068127792e-01 3.112371271721e-01 3.090225769205e-01 3.068764643792e-01 3.047996857165e-01 3.027958768772e-01 3.008769292263e-01 2.990374142021e-01 2.972930288957e-01 2.956409959586e-01 2.940902212371e-01 2.926462659101e-01 2.913082064972e-01 2.900906369408e-01 2.889872746587e-01 2.880102083286e-01 2.871606499826e-01 2.864406031715e-01 2.858603479586e-01 2.854141399576e-01 2.851138953303e-01 2.849555767861e-01 2.849442487192e-01 2.850842596847e-01 2.853707826233e-01 2.858137459709e-01 2.864055288830e-01 2.871520530099e-01 2.880514606441e-01 2.891022950076e-01 2.903073564637e-01 2.916595128567e-01 2.931634433130e-01 2.948123375588e-01 2.966052793456e-01 2.985416796359e-01 3.006136874774e-01 3.028233575959e-01 3.051627545516e-01 3.076296013690e-01 3.102212118660e-01 3.129298720889e-01 3.157549605880e-01 3.186890232501e-01 3.217281619134e-01 3.248671651150e-01 3.281005342239e-01 3.314252825194e-01 3.348327145187e-01 3.383203528331e-01 3.418815974591e-01 3.455110011922e-01 3.492050723814e-01 3.529557788441e-01 3.567602309744e-01 3.606116831409e-01 3.645056752397e-01 3.684374118900e-01 3.724009576182e-01 3.763913069991e-01 3.804034499011e-01 3.844330936262e-01 3.884740522353e-01 3.925229931871e-01 3.965736813474e-01 4.006227069886e-01 4.046647650552e-01 4.086948763820e-01 4.127112838205e-01 4.167053353863e-01 4.206769330072e-01 4.246177737297e-01 4.285266869024e-01 4.323991332403e-01 4.362285949078e-01 4.400159663522e-01 4.437511534856e-01 4.474358555243e-01 4.510626642553e-01 4.546294051064e-01 4.581334411599e-01 4.615676620114e-01 4.649331755644e-01 4.682235317975e-01 4.714357742977e-01 4.745685862101e-01 4.776151791323e-01 4.805765648090e-01 4.834463058516e-01 4.862232583602e-01 4.889033111061e-01 4.914829550365e-01 4.939623676437e-01 4.963351181976e-01 4.986016196441e-01 5.007579720288e-01 5.028001281026e-01 5.047296021234e-01 5.065393774704e-01 5.082303418762e-01 5.097994390938e-01 5.112431306758e-01 5.125618180826e-01 5.137503171876e-01 5.148094340632e-01 5.157362487718e-01 5.165279238435e-01 5.171853384619e-01 5.177033681510e-01 5.180838533047e-01 5.183234618630e-01 5.184206630880e-01 5.183766163394e-01 5.181861909640e-01 5.178525098526e-01 5.173707467103e-01 5.167427822332e-01 5.159664589555e-01 5.150406203386e-01 5.139663236008e-01 5.127416822904e-01 5.113667527009e-01 5.098422042003e-01 5.081656997097e-01 5.063397604562e-01 5.043619958732e-01 5.022354796046e-01 4.999593876493e-01 4.975328089049e-01 4.949585330893e-01 4.922361278719e-01 4.893661941380e-01 4.863515143987e-01 4.831913957838e-01 4.798887523518e-01 4.764438926135e-01 4.728596891027e-01 4.691381162654e-01 4.652813996542e-01 4.612913122563e-01 4.571712709518e-01 4.529237551361e-01 4.485517716308e-01 4.440594664597e-01 4.394479496956e-01 4.347245537759e-01 4.298913982871e-01 4.249530517018e-01 4.199160361245e-01 4.147826981821e-01 4.095615769822e-01 4.042563388345e-01 3.988750955813e-01 3.934246228194e-01 3.879095405969e-01 3.823425475707e-01 3.767270119606e-01 3.710746966106e-01 3.653949677108e-01 3.596954886863e-01 3.539905300930e-01 3.482881961344e-01 3.426035536483e-01 3.369473421611e-01 3.313337226368e-01 3.257794368809e-01 3.202969369218e-01 3.149054944767e-01 3.096194563876e-01 3.044580253248e-01 2.994405872051e-01 2.945852296224e-01 2.899135942388e-01 2.854458368922e-01 2.812036151269e-01 2.772093723796e-01 2.734837554827e-01 2.700502072388e-01 2.669293349837e-01 2.641417482198e-01 2.617086807646e-01 2.596483490373e-01 2.579762967110e-01 2.567097109412e-01 2.558581223550e-01 2.554356605062e-01 2.554452260722e-01 2.558926023678e-01 2.567802240478e-01 2.581021148229e-01 2.598583121731e-01 2.620357528936e-01 2.646264834292e-01 2.676175196764e-01 2.709903000341e-01 2.747323338716e-01 2.788198244146e-01 2.832367885726e-01 2.879612815419e-01 2.929699658392e-01 2.982453820674e-01 3.037612250458e-01 3.095007023935e-01 3.154393593079e-01 3.215566479864e-01 3.278355426307e-01 3.342515021795e-01 3.407894764887e-01 3.474288750910e-01 3.541518095414e-01 3.609426819422e-01 3.677828859001e-01 3.746584755933e-01 3.815526189714e-01 3.884536436722e-01 3.953440558695e-01 4.022137354870e-01 4.090493187210e-01 4.158373934105e-01 4.225681431115e-01 4.292289418446e-01 4.358116001722e-01 4.423041478683e-01 4.486974827895e-01 4.549841131232e-01 4.611526136019e-01 4.671981602555e-01 4.731107885982e-01 4.788838061644e-01 4.845129361361e-01 4.899881608025e-01 4.953071250144e-01 5.004630119485e-01 5.054521056001e-01 5.102694947479e-01 5.149110636879e-01 5.193745004946e-01 5.236567351900e-01 5.277565349779e-01 5.316697839730e-01 5.353979938395e-01 5.389389229547e-01 5.422936488656e-01 5.454636215526e-01 5.484476428490e-01 5.512505292362e-01 5.538722540867e-01 5.563173515377e-01 5.585910830840e-01 5.606945460558e-01 5.626353564016e-01 5.644181148944e-01 5.660500839903e-01 5.675389343793e-01 5.688899642252e-01 5.701147078539e-01 5.712205249005e-01 5.722173768228e-01 5.731148301004e-01 5.739263405798e-01 5.746610746339e-01 5.753316097410e-01 5.759513132758e-01 5.765311591045e-01 5.770870318501e-01 5.776307882831e-01 5.781759280944e-01 5.787381012186e-01 5.793299714066e-01 5.799671115435e-01 5.806619897155e-01 5.814303657749e-01 5.822846497439e-01 5.832379592406e-01 5.843050238039e-01 5.854953520129e-01 5.868241641599e-01 5.882983086957e-01 5.899313565538e-01 5.917310540948e-01 5.937039552597e-01 5.958619878231e-01 5.982044415876e-01 6.007424645277e-01 6.034768288480e-01 6.064085414092e-01 6.095436655811e-01 6.128763178672e-01 6.164111017977e-01 6.201431175797e-01 6.240677710599e-01 6.281849353177e-01 6.324845724417e-01 6.369650362631e-01 6.416163066687e-01 6.464319981234e-01 6.514045949283e-01 6.565236194588e-01 6.617824579973e-01 6.671678924314e-01 6.726744083443e-01 6.782900012184e-01 6.840027206055e-01 6.898076925107e-01 6.956884209588e-01 7.016390262048e-01 7.076487134220e-01 7.137051456476e-01 7.198041846510e-01 7.259303910067e-01 7.320778483154e-01 7.382359312535e-01 7.443958590665e-01 7.505495125274e-01 7.566849692746e-01 7.627973803656e-01 7.688741973230e-01 7.749073368588e-01 7.808894822501e-01 7.868068804021e-01 7.926532109045e-01 7.984178255899e-01 8.040880648282e-01 8.096556355256e-01 8.151065599567e-01 8.204301057941e-01 8.256144503488e-01 8.306448278217e-01 8.355083024252e-01 8.401905116035e-01 8.446767677350e-01 8.489524478514e-01 8.530011267289e-01 8.568084378649e-01 8.603563639673e-01 8.636311031668e-01 8.666170596736e-01 8.692972994473e-01 8.716585116781e-01 8.736854965183e-01 8.753667140015e-01 8.766897776086e-01 8.776434261742e-01 8.782207786088e-01 8.784139284500e-01 8.782205556384e-01 8.776387361769e-01 8.766691143415e-01 8.753186701990e-01 8.735936894163e-01 8.715073248004e-01 8.690755251179e-01 8.663169020561e-01 8.632591867815e-01 8.599267640745e-01 8.563556090418e-01 8.525826127998e-01 8.486471259150e-01 8.445986109557e-01 8.404820367203e-01 8.363524968672e-01 8.322631489855e-01 8.282714173279e-01 8.244376680184e-01 8.208159455300e-01 8.174667485749e-01 8.144465394828e-01 8.118052001713e-01 8.095943983104e-01 8.078551929177e-01 8.066246318127e-01 8.059348518253e-01 8.058025772338e-01 8.062441653806e-01 8.072595791685e-01 8.088425899641e-01 8.109776327609e-01 8.136362349979e-01 8.167885259444e-01 8.203878751865e-01 8.243870438869e-01 8.287324287474e-01 8.333632494342e-01 8.382208354086e-01 8.432407539050e-01 8.483609145354e-01 8.535216330981e-01 8.586646324956e-01 8.637387288464e-01 8.686942538135e-01 8.734918240387e-01 8.780974222356e-01 8.824844376968e-01 8.866395899443e-01 8.905499842578e-01 8.942188386056e-01 8.976558378906e-01 9.008756224114e-01 9.039075438726e-01 9.067789057180e-01 9.095300972540e-01 9.122035522472e-01 9.148417030060e-01 9.174940799121e-01 9.202033420558e-01 9.230145017397e-01 9.259683997983e-01 9.290981927697e-01 9.324298586693e-01 9.359827866853e-01 9.397658608577e-01 9.437755069105e-01 9.480019099551e-01 9.524196917765e-01 9.569947271888e-01 9.616846818817e-01 9.664370671225e-01 9.711934246247e-01 9.758885882295e-01 9.804549365540e-01 9.848231055119e-01 9.889253089981e-01 9.926962673259e-01 9.960726604933e-01 9.990025919994e-01 1.001440483463e+00 1.003348426466e+00 1.004705228257e+00 1.005494883881e+00 1.005720579061e+00 1.005394417034e+00 1.004540813171e+00 1.003201271810e+00 1.001422010018e+00 9.992635497953e-01 9.967928045136e-01 9.940835571779e-01 9.912137699835e-01 9.882613972507e-01 9.853060504457e-01 9.824183340198e-01 9.796687996413e-01 9.771139447978e-01 9.748032177857e-01 9.727716228611e-01 9.710403222057e-01 9.696205789322e-01 9.685049658435e-01 9.676788561349e-01 9.671133883323e-01 9.667719279989e-01 9.666152103853e-01 9.665938578252e-01 9.666664845677e-01 9.667880663746e-01 9.669220080729e-01 9.670419484142e-01 9.671265755675e-01 9.671732867086e-01 9.671827354429e-01 9.671787382325e-01 9.671911052932e-01 9.672588404563e-01 9.674378998483e-01 9.677805523440e-01 9.683496929409e-01 9.692040366555e-01 9.703968082561e-01 9.719786341321e-01 9.739792350337e-01 9.764236191447e-01 9.793130570523e-01 9.826345254407e-01 9.863564519542e-01 9.904257494919e-01 9.947825872714e-01 9.993472180939e-01 1.004036389305e+00 1.008762576386e+00 1.013436953506e+00 1.017983168304e+00 1.022328192295e+00 1.026422270377e+00 1.030231064225e+00 1.033741275188e+00 1.036968244044e+00 1.039945834545e+00 1.042737092654e+00 1.045419655893e+00 1.048092318830e+00 1.050868790034e+00 1.053859264291e+00 1.057187113158e+00 1.060956839696e+00 1.065264809806e+00 1.070189708894e+00 1.075776913613e+00 1.082058678142e+00 1.089021791009e+00 1.096636588969e+00 1.104844410535e+00 1.113558342535e+00 1.122687644219e+00 1.132112544395e+00 1.141726054532e+00 1.151409643575e+00 1.161049947246e+00 1.170553733448e+00 1.179821320053e+00 1.188783345782e+00 1.197371295311e+00 1.205533855622e+00 1.213237435884e+00 1.220441912413e+00 1.227139119655e+00 1.233309464708e+00 1.238949727391e+00 1.244066938277e+00 1.248662564769e+00 1.252768670366e+00 1.256398335344e+00 1.259593395091e+00 1.262395842681e+00 1.264840091584e+00 1.266987430382e+00 1.268861062297e+00 1.270505827567e+00 1.271933201183e+00 1.273133555004e+00 1.274097455628e+00 1.274758311238e+00 1.275065215563e+00 1.274927560700e+00 1.274258932165e+00 1.272994483168e+00 1.271058853783e+00 1.268450087784e+00 1.265182904631e+00 1.261342336390e+00 1.257082037009e+00 1.252586529556e+00 1.248126896163e+00 1.243971845029e+00 1.240418235792e+00 1.237749272811e+00 1.236174262078e+00 1.235867604413e+00 1.236873248987e+00 1.239154087532e+00 1.242565264330e+00 1.246851191899e+00 1.251719503116e+00 1.256802453632e+00 1.261750649852e+00 1.266231450972e+00 1.269955444626e+00 1.272735838707e+00 1.274444672329e+00 1.275077482020e+00 1.274701901641e+00 1.273462435868e+00 1.270644239159e+00 1.265427332715e+00 1.259647848572e+00 1.255344811739e+00 1.253750756667e+00 1.254697687720e+00 1.256725592001e+00 1.257823636866e+00 1.256424856049e+00 1.252159944194e+00 1.245974768303e+00 1.239606131275e+00 1.234670167294e+00 1.231776495266e+00 1.230148995385e+00 1.227996032980e+00 1.223405038658e+00 1.215270113960e+00 1.203861653671e+00 1.190742022318e+00 1.178034749064e+00 1.167402686319e+00 1.159229295888e+00 1.152404557442e+00 1.144881913874e+00 1.134711606122e+00 1.120984009100e+00 1.104272024713e+00 1.086424905529e+00 1.069800620729e+00 1.056253263233e+00 1.046453194043e+00 1.039894158885e+00 1.035547061141e+00 1.032786753001e+00 1.032065081188e+00 1.034863245841e+00 1.042580583891e+00 1.011074653148e+00 9.880377948894e-01 9.764115529194e-01 9.543404781665e-01 9.322368503374e-01 9.183148298550e-01 9.148779125682e-01 9.182484486087e-01 9.220446045308e-01 9.214158995080e-01 9.161490800674e-01 9.112566721747e-01 9.145311458964e-01 9.315267422941e-01 9.607595623505e-01 9.931923558349e-01 1.016404738477e+00 1.020473772849e+00 1.002599833943e+00 9.694475778619e-01 9.364544370020e-01 9.222521140706e-01 9.382438420185e-01 9.801384075202e-01 1.030441669604e+00 1.068751333142e+00 1.080550023743e+00 1.061635082963e+00 1.019463254416e+00 9.721456789796e-01 9.430093959120e-01 9.488178153788e-01 9.878772664847e-01 1.040792609715e+00 1.083073579505e+00 1.096656425268e+00 1.075549066938e+00 1.027340547037e+00 9.715579409673e-01 9.329862647649e-01 9.282590490269e-01 9.539863373532e-01 9.899861896875e-01 1.014225157665e+00 1.014607442751e+00 9.927274450061e-01 9.616484259257e-01 9.385497169384e-01 9.341718474744e-01 9.456903628065e-01 9.600385049787e-01 9.641579263921e-01 9.531033035026e-01 9.322126929092e-01 9.134384160986e-01 9.076982055205e-01 9.174958688742e-01 9.358824297725e-01 9.524152024327e-01 9.599857257338e-01 9.578808602742e-01 9.503824162277e-01 9.429877353087e-01 9.388419136339e-01 9.377332510136e-01 9.379142250053e-01 9.383823066303e-01 9.395417486546e-01 9.418195817052e-01 9.441157003845e-01 9.440336557888e-01 9.400062765996e-01 9.336115419510e-01 9.294825374805e-01 9.320593342691e-01 9.410194360266e-01 9.495693928016e-01 9.478690399394e-01 9.292779765996e-01 8.958594317127e-01 8.600582255385e-01 8.400591376346e-01 8.479972263710e-01 8.791349532076e-01 9.144076711292e-01 9.331025458145e-01 9.235660692677e-01 8.874975892805e-01 8.391993766429e-01 7.997497151889e-01 7.854706644019e-01 7.969269816445e-01 8.199944270122e-01 8.379975102837e-01 8.416775176946e-01 8.314614362280e-01 8.142645560042e-01 7.978541258564e-01 7.862253584243e-01 7.787184329303e-01 7.729739236576e-01 7.682232244744e-01 7.657742964808e-01 7.667730436565e-01 7.698179891153e-01 7.714050136331e-01 7.689215072686e-01 7.636210602202e-01 7.606481477665e-01 7.652366148086e-01 7.777485050464e-01 7.921266182917e-01 7.999341793751e-01 7.965747616317e-01 7.854310627127e-01 7.771867408565e-01 7.832685472596e-01 8.068174078497e-01 8.392773615257e-01 8.665400954269e-01 8.781188693835e-01 8.727405039290e-01 8.585954378683e-01 8.482917031397e-01 8.505700429720e-01 8.642928772821e-01 8.805513428097e-01 8.905636698269e-01 8.920145486355e-01 8.897276620384e-01 8.906358299401e-01 8.968702810804e-01 9.027313321119e-01 8.987099396470e-01 8.792004107236e-01 8.482816227825e-01 8.199718293724e-01 8.104214358685e-01 8.248725953118e-01 8.514020417314e-01 8.692029873820e-01 8.621445865380e-01 8.273661301379e-01 7.776593785619e-01 7.370072397929e-01 7.266750239911e-01 7.476849971778e-01 7.799309240346e-01 7.997041146967e-01 7.946475707022e-01 7.684138957606e-01 7.376291594947e-01 7.220647417739e-01 7.304963026603e-01 7.542588989893e-01 7.764541763685e-01 7.854840065160e-01 7.815287269603e-01 7.755126759086e-01
```
