## Supplementary Data 1 for "Heart cockle shells transmit sunlight to photosymbiotic algae using bundled fiber optic cables and condensing lenses": Onebigonelittle-big_550nm_XZ_2.txt (part 3 of 12)

```
 1.490301445390e-01 1.511414320005e-01 1.532360366151e-01 1.553037526046e-01 1.573595559066e-01 1.594324320991e-01 1.615411864548e-01 1.636824711679e-01 1.658306464323e-01 1.679563912258e-01 1.700489781161e-01 1.721259638747e-01 1.742224703536e-01 1.763636994295e-01 1.785403831582e-01 1.807149666885e-01 1.828526137408e-01 1.849509054338e-01 1.870405134257e-01 1.891581711597e-01 1.913192317044e-01 1.935087280540e-01 1.956926569618e-01 1.978415834210e-01 1.999505068748e-01 2.020444687546e-01 2.041622376112e-01 2.063264778735e-01 2.085260097915e-01 2.107215754824e-01 2.128731926844e-01 2.149716082254e-01 2.170510424470e-01 2.191622585171e-01 2.213333026666e-01 2.235429920826e-01 2.257345006632e-01 2.278637705026e-01 2.299329049352e-01 2.319926644383e-01 2.341008450738e-01 2.362757378397e-01 2.384796089926e-01 2.406484456235e-01 2.427425990006e-01 2.447820475675e-01 2.468262722530e-01 2.489286407203e-01 2.510921546148e-01 2.532721823930e-01 2.554112846204e-01 2.574813415922e-01 2.595036642574e-01 2.615293959741e-01 2.636046886663e-01 2.657394337601e-01 2.679008027927e-01 2.700333686805e-01 2.720936719780e-01 2.740850302763e-01 2.760624746797e-01 2.780989542462e-01 2.802247349055e-01 2.823950232869e-01 2.845168006600e-01 2.865251120148e-01 2.884421153680e-01 2.903707064773e-01 2.924074067391e-01 2.945539676635e-01 2.967109176610e-01 2.987591451249e-01 3.006672790743e-01 3.025228974406e-01 3.044548918119e-01 3.065207436226e-01 3.086574093383e-01 3.107350375060e-01 3.126740733964e-01 3.145114803810e-01 3.163624834283e-01 3.183193048683e-01 3.203745828836e-01 3.224375470277e-01 3.244157126681e-01 3.262895383270e-01 3.281180287530e-01 3.299835351089e-01 3.319231683573e-01 3.339076567151e-01 3.358780076515e-01 3.377946830187e-01 3.396566287226e-01 3.414942325058e-01 3.433408951344e-01 3.452127685164e-01 3.471090596538e-01 3.490156683503e-01 3.509131445658e-01 3.527792540970e-01 3.546006321513e-01 3.563880554296e-01 3.581764797916e-01 3.600046921777e-01 3.618821600543e-01 3.637735481602e-01 3.656207973799e-01 3.673880743183e-01 3.690967006668e-01 3.708135013584e-01 3.725986591841e-01 3.744533933680e-01 3.763162106508e-01 3.781093546946e-01 3.798032774885e-01 3.814411459196e-01 3.831052653569e-01 3.848517153930e-01 3.866656190286e-01 3.884719807140e-01 3.901972871734e-01 3.918251281479e-01 3.934081668487e-01 3.950251448908e-01 3.967218102163e-01 3.984745463644e-01 4.002136685285e-01 4.018762297441e-01 4.034533886523e-01 4.049928907079e-01 4.065601995259e-01 4.081910540428e-01 4.098671092712e-01 4.115330916911e-01 4.131395638122e-01 4.146775161163e-01 4.161797595452e-01 4.176930073430e-01 4.192462163579e-01 4.208301042246e-01 4.224071822653e-01 4.239425080477e-01 4.254265534202e-01 4.268794887098e-01 4.283328517859e-01 4.298088477600e-01 4.313014237169e-01 4.327856215448e-01 4.342373781661e-01 4.356494986074e-01 4.370382733859e-01 4.384285049123e-01 4.398377071049e-01 4.412654093235e-01 4.426914635149e-01 4.440929241536e-01 4.454564510883e-01 4.467893221363e-01 4.481148521474e-01 4.494617817104e-01 4.508412064683e-01 4.522379889301e-01 4.536187928133e-01 4.549534895198e-01 4.562380633878e-01 4.574989776681e-01 4.587742102594e-01 4.600862642824e-01 4.614240618877e-01 4.627525235293e-01 4.640368833966e-01 4.652667129211e-01 4.664604834687e-01 4.676502948347e-01 4.688607545394e-01 4.700935815501e-01 4.713294275865e-01 4.725407626395e-01 4.737072675462e-01 4.748280297516e-01 4.759214307096e-01 4.770162255621e-01 4.781328380210e-01 4.792698256649e-01 4.804025727791e-01 4.814975984677e-01 4.825372990495e-01 4.835352497234e-01 4.845272056085e-01 4.855494390510e-01 4.866051005769e-01 4.876637173809e-01 4.886806206739e-01 4.896336175287e-01 4.905432762715e-01 4.914572127495e-01 4.924122443672e-01 4.934030218354e-01 4.943856858818e-01 4.953149960284e-01 4.961817134938e-01 4.970204026863e-01 4.978800094449e-01 4.987824594032e-01 4.997039338383e-01 5.005980633537e-01 5.014331502320e-01 5.022201712092e-01 5.030001908347e-01 5.038093014391e-01 5.046496134389e-01 5.054873983414e-01 5.062837232896e-01 5.070248009732e-01 5.077366744775e-01 5.084580189923e-01 5.092125888744e-01 5.099849340552e-01 5.107328696980e-01 5.114278507439e-01 5.120755122328e-01 5.127153109793e-01 5.133836429409e-01 5.140785796432e-01 5.147635996487e-01 5.153977471966e-01 5.159764711440e-01 5.165343936880e-01 5.171117579533e-01 5.177151580244e-01 5.183120495878e-01 5.188610430346e-01 5.193535531128e-01 5.198205021158e-01 5.203004091626e-01 5.208005196247e-01 5.212914211166e-01 5.217370562372e-01 5.221312157880e-01 5.225030866493e-01 5.228872994248e-01 5.232877657889e-01 5.236770220504e-01 5.240238204408e-01 5.243279450394e-01 5.246174756299e-01 5.249212473338e-01 5.252391663877e-01 5.255437235815e-01 5.258124272340e-01 5.260482768286e-01 5.262770575330e-01 5.265206520717e-01 5.267724274126e-01 5.270075917268e-01 5.272101211660e-01 5.273907124319e-01 5.275721319944e-01 5.277635252398e-01 5.279514133555e-01 5.281138494747e-01 5.282442728267e-01 5.283601177532e-01 5.284791643247e-01 5.285999560428e-01 5.287035407268e-01 5.287735256529e-01 5.288157945933e-01 5.288496376091e-01 5.288863389237e-01 5.289133678438e-01 5.289136278847e-01 5.288823211199e-01 5.288351013101e-01 5.287891984095e-01 5.287425759149e-01 5.286784618883e-01 5.285845299106e-01 5.284717199297e-01 5.283579538657e-01 5.282498976881e-01 5.281341532487e-01 5.279937374755e-01 5.278294567180e-01 5.276572908374e-01 5.274881943356e-01 5.273145437710e-01 5.271203417712e-01 5.268999382560e-01 5.266632342099e-01 5.264223434195e-01 5.261752302948e-01 5.259082016959e-01 5.256163169570e-01 5.253075727540e-01 5.249925332362e-01 5.246715997386e-01 5.243340893369e-01 5.239755326421e-01 5.236016983222e-01 5.232222384914e-01 5.228386291853e-01 5.224419028079e-01 5.220272988203e-01 5.215974213266e-01 5.211583032106e-01 5.207121785638e-01 5.202514781206e-01 5.197742694466e-01 5.192828379488e-01 5.187808630794e-01 5.182674974960e-01 5.177375609838e-01 5.171913873880e-01 5.166330903151e-01 5.160675594758e-01 5.154925721184e-01 5.149016791614e-01 5.142942997896e-01 5.136750955572e-01 5.130488567252e-01 5.124148432469e-01 5.117670567193e-01 5.111027767066e-01 5.104256723166e-01 5.097375441332e-01 5.090387502283e-01 5.083277633086e-01 5.076040498331e-01 5.068678530038e-01 5.061191376785e-01 5.053572496452e-01 5.045831529943e-01 5.037996395915e-01 5.030067867054e-01 5.022019710822e-01 5.013823113835e-01 5.005486259465e-01 4.997049986296e-01 4.988529067294e-01 4.979889301405e-01 4.971116254120e-01 4.962193197312e-01 4.953152772754e-01 4.944010094723e-01 4.934768172637e-01 4.925404654052e-01 4.915922402645e-01 4.906329171428e-01 4.896616701741e-01 4.886798364561e-01 4.876864294731e-01 4.866824238094e-01 4.856676999832e-01 4.846416381417e-01 4.836044221348e-01 4.825553656927e-01 4.814962724160e-01 4.804258609839e-01 4.793447610331e-01 4.782529251096e-01 4.771510610300e-01 4.760386080325e-01 4.749160211646e-01 4.737816407918e-01 4.726371735568e-01 4.714823544408e-01 4.703170058538e-01 4.691414627603e-01 4.679554229596e-01 4.667598893665e-01 4.655536196674e-01 4.643373245028e-01 4.631109647262e-01 4.618748545804e-01 4.606293972237e-01 4.593739303669e-01 4.581085136673e-01 4.568331399896e-01 4.555482177101e-01 4.542541275548e-01 4.529507159503e-01 4.516372873835e-01 4.503145348789e-01 4.489826289810e-01 4.476414977524e-01 4.462915514552e-01 4.449322763869e-01 4.435643204077e-01 4.421874664903e-01 4.408013830576e-01 4.394065721029e-01 4.380037478496e-01 4.365914741995e-01 4.351719110413e-01 4.337432110554e-01 4.323059868118e-01 4.308612926660e-01 4.294075394856e-01 4.279465234359e-01 4.264776189195e-01 4.249999274698e-01 4.235151393029e-01 4.220224759523e-01 4.205219158970e-01 4.190142002388e-01 4.174995174827e-01 4.159770547334e-01 4.144473736383e-01 4.129110537747e-01 4.113674002138e-01 4.098174298717e-01 4.082604086094e-01 4.066965595605e-01 4.051267555372e-01 4.035498773737e-01 4.019676620059e-01 4.003784984334e-01 3.987841408054e-01 3.971833590211e-01 3.955768701483e-01 3.939648530737e-01 3.923470671539e-01 3.907242401403e-01 3.890964283152e-01 3.874635433431e-01 3.858257452308e-01 3.841827470991e-01 3.825355287719e-01 3.808837894831e-01 3.792283138758e-01 3.775686193870e-01 3.759046943503e-01 3.742373309188e-01 3.725655851099e-01 3.708907561405e-01 3.692134082701e-01 3.675324252014e-01 3.658484604699e-01 3.641620407635e-01 3.624732804725e-01 3.607824988454e-01 3.590892059069e-01 3.573944770710e-01 3.556976913556e-01 3.540001935344e-01 3.523010602499e-01 3.506015496440e-01 3.489014699415e-01 3.472000333994e-01 3.454988832471e-01 3.437974819790e-01 3.420971439395e-01 3.403978705812e-01 3.386993522251e-01 3.370020305108e-01 3.353060080179e-01 3.336120321167e-01 3.319206604921e-01 3.302316294089e-01 3.285453684543e-01 3.268625506443e-01 3.251830349951e-01 3.235070264908e-01 3.218354996757e-01 3.201684844486e-01 3.185064505743e-01 3.168499121279e-01 3.151989555287e-01 3.135546991857e-01 3.119167310932e-01 3.102849713831e-01 3.086613927459e-01 3.070450774791e-01 3.054378539903e-01 3.038397753608e-01 3.022501695859e-01 3.006699436541e-01 2.990998720088e-01 2.975412222848e-01 2.959945564191e-01 2.944599947272e-01 2.929368405613e-01 2.914263069340e-01 2.899295361503e-01 2.884478485344e-01 2.869812156536e-01 2.855291417920e-01 2.840933038447e-01 2.826732014292e-01 2.812705441489e-01 2.798868014850e-01 2.785203496729e-01 2.771738867288e-01 2.758461458914e-01 2.745393784504e-01 2.732539882063e-01 2.719909462706e-01 2.707494658891e-01 2.695309836703e-01 2.683366796466e-01 2.671668495333e-01 2.660234482416e-01 2.649057883750e-01 2.638140009925e-01 2.627508594555e-01 2.617144336155e-01 2.607096069940e-01 2.597342124016e-01 2.587892094747e-01 2.578758470995e-01 2.569932643987e-01 2.561440175173e-01 2.553296850621e-01 2.545499359925e-01 2.538056077902e-01 2.530957448051e-01 2.524228487320e-01 2.517870017239e-01 2.511895907386e-01 2.506305531907e-01 2.501109607190e-01 2.496311558929e-01 2.491927018504e-01 2.487947027775e-01 2.484381475145e-01 2.481236210941e-01 2.478513682245e-01 2.476231420979e-01 2.474391204430e-01 2.472990490912e-01 2.472034705972e-01 2.471517254305e-01 2.471451637989e-01 2.471847897125e-01 2.472706302789e-01 2.474039405437e-01 2.475829861023e-01 2.478092419594e-01 2.480813868511e-01 2.483994671818e-01 2.487647033259e-01 2.491766712416e-01 2.496368074565e-01 2.501444870878e-01 2.506982712799e-01 2.512979953089e-01 2.519433801483e-01 2.526346257433e-01 2.533728218892e-01 2.541570834069e-01 2.549869168577e-01 2.558616069120e-01 2.567803232891e-01 2.577430861491e-01 2.587488079143e-01 2.597982632281e-01 2.608908381257e-01 2.620251588581e-01 2.632011757814e-01 2.644177464176e-01 2.656746304985e-01 2.669719411322e-01 2.683080839942e-01 2.696814742329e-01 2.710925235645e-01 2.725401343545e-01 2.740248251813e-01 2.755447256404e-01 2.770996635444e-01 2.786875696298e-01 2.803071983895e-01 2.819586589415e-01 2.836415891326e-01 2.853560740484e-01 2.871008987469e-01 2.888737930482e-01 2.906734621211e-01 2.924989277518e-01 2.943506300181e-01 2.962284978403e-01 2.981308334288e-01 3.000563760649e-01 3.020030395106e-01 3.039698961364e-01 3.059570364850e-01 3.079649200561e-01 3.099917394258e-01 3.120366677466e-01 3.140963344619e-01 3.161719292467e-01 3.182611221877e-01 3.203651817710e-01 3.224821347920e-01 3.246104678666e-01 3.267501827594e-01 3.288987258290e-01 3.310556558852e-01 3.332206714764e-01 3.353919299027e-01 3.375704288015e-01 3.397541779653e-01 3.419416343177e-01 3.441323349004e-01 3.463239935388e-01 3.485172525104e-01 3.507105821822e-01 3.529047158764e-01 3.550980537671e-01 3.572884485954e-01 3.594742086305e-01 3.616544705532e-01 3.638298862158e-01 3.660001029349e-01 3.681648435508e-01 3.703215636787e-01 3.724679877490e-01 3.746037354148e-01 3.767280388429e-01 3.788421287353e-01 3.809452861051e-01 3.830346275086e-01 3.851081796174e-01 3.871655853594e-01 3.892060853596e-01 3.912306886680e-01 3.932376630566e-01 3.952252151770e-01 3.971929110081e-01 3.991385192003e-01 4.010636163249e-01 4.029655701613e-01 4.048446662954e-01 4.066996076567e-01 4.085286052481e-01 4.103317282169e-01 4.121081866080e-01 4.138578244914e-01 4.155785712849e-01 4.172700833748e-01 4.189301321716e-01 4.205598717089e-01 4.221575607760e-01 4.237239666021e-01 4.252565436939e-01 4.267548249007e-01 4.282174889416e-01 4.296440013961e-01 4.310353007347e-01 4.323889684395e-01 4.337056035425e-01 4.349820408310e-01 4.362184091222e-01 4.374155177486e-01 4.385712216536e-01 4.396865402678e-01 4.407584661127e-01 4.417868440409e-01 4.427715988444e-01 4.437110818818e-01 4.446064713798e-01 4.454561185460e-01 4.462584051665e-01 4.470141006672e-01 4.477204274729e-01 4.483804951741e-01 4.489902850837e-01 4.495509812538e-01 4.500620999855e-01 4.505209602810e-01 4.509300484493e-01 4.512864733898e-01 4.515909460548e-01 4.518442116504e-01 4.520424366309e-01 4.521883102137e-01 4.522786748455e-01 4.523149658972e-01 4.522981008011e-01 4.522243431712e-01 4.520973884535e-01 4.519116119847e-01 4.516705954957e-01 4.513742684834e-01 4.510197823939e-01 4.506111497703e-01 4.501431007760e-01 4.496187231837e-01 4.490366637275e-01 4.483964991271e-01 4.477013469952e-01 4.469459608938e-01 4.461356746503e-01 4.452659706435e-01 4.443378426893e-01 4.433548011041e-01 4.423112173686e-01 4.412144446614e-01 4.400572362882e-01 4.388439953403e-01 4.375757249003e-01 4.362480736546e-01 4.348687364564e-01 4.334302193449e-01 4.319384654904e-01 4.303927663142e-01 4.287900253800e-01 4.271381685431e-01 4.254294737193e-01 4.236720678330e-01 4.218624657245e-01 4.200003602765e-01 4.180925410218e-01 4.161310571756e-01 4.141272047155e-01 4.120728396423e-01 4.099744738832e-01 4.078326618819e-01 4.056446391817e-01 4.034206004449e-01 4.011512000831e-01 3.988457579451e-01 3.965036349711e-01 3.941232001449e-01 3.917138717087e-01 3.892681593283e-01 3.867964742640e-01 3.842949299391e-01 3.817672898698e-01 3.792189392630e-01 3.766455871603e-01 3.740576031041e-01 3.714513554811e-01 3.688313625884e-01 3.662037017407e-01 3.635643576164e-01 3.609251494961e-01 3.582809643171e-01 3.556393869746e-01 3.530049598414e-01 3.503754549406e-01 3.477625120921e-01 3.451616901126e-01 3.425824545155e-01 3.400279156592e-01 3.374982430102e-01 3.350052249561e-01 3.325442233334e-01 3.301276703806e-01 3.277554193812e-01 3.254316393764e-01 3.231664268641e-01 3.209557440461e-01 3.188141210919e-01 3.167388021991e-01 3.147378833716e-01 3.128184914254e-01 3.109789145743e-01 3.092332822413e-01 3.075777678576e-01 3.060233381860e-01 3.045718581254e-01 3.032268503836e-01 3.019985929631e-01 3.008830176374e-01 2.998933162936e-01 2.990262664461e-01 2.982887935662e-01 2.976858121058e-01 2.972157981816e-01 2.968891508850e-01 2.967004438431e-01 2.966580674526e-01 2.967616466580e-01 2.970112356410e-01 2.974129611869e-01 2.979611831337e-01 2.986618545568e-01 2.995117173870e-01 3.005105495891e-01 3.016611527699e-01 3.029562243955e-01 3.044003921381e-01 3.059870207322e-01 3.077163925397e-01 3.095858243339e-01 3.115904391962e-01 3.137299508751e-01 3.159985613162e-01 3.183936320716e-01 3.209106485303e-01 3.235445393591e-01 3.262938256480e-01 3.291497705055e-01 3.321108763515e-01 3.351712761600e-01 3.383246488215e-01 3.415682536069e-01 3.448951938264e-01 3.483014236812e-01 3.517803962999e-01 3.553282173537e-01 3.589392524873e-01 3.626081140195e-01 3.663291795541e-01 3.700974272743e-01 3.739079240824e-01 3.777541499379e-01 3.816335599789e-01 3.855380799784e-01 3.894650280247e-01 3.934076985369e-01 3.973622658165e-01 4.013239427695e-01 4.052868531397e-01 4.092486559358e-01 4.132005391776e-01 4.171418078346e-01 4.210661184606e-01 4.249683847030e-01 4.288475415213e-01 4.326940349536e-01 4.365085866147e-01 4.402833276813e-01 4.440163419071e-01 4.477036652722e-01 4.513386981889e-01 4.549214080953e-01 4.584446380349e-01 4.619069873978e-01 4.653042893023e-01 4.686306592256e-01 4.718866977691e-01 4.750652406310e-01 4.781646339387e-01 4.811812974473e-01 4.841102828210e-01 4.869515283996e-01 4.896992961296e-01 4.923523248899e-01 4.949066828629e-01 4.973588547853e-01 4.997080381238e-01 5.019487615946e-01 5.040810709525e-01 5.061008852863e-01 5.080049440424e-01 5.097928729220e-01 5.114592969300e-01 5.130045883736e-01 5.144251485907e-01 5.157188241947e-01 5.168843838467e-01 5.179177492220e-01 5.188204648128e-01 5.195870174718e-01 5.202178150501e-01 5.207119120431e-01 5.210645427128e-01 5.212782181239e-01 5.213479708792e-01 5.212742511177e-01 5.210555325476e-01 5.206898717195e-01 5.201787283580e-01 5.195176124099e-01 5.187084719756e-01 5.177497864720e-01 5.166404015171e-01 5.153806080457e-01 5.139691329750e-01 5.124070121433e-01 5.106936173851e-01 5.088284894035e-01 5.068127001762e-01 5.046447903198e-01 5.023267416987e-01 4.998582244074e-01 4.972408611419e-01 4.944748732124e-01 4.915603417852e-01 4.885001283667e-01 4.852948934977e-01 4.819467007967e-01 4.784561910707e-01 4.748260335195e-01 4.710588832739e-01 4.671554442676e-01 4.631204349948e-01 4.589539984987e-01 4.546614331640e-01 4.502450189291e-01 4.457083708821e-01 4.410561186843e-01 4.362911097895e-01 4.314194899555e-01 4.264437548242e-01 4.213722188824e-01 4.162082284508e-01 4.109579010555e-01 4.056295776016e-01 4.002272232091e-01 3.947608541681e-01 3.892362827455e-01 3.836623808100e-01 3.780492464515e-01 3.724045690295e-01 3.667402472585e-01 3.610660786541e-01 3.553938817537e-01 3.497366228993e-01 3.441062872914e-01 3.385191300896e-01 3.329877837646e-01 3.275278366137e-01 3.221573613616e-01 3.168914257340e-01 3.117507788156e-01 3.067521941862e-01 3.019175144417e-01 2.972661532436e-01 2.928194927295e-01 2.886000485138e-01 2.846290830649e-01 2.809296219036e-01 2.775239569319e-01 2.744338691163e-01 2.716807710889e-01 2.692845372588e-01 2.672637865984e-01 2.656382208959e-01 2.644195702750e-01 2.636238405464e-01 2.632602044723e-01 2.633351519202e-01 2.638568415518e-01 2.648227827398e-01 2.662341704102e-01 2.680849950386e-01 2.703661817599e-01 2.730712628651e-01 2.761818834624e-01 2.796878542581e-01 2.835695320081e-01 2.878080030835e-01 2.923852379668e-01 2.972780475027e-01 3.024692289588e-01 3.079332922432e-01 3.136495647756e-01 3.195991594205e-01 3.257560696030e-01 3.321041788287e-01 3.386181998095e-01 3.452810372539e-01 3.520729823896e-01 3.589727069625e-01 3.659656222035e-01 3.730305898858e-01 3.801542448662e-01 3.873170082603e-01 3.945057172873e-01 4.017054788328e-01 4.088998187400e-01 4.160782498963e-01 4.232242360640e-01 4.303286529922e-01 4.373773280698e-01 4.443585638666e-01 4.512635766150e-01 4.580786630312e-01 4.647978379603e-01 4.714080430314e-01 4.779016749335e-01 4.842722342497e-01 4.905076551311e-01 4.966044906201e-01 5.025530114019e-01 5.083482199377e-01 5.139840818265e-01 5.194531037211e-01 5.247518330701e-01 5.298757337268e-01 5.348204484414e-01 5.395817092794e-01 5.441572089604e-01 5.485439205538e-01 5.527403298523e-01 5.567456720603e-01 5.605570886559e-01 5.641776141287e-01 5.676035885332e-01 5.708396973057e-01 5.738861655142e-01 5.767442928339e-01 5.794193029127e-01 5.819116068709e-01 5.842283836817e-01 5.863737915979e-01 5.883515235888e-01 5.901707848083e-01 5.918370251286e-01 5.933573758024e-01 5.947399049248e-01 5.959950659705e-01 5.971318022815e-01 5.981596822233e-01 5.990904786796e-01 5.999334720837e-01 6.007033807145e-01 6.014097543186e-01 6.020668638592e-01 6.026880389578e-01 6.032849358600e-01 6.038732037942e-01 6.044656015589e-01 6.050765171810e-01 6.057200732487e-01 6.064088381931e-01 6.071584974316e-01 6.079810464667e-01 6.088915725070e-01 6.099002119179e-01 6.110210276115e-01 6.122657064097e-01 6.136432623650e-01 6.151675860208e-01 6.168416922696e-01 6.186810039976e-01 6.206884673841e-01 6.228698140383e-01 6.252351536859e-01 6.277810807045e-01 6.305180510795e-01 6.334439484349e-01 6.365581773387e-01 6.398650703992e-01 6.433568537121e-01 6.470378768146e-01 6.508995943114e-01 6.549392716225e-01 6.591533826575e-01 6.635325766222e-01 6.680748004180e-01 6.727681038245e-01 6.776089685682e-01 6.825872662652e-01 6.876938930956e-01 6.929242793461e-01 6.982635836999e-01 7.037081389937e-01 7.092463348778e-01 7.148678378450e-01 7.205688214145e-01 7.263350664258e-01 7.321608605556e-01 7.380368840741e-01 7.439529251471e-01 7.499038164244e-01 7.558766226587e-01 7.618667738236e-01 7.678635297368e-01 7.738587674348e-01 7.798450006565e-01 7.858101070640e-01 7.917490403694e-01 7.976490636085e-01 8.035012648063e-01 8.092963834037e-01 8.150214498587e-01 8.206664171755e-01 8.262195931654e-01 8.316676008534e-01 8.369968026884e-01 8.421938334972e-01 8.472432209268e-01 8.521308170889e-01 8.568394904405e-01 8.613534225598e-01 8.656547743667e-01 8.697271958734e-01 8.735540222292e-01 8.771159864858e-01 8.803967333568e-01 8.833787567941e-01 8.860450457796e-01 8.883815203644e-01 8.903708331471e-01 8.920006868968e-01 8.932589625604e-01 8.941353304211e-01 8.946220289717e-01 8.947129288248e-01 8.944062397623e-01 8.937006778662e-01 8.926012029640e-01 8.911140057557e-01 8.892494073506e-01 8.870254700191e-01 8.844575204664e-01 8.815715541820e-01 8.783961550144e-01 8.749619390039e-01 8.713096596349e-01 8.674768946016e-01 8.635126798724e-01 8.594645780407e-01 8.553854075717e-01 8.513334822259e-01 8.473621958437e-01 8.435344995848e-01 8.399090565109e-01 8.365419196450e-01 8.334947416460e-01 8.308169237183e-01 8.285607534372e-01 8.267723341192e-01 8.254860335371e-01 8.247365891640e-01 8.245434327955e-01 8.249219552532e-01 8.258748986033e-01 8.273947371776e-01 8.294696079420e-01 8.320718873173e-01 8.351681274899e-01 8.387178261867e-01 8.426708678962e-01 8.469756298602e-01 8.515718144485e-01 8.564001456830e-01 8.613977571486e-01 8.665028677449e-01 8.716581867965e-01 8.768040417537e-01 8.818903455480e-01 8.868691762772e-01 8.917010113763e-01 8.963562379411e-01 9.008063067166e-01 9.050383403784e-01 9.090447135103e-01 9.128246133160e-01 9.163938647759e-01 9.197649928954e-01 9.229662416181e-01 9.260304936262e-01 9.289923783658e-01 9.318964038749e-01 9.347823579668e-01 9.376965017735e-01 9.406828860219e-01 9.437803308504e-01 9.470246740670e-01 9.504458048833e-01 9.540656871950e-01 9.578963726375e-01 9.619417223507e-01 9.661944119891e-01 9.706343327337e-01 9.752346540032e-01 9.799548091535e-01 9.847489098246e-01 9.895586671675e-01 9.943228209710e-01 9.989750101350e-01 1.003444906502e+00 1.007665380355e+00 1.011564794474e+00 1.015080381813e+00 1.018155230287e+00 1.020733912129e+00 1.022780090184e+00 1.024258080297e+00 1.025150584882e+00 1.025450694682e+00 1.025162977423e+00 1.024308358571e+00 1.022916678027e+00 1.021032479091e+00 1.018710682091e+00 1.016014882096e+00 1.013017019343e+00 1.009793740604e+00 1.006427559725e+00 1.002996748428e+00 9.995817588675e-01 9.962564977546e-01 9.930878372931e-01 9.901348013277e-01 9.874400501497e-01 9.850406951542e-01 9.829548538280e-01 9.811912807828e-01 9.797414221538e-01 9.785868711995e-01 9.777039466314e-01 9.770517141992e-01 9.765942296462e-01 9.762870163215e-01 9.760880786557e-01 9.759637066391e-01 9.758793184989e-01 9.758176808612e-01 9.757632089846e-01 9.757209814566e-01 9.757053512755e-01 9.757385509898e-01 9.758636617169e-01 9.761231080154e-01 9.765736099655e-01 9.772743906006e-01 9.782815331295e-01 9.796555267749e-01 9.814406095666e-01 9.836779879729e-01 9.863917120070e-01 9.895891353948e-01 9.932629327076e-01 9.973806583519e-01 1.001902142936e+00 1.006761042074e+00 1.011883602507e+00 1.017186762006e+00 1.022576941650e+00 1.027969755977e+00 1.033274738707e+00 1.038420066080e+00 1.043345068852e+00 1.048003915143e+00 1.052379757674e+00 1.056470637217e+00 1.060303645578e+00 1.063927242649e+00 1.067407284809e+00 1.070835944889e+00 1.074303721039e+00 1.077922996455e+00 1.081795472159e+00 1.086018373907e+00 1.090683767504e+00 1.095850101781e+00 1.101570586139e+00 1.107856509191e+00 1.114698886133e+00 1.122065912630e+00 1.129887305450e+00 1.138092554752e+00 1.146576419627e+00 1.155236920017e+00 1.163967997947e+00 1.172654064150e+00 1.181207224481e+00 1.189527660787e+00 1.197545912476e+00 1.205199282162e+00 1.212436402353e+00 1.219232821807e+00 1.225554467865e+00 1.231400913983e+00 1.236763989910e+00 1.241644388647e+00 1.246060488607e+00 1.250016170161e+00 1.253545206783e+00 1.256664515670e+00 1.259410235596e+00 1.261828310238e+00 1.263949060743e+00 1.265837883499e+00 1.267524004360e+00 1.269057669374e+00 1.270472052900e+00 1.271767260858e+00 1.272956461431e+00 1.273993261824e+00 1.274835287944e+00 1.275408493320e+00 1.275617021215e+00 1.275386406940e+00 1.274614006166e+00 1.273255133703e+00 1.271278936832e+00 1.268704075794e+00 1.265626260010e+00 1.262165452977e+00 1.258537530804e+00 1.254974182324e+00 1.251744108824e+00 1.249135794954e+00 1.247378850793e+00 1.246689950167e+00 1.247177959423e+00 1.248867698581e+00 1.251690697548e+00 1.255447987410e+00 1.259890673179e+00 1.264677918933e+00 1.269452520272e+00 1.273859695495e+00 1.277560912421e+00 1.280307001401e+00 1.281899813671e+00 1.282259718881e+00 1.281397072562e+00 1.279401157282e+00 1.275794637791e+00 1.269595351019e+00 1.262644098446e+00 1.257008513555e+00 1.253978160168e+00 1.253447232997e+00 1.254019662986e+00 1.253737609344e+00 1.251070632264e+00 1.245673725688e+00 1.238516827585e+00 1.231358436615e+00 1.225820153054e+00 1.222501054469e+00 1.220585137617e+00 1.218220169168e+00 1.213423543516e+00 1.205033903873e+00 1.193287787133e+00 1.179748232464e+00 1.166581934229e+00 1.155519869012e+00 1.147024141600e+00 1.140059223110e+00 1.132627017409e+00 1.122789158659e+00 1.109620455598e+00 1.093641492474e+00 1.076616100503e+00 1.060795854509e+00 1.047939497617e+00 1.038662531810e+00 1.032485001393e+00 1.028503639957e+00 1.026299097365e+00 1.026585179565e+00 1.031365132091e+00 1.039907262111e+00 9.790714275305e-01 9.860949635915e-01 9.702817985865e-01 9.453317570969e-01 9.226485910812e-01 9.095630886402e-01 9.069996158250e-01 9.104316612552e-01 9.136080278835e-01 9.125030327744e-01 9.077645181735e-01 9.046591142455e-01 9.102520458807e-01 9.286054180373e-01 9.568580540705e-01 9.856146557599e-01 1.003304739654e+00 1.001683216003e+00 9.799337018716e-01 9.463981360716e-01 9.169721147196e-01 9.084802856676e-01 9.285366087350e-01 9.697018111954e-01 1.014330637301e+00 1.044571776162e+00 1.049612168828e+00 1.028793753671e+00 9.917613991811e-01 9.559570972917e-01 9.399284793323e-01 9.531410168682e-01 9.894709913450e-01 1.031236604227e+00 1.059513135336e+00 1.062225286195e+00 1.038021048900e+00 9.968239832658e-01 9.569064771998e-01 9.369852037851e-01 9.447397901996e-01 9.712098531757e-01 9.975592310990e-01 1.007263504840e+00 9.942826602674e-01 9.651670675074e-01 9.357781673439e-01 9.223857694425e-01 9.305879687808e-01 9.511026993603e-01 9.671624104260e-01 9.658681648062e-01 9.451154354508e-01 9.144754623963e-01 8.901789872585e-01 8.853160630111e-01 9.007177051547e-01 9.250984546291e-01 9.441488115101e-01 9.493409907499e-01 9.412401566586e-01 9.273803506977e-01 9.168747596508e-01 9.146695338827e-01 9.192484043072e-01 9.252999334534e-01 9.282522132852e-01 9.269996337809e-01 9.233670036821e-01 9.197614234513e-01 9.173238835030e-01 9.159631560325e-01 9.158595422659e-01 9.181810184480e-01 9.238653506689e-01 9.312144498287e-01 9.349159399767e-01 9.282441452508e-01 9.074074365210e-01 8.757303214617e-01 8.447735750360e-01 8.298965188755e-01 8.401021040981e-01 8.697067455018e-01 9.013485716476e-01 9.168175134223e-01 9.061842267955e-01 8.715869978576e-01 8.264842874325e-01 7.901517147243e-01 7.771426180198e-01 7.876999834176e-01 8.089702730289e-01 8.258317475622e-01 8.298078991492e-01 8.211377272986e-01 8.058631998034e-01 7.907527132695e-01 7.792988506874e-01 7.710795555318e-01 7.643874079290e-01 7.589875663974e-01 7.563103925705e-01 7.573068163489e-01 7.603634630539e-01 7.619573066350e-01 7.595813130338e-01 7.544670598805e-01 7.514555659072e-01 7.553405856053e-01 7.663228373179e-01 7.787564444864e-01 7.850440732333e-01 7.814355077463e-01 7.717143607080e-01 7.661451053233e-01 7.748901847548e-01 7.997293843469e-01 8.317083582945e-01 8.574650173362e-01 8.677677490056e-01 8.624372780681e-01 8.501186410867e-01 8.429465329546e-01 8.484259516315e-01 8.642721824149e-01 8.813025743315e-01 8.912877254499e-01 8.927006319243e-01 8.908357489105e-01 8.925237578937e-01 8.993904532761e-01 9.053235743206e-01 9.008693897575e-01 8.809011621087e-01 8.500843002529e-01 8.226872966842e-01 8.143971617072e-01 8.294631814395e-01 8.552760158208e-01 8.711597826679e-01 8.617262127603e-01 8.251483205415e-01 7.752730891648e-01 7.366266279445e-01 7.296579163630e-01 7.533898235048e-01 7.862951675974e-01 8.046699033182e-01 7.971233461455e-01 7.687932014458e-01 7.379373362231e-01 7.251869332698e-01 7.382945688125e-01 7.662501901258e-01 7.903059168280e-01 7.983598687873e-01 7.913810764764e-01 7.821327800864e-01
 1.294017782150e-01 1.314516562279e-01 1.334876715293e-01 1.354919795650e-01 1.374798337115e-01 1.394866081169e-01 1.415405117665e-01 1.436418699433e-01 1.457609997660e-01 1.478587514221e-01 1.499166055636e-01 1.519519158430e-01 1.540080649589e-01 1.561193953342e-01 1.582808186493e-01 1.604494420253e-01 1.625805948992e-01 1.646633681042e-01 1.667296251121e-01 1.688254465507e-01 1.709763607833e-01 1.731696618950e-01 1.753645772304e-01 1.775206439566e-01 1.796274637286e-01 1.817127606938e-01 1.838244881232e-01 1.859930425835e-01 1.882094182164e-01 1.904278163281e-01 1.925984603971e-01 1.947065203799e-01 1.967885824167e-01 1.989040306981e-01 2.010901743219e-01 2.033277799797e-01 2.055532009405e-01 2.077110214618e-01 2.097976206275e-01 2.118668775471e-01 2.139882000008e-01 2.161886468843e-01 2.184311546838e-01 2.206415420965e-01 2.227695207794e-01 2.248308025418e-01 2.268918931286e-01 2.290166707816e-01 2.312158476627e-01 2.334411770426e-01 2.356260796912e-01 2.377339663558e-01 2.397842554343e-01 2.418350768207e-01 2.439408858172e-01 2.461167802161e-01 2.483281260029e-01 2.505112081282e-01 2.526155573798e-01 2.546413191133e-01 2.566491218864e-01 2.587196172399e-01 2.608911051495e-01 2.631177965800e-01 2.652975031726e-01 2.673552658869e-01 2.693095413225e-01 2.712702801111e-01 2.733448714217e-01 2.755447115649e-01 2.777659479305e-01 2.798774560475e-01 2.818369002703e-01 2.837306266821e-01 2.856969738307e-01 2.878084282092e-01 2.900064418186e-01 2.921546049129e-01 2.941590319734e-01 2.960473621948e-01 2.979373675109e-01 2.999346175775e-01 3.020436968025e-01 3.041753062996e-01 3.062268883258e-01 3.081649945909e-01 3.100448130963e-01 3.119536259301e-01 3.139408621033e-01 3.159865482357e-01 3.180299067191e-01 3.200206184566e-01 3.219474303303e-01 3.238383048985e-01 3.257333723005e-01 3.276604693865e-01 3.296232714425e-01 3.316052863451e-01 3.335771933312e-01 3.355093027802e-01 3.373875620423e-01 3.392294869618e-01 3.410790945304e-01 3.429783019308e-01 3.449322636843e-01 3.468990355474e-01 3.488140795785e-01 3.506426745325e-01 3.524113752648e-01 3.541941632420e-01 3.560526722557e-01 3.579856107433e-01 3.599246834873e-01 3.617882597691e-01 3.635474201754e-01 3.652505253058e-01 3.669842098524e-01 3.688066372661e-01 3.706997361390e-01 3.725837231489e-01 3.743816445417e-01 3.760791417943e-01 3.777315981395e-01 3.794220475722e-01 3.811965812028e-01 3.830290066522e-01 3.848469189560e-01 3.865853757238e-01 3.882358957106e-01 3.898491799738e-01 3.914925972197e-01 3.932034197776e-01 3.949604895294e-01 3.967067324587e-01 3.983919135213e-01 4.000071706525e-01 4.015872670090e-01 4.031797212694e-01 4.048142170929e-01 4.064802729925e-01 4.081396715859e-01 4.097567732901e-01 4.113217934850e-01 4.128560701556e-01 4.143918594471e-01 4.159505667888e-01 4.175270476921e-01 4.190952171904e-01 4.206309646059e-01 4.221272251553e-01 4.236002149949e-01 4.250753716168e-01 4.265702532769e-01 4.280836198305e-01 4.295960053990e-01 4.310831936178e-01 4.325330126125e-01 4.339516450111e-01 4.353649612467e-01 4.368004796847e-01 4.382688028239e-01 4.397544676466e-01 4.412224763099e-01 4.426444846411e-01 4.440174587995e-01 4.453681379045e-01 4.467343859717e-01 4.481382054865e-01 4.495668750485e-01 4.509854653301e-01 4.523597610465e-01 4.536802846057e-01 4.549657484261e-01 4.562480487584e-01 4.575521440595e-01 4.588790182145e-01 4.602087650672e-01 4.615136155657e-01 4.627732848271e-01 4.639868973540e-01 4.651747240342e-01 4.663654245170e-01 4.675792921778e-01 4.688138213084e-01 4.700432569592e-01 4.712328950364e-01 4.723672119321e-01 4.734609902955e-01 4.745516289816e-01 4.756741499328e-01 4.768299222835e-01 4.779867641946e-01 4.791000006699e-01 4.801492060522e-01 4.811573888997e-01 4.821721027284e-01 4.832297292330e-01 4.843222109788e-01 4.854039092912e-01 4.864308270592e-01 4.873960862280e-01 4.883357262067e-01 4.892988899092e-01 4.903048197385e-01 4.913280421804e-01 4.923220734732e-01 4.932563519705e-01 4.941445271379e-01 4.950274000393e-01 4.959411725289e-01 4.968852570349e-01 4.978253677193e-01 4.987224113208e-01 4.995650667745e-01 5.003794382764e-01 5.012062496297e-01 5.020664722086e-01 5.029428396962e-01 5.037933627389e-01 5.045899561253e-01 5.053405915373e-01 5.060860542171e-01 5.068607412040e-01 5.076616569595e-01 5.084500905984e-01 5.091863560425e-01 5.098680353835e-01 5.105317055623e-01 5.112157436109e-01 5.119259004609e-01 5.126267740558e-01 5.132782607677e-01 5.138745337350e-01 5.144469392026e-01 5.150344112086e-01 5.156414976404e-01 5.162372774871e-01 5.167864897080e-01 5.172849050093e-01 5.177640528097e-01 5.182560482611e-01 5.187646542684e-01 5.192596646189e-01 5.197117504018e-01 5.201220862456e-01 5.205200633213e-01 5.209336980571e-01 5.213604784048e-01 5.217724063083e-01 5.221481893077e-01 5.224915173491e-01 5.228309262156e-01 5.231847677805e-01 5.235462164853e-01 5.238893376756e-01 5.242005013323e-01 5.244902329840e-01 5.247822285187e-01 5.250845128884e-01 5.253816625152e-01 5.256517823318e-01 5.258909969621e-01 5.261163957745e-01 5.263461922274e-01 5.265767309206e-01 5.267884102487e-01 5.269665848974e-01 5.271172070927e-01 5.272613297864e-01 5.274075987839e-01 5.275435825971e-01 5.276520545092e-01 5.277291916863e-01 5.277924883420e-01 5.278567150892e-01 5.279203554362e-01 5.279648965837e-01 5.279801459017e-01 5.279774178043e-01 5.279749232278e-01 5.279780109323e-01 5.279719392807e-01 5.279405056973e-01 5.278858689294e-01 5.278243641706e-01 5.277658654047e-01 5.277021125598e-01 5.276162351482e-01 5.275043438061e-01 5.273774024952e-01 5.272464908437e-01 5.271078785157e-01 5.269490512189e-01 5.267655725574e-01 5.265662614656e-01 5.263604241739e-01 5.261483571588e-01 5.259192874435e-01 5.256688282670e-01 5.254037347788e-01 5.251339932931e-01 5.248590569102e-01 5.245704330854e-01 5.242638496537e-01 5.239420861298e-01 5.236118783746e-01 5.232733108014e-01 5.229201567741e-01 5.225498429784e-01 5.221659091977e-01 5.217710296854e-01 5.213644163678e-01 5.209414987525e-01 5.205012053450e-01 5.200498626408e-01 5.195906305917e-01 5.191216750302e-01 5.186366608052e-01 5.181346128119e-01 5.176218060612e-01 5.171008967776e-01 5.165719463405e-01 5.160284754424e-01 5.154690329825e-01 5.148961626145e-01 5.143121128939e-01 5.137170659194e-01 5.131098835208e-01 5.124890988756e-01 5.118562341908e-01 5.112099716310e-01 5.105508395754e-01 5.098786587864e-01 5.091972978326e-01 5.085065678799e-01 5.078027134880e-01 5.070841113493e-01 5.063510150349e-01 5.056077430274e-01 5.048558227696e-01 5.040918685068e-01 5.033131935786e-01 5.025202198056e-01 5.017147377091e-01 5.008989864700e-01 5.000724988368e-01 4.992335649519e-01 4.983826288134e-01 4.975201194131e-01 4.966454315877e-01 4.957594237422e-01 4.948615559312e-01 4.939526338731e-01 4.930326598347e-01 4.921010438818e-01 4.911575828752e-01 4.902021152879e-01 4.892356565672e-01 4.882580090081e-01 4.872688779784e-01 4.862687320363e-01 4.852576310115e-01 4.842361742498e-01 4.832031542921e-01 4.821582969479e-01 4.811027416412e-01 4.800362522414e-01 4.789591410269e-01 4.778709333422e-01 4.767715503632e-01 4.756619732636e-01 4.745414900595e-01 4.734101108632e-01 4.722682715363e-01 4.711156150446e-01 4.699536617689e-01 4.687808125443e-01 4.675971906373e-01 4.664032466585e-01 4.651987727960e-01 4.639846121505e-01 4.627601604940e-01 4.615254649146e-01 4.602805794199e-01 4.590256965948e-01 4.577609561692e-01 4.564865787733e-01 4.552022238258e-01 4.539082447521e-01 4.526049485572e-01 4.512910179410e-01 4.499686216864e-01 4.486362002900e-01 4.472943436480e-01 4.459436116621e-01 4.445831830014e-01 4.432139984906e-01 4.418352736506e-01 4.404474887938e-01 4.390513080036e-01 4.376457325083e-01 4.362316427762e-01 4.348083977288e-01 4.333765545598e-01 4.319360804612e-01 4.304872347333e-01 4.290305393173e-01 4.275647481346e-01 4.260911697684e-01 4.246092740324e-01 4.231194808230e-01 4.216221552212e-01 4.201160903562e-01 4.186028082569e-01 4.170817680020e-01 4.155529031942e-01 4.140171831005e-01 4.124735334772e-01 4.109228602895e-01 4.093656053261e-01 4.078001205126e-01 4.062285922220e-01 4.046497625199e-01 4.030644798502e-01 4.014726267442e-01 3.998744538585e-01 3.982704144599e-01 3.966592466504e-01 3.950425037771e-01 3.934193763428e-01 3.917910072203e-01 3.901573595589e-01 3.885178134727e-01 3.868725802533e-01 3.852224210471e-01 3.835669116253e-01 3.819066817786e-01 3.802415035962e-01 3.785719498350e-01 3.768975750686e-01 3.752194384848e-01 3.735369358467e-01 3.718511876659e-01 3.701606550343e-01 3.684667989089e-01 3.667701992009e-01 3.650697127809e-01 3.633671527771e-01 3.616617499711e-01 3.599530571990e-01 3.582424533556e-01 3.565290303457e-01 3.548149694167e-01 3.530993163365e-01 3.513821110274e-01 3.496640336256e-01 3.479446184664e-01 3.462250404652e-01 3.445051356368e-01 3.427854835438e-01 3.410660438853e-01 3.393469293553e-01 3.376289432166e-01 3.359116874790e-01 3.341962080062e-01 3.324823289901e-01 3.307703273799e-01 3.290611945190e-01 3.273546647811e-01 3.256519971975e-01 3.239521364366e-01 3.222561087163e-01 3.205643013836e-01 3.188775064504e-01 3.171956453544e-01 3.155202850485e-01 3.138502668067e-01 3.121853834402e-01 3.105282835403e-01 3.088780380573e-01 3.072369190045e-01 3.056043554772e-01 3.039795152696e-01 3.023636527600e-01 3.007576877643e-01 2.991628512389e-01 2.975797452022e-01 2.960073308467e-01 2.944471093737e-01 2.928986038840e-01 2.913640604757e-01 2.898438643000e-01 2.883374704646e-01 2.868464162466e-01 2.853703766810e-01 2.839110585170e-01 2.824693549576e-01 2.810452870856e-01 2.796390590419e-01 2.782514103011e-01 2.768837897551e-01 2.755366305262e-01 2.742117720192e-01 2.729085060479e-01 2.716272120560e-01 2.703693025025e-01 2.691354673361e-01 2.679283140065e-01 2.667472375507e-01 2.655919771162e-01 2.644647876033e-01 2.633645631065e-01 2.622942765693e-01 2.612540108233e-01 2.602454427703e-01 2.592685018788e-01 2.583231188070e-01 2.574109261700e-01 2.565326126761e-01 2.556897894369e-01 2.548823110504e-01 2.541112816724e-01 2.533780652109e-01 2.526825900882e-01 2.520260763766e-01 2.514086515228e-01 2.508311486629e-01 2.502943850223e-01 2.497999984678e-01 2.493484148219e-01 2.489398599820e-01 2.485744026091e-01 2.482522455708e-01 2.479752295675e-01 2.477437006768e-01 2.475588923894e-01 2.474209258430e-01 2.473302835515e-01 2.472871400228e-01 2.472909440817e-01 2.473419112440e-01 2.474413960692e-01 2.475895699801e-01 2.477879575498e-01 2.480360509161e-01 2.483327238183e-01 2.486785710431e-01 2.490726636522e-01 2.495159036188e-01 2.500097741891e-01 2.505532527693e-01 2.511463633701e-01 2.517884777725e-01 2.524791775104e-01 2.532178352525e-01 2.540051827554e-01 2.548402409945e-01 2.557235385865e-01 2.566544520141e-01 2.576321035344e-01 2.586560456592e-01 2.597256882315e-01 2.608416901502e-01 2.620021326716e-01 2.632065981368e-01 2.644544514254e-01 2.657449819426e-01 2.670789829931e-01 2.684544993697e-01 2.698716128030e-01 2.713282882297e-01 2.728233269055e-01 2.743562044028e-01 2.759280287667e-01 2.775374844090e-01 2.791839392957e-01 2.808650650824e-01 2.825798856683e-01 2.843271988234e-01 2.861073450157e-01 2.879205768664e-01 2.897647056109e-01 2.916385884051e-01 2.935404895161e-01 2.954685534485e-01 2.974246439490e-01 2.994066166660e-01 3.014150576360e-01 3.034472462399e-01 3.055018637240e-01 3.075769722720e-01 3.096734466317e-01 3.117904105586e-01 3.139264022082e-01 3.160806766018e-01 3.182518255913e-01 3.204375011337e-01 3.226384820229e-01 3.248528640105e-01 3.270799452527e-01 3.293195173612e-01 3.315702654149e-01 3.338311091158e-01 3.360999161077e-01 3.383759614257e-01 3.406582664011e-01 3.429476348691e-01 3.452421466406e-01 3.475416581921e-01 3.498429854849e-01 3.521454979019e-01 3.544478449642e-01 3.567499617369e-01 3.590526192061e-01 3.613546975229e-01 3.636531912462e-01 3.659468090483e-01 3.682342373263e-01 3.705159214932e-01 3.727917110798e-01 3.750607226644e-01 3.773209015722e-01 3.795704026523e-01 3.818076609115e-01 3.840327342591e-01 3.862463933492e-01 3.884469609524e-01 3.906322310079e-01 3.928017475362e-01 3.949539594308e-01 3.970891584848e-01 3.992061935989e-01 4.013038064892e-01 4.033817323393e-01 4.054371522648e-01 4.074709644271e-01 4.094820725597e-01 4.114694089826e-01 4.134326715413e-01 4.153692282202e-01 4.172795637869e-01 4.191611766484e-01 4.210157223577e-01 4.228422813165e-01 4.246374676258e-01 4.264026409961e-01 4.281350649569e-01 4.298348856617e-01 4.315021279337e-01 4.331355483564e-01 4.347344847555e-01 4.362963519823e-01 4.378212234817e-01 4.393087639778e-01 4.407592297650e-01 4.421706810397e-01 4.435418304200e-01 4.448718802533e-01 4.461607385464e-01 4.474070165204e-01 4.486121413838e-01 4.497721957197e-01 4.508886634332e-01 4.519595428610e-01 4.529839005259e-01 4.539633936852e-01 4.548952813888e-01 4.557793050040e-01 4.566152189316e-01 4.574007219100e-01 4.581380712449e-01 4.588241939316e-01 4.594598902494e-01 4.600453903538e-01 4.605772838056e-01 4.610577167512e-01 4.614835167419e-01 4.618563706329e-01 4.621765040623e-01 4.624411632205e-01 4.626523564352e-01 4.628051502314e-01 4.629041777510e-01 4.629466049113e-01 4.629320407154e-01 4.628631270376e-01 4.627343929738e-01 4.625494611799e-01 4.623059858261e-01 4.620039558404e-01 4.616468231241e-01 4.612275640358e-01 4.607535129529e-01 4.602178470754e-01 4.596239321193e-01 4.589725955055e-01 4.582597249392e-01 4.574914378955e-01 4.566605092698e-01 4.557723301677e-01 4.548262848161e-01 4.538186553239e-01 4.527565953784e-01 4.516316910524e-01 4.504527032074e-01 4.492140177521e-01 4.479166193003e-01 4.465656603564e-01 4.451537405037e-01 4.436897706572e-01 4.421677295215e-01 4.405903241716e-01 4.389612929462e-01 4.372738266168e-01 4.355383078903e-01 4.337463913729e-01 4.319051570236e-01 4.300133107542e-01 4.280694745730e-01 4.260819996050e-01 4.240420148606e-01 4.219593765919e-01 4.198301338193e-01 4.176560009470e-01 4.154433602819e-01 4.131853768652e-01 4.108924729614e-01 4.085587065951e-01 4.061892791178e-01 4.037882382403e-01 4.013506563174e-01 3.988873239830e-01 3.963921812993e-01 3.938723272355e-01 3.913300911055e-01 3.887634764966e-01 3.861826101097e-01 3.835810312510e-01 3.809681069609e-01 3.783445425906e-01 3.757112216248e-01 3.730765817385e-01 3.704355839908e-01 3.677996661347e-01 3.651673484660e-01 3.625422665615e-01 3.599323617410e-01 3.573344102193e-01 3.547596374028e-01 3.522062517671e-01 3.496808177654e-01 3.471893305006e-01 3.447301755731e-01 3.423151161844e-01 3.399421374921e-01 3.376196771378e-01 3.353527203135e-01 3.331406889839e-01 3.309969276258e-01 3.289173469465e-01 3.269139140651e-01 3.249876281608e-01 3.231421541663e-01 3.213881039463e-01 3.197224244802e-01 3.181579403846e-01 3.166929411364e-01 3.153343113966e-01 3.140878853967e-01 3.129534961458e-01 3.119422480456e-01 3.110508121717e-01 3.102883144933e-01 3.096559201715e-01 3.091552216630e-01 3.087945058674e-01 3.085691837032e-01 3.084877545893e-01 3.085482712572e-01 3.087533265578e-01 3.091067363478e-01 3.096037395125e-01 3.102512683705e-01 3.110440716349e-01 3.119846673630e-01 3.130724120617e-01 3.143036175104e-01 3.156814967802e-01 3.171994731533e-01 3.188584228156e-01 3.206548641186e-01 3.225853214683e-01 3.246487737322e-01 3.268387717287e-01 3.291543930442e-01 3.315904715336e-01 3.341424492012e-01 3.368070076578e-01 3.395788559483e-01 3.424550184722e-01 3.454282635266e-01 3.484956199990e-01 3.516515076677e-01 3.548907253799e-01 3.582083358892e-01 3.615989607521e-01 3.650574103546e-01 3.685780405760e-01 3.721566741849e-01 3.757867550818e-01 3.794640775196e-01 3.831823891654e-01 3.869373685791e-01 3.907240862525e-01 3.945357739684e-01 3.983702039685e-01 4.022191870662e-01 4.060807630392e-01 4.099471252630e-01 4.138142911336e-01 4.176803228876e-01 4.215352068712e-01 4.253792553439e-01 4.292045347354e-01 4.330081653523e-01 4.367859114185e-01 4.405307212084e-01 4.442429345848e-01 4.479139143340e-01 4.515421895712e-01 4.551233831666e-01 4.586509029605e-01 4.621256836798e-01 4.655383727076e-01 4.688893565113e-01 4.721723898472e-01 4.753842338634e-01 4.785226904765e-01 4.815822150867e-01 4.845613332735e-01 4.874553748869e-01 4.902607659729e-01 4.929763886220e-01 4.955961286450e-01 4.981199387904e-01 5.005423388388e-01 5.028614052878e-01 5.050747643109e-01 5.071777720888e-01 5.091700167943e-01 5.110472346864e-01 5.128066928148e-01 5.144480481223e-01 5.159655434091e-01 5.173608175536e-01 5.186279404825e-01 5.197668228773e-01 5.207759943366e-01 5.216510943664e-01 5.223930243040e-01 5.229973394596e-01 5.234628829528e-01 5.237900193850e-01 5.239735841614e-01 5.240164115204e-01 5.239131286353e-01 5.236653599350e-01 5.232705813432e-01 5.227276747807e-01 5.220366269840e-01 5.211953989937e-01 5.202050243004e-01 5.190628233302e-01 5.177699683717e-01 5.163255226814e-01 5.147281583263e-01 5.129797570989e-01 5.110784313604e-01 5.090253965323e-01 5.068211270738e-01 5.044649347844e-01 5.019585559404e-01 4.993022340348e-01 4.964974243466e-01 4.935444842088e-01 4.904449090997e-01 4.872008494175e-01 4.838127001271e-01 4.802839956444e-01 4.766142287160e-01 4.728082457242e-01 4.688668052226e-01 4.647929753823e-01 4.605911012751e-01 4.562620653307e-01 4.518122481113e-01 4.472421354280e-01 4.425594632294e-01 4.377664481484e-01 4.328681645899e-01 4.278717719528e-01 4.227790706374e-01 4.176003550466e-01 4.123383341335e-01 4.070017070880e-01 4.015980319817e-01 3.961341176031e-01 3.906197766515e-01 3.850630225488e-01 3.794737191474e-01 3.738630929956e-01 3.682403949322e-01 3.626203769504e-01 3.570120780457e-01 3.514315417878e-01 3.458917302525e-01 3.404064884364e-01 3.349939214956e-01 3.296685863974e-01 3.244497093535e-01 3.193547743445e-01 3.144034292098e-01 3.096166194237e-01 3.050138433407e-01 3.006177850092e-01 2.964500283246e-01 2.925335097420e-01 2.888908500177e-01 2.855431333578e-01 2.825135123132e-01 2.798250462737e-01 2.774949199060e-01 2.755449149011e-01 2.739924154527e-01 2.728509626166e-01 2.721376588269e-01 2.718595650229e-01 2.720280426369e-01 2.726460451062e-01 2.737140061760e-01 2.752343233121e-01 2.771983042065e-01 2.796031490483e-01 2.824351568744e-01 2.856820236267e-01 2.893318282391e-01 2.933624217692e-01 2.977627168274e-01 3.025072048536e-01 3.075779640277e-01 3.129550488219e-01 3.186128831288e-01 3.245356938395e-01 3.306950645085e-01 3.370743970882e-01 3.436512845159e-01 3.504022494450e-01 3.573110750019e-01 3.643549963805e-01 3.715157796481e-01 3.787749892570e-01 3.861142499816e-01 3.935177813140e-01 4.009661283745e-01 4.084470988538e-01 4.159419597701e-01 4.234387078739e-01 4.309212137411e-01 4.383763252987e-01 4.457924252036e-01 4.531542984441e-01 4.604538629406e-01 4.676757648058e-01 4.748109313297e-01 4.818501249914e-01 4.887809223892e-01 4.955969505632e-01 5.022859464434e-01 5.088425816445e-01 5.152576577914e-01 5.215227829490e-01 5.276322467989e-01 5.335792697733e-01 5.393578267226e-01 5.449623720519e-01 5.503877411027e-01 5.556293844644e-01 5.606837310174e-01 5.655474421518e-01 5.702168140192e-01 5.746920022912e-01 5.789673879179e-01 5.830458171804e-01 5.869250242412e-01 5.906038057643e-01 5.940868879878e-01 5.973701255158e-01 6.004602680833e-01 6.033582153846e-01 6.060661570338e-01 6.085909042371e-01 6.109346322735e-01 6.131039069833e-01 6.151041165479e-01 6.169422322127e-01 6.186262377634e-01 6.201640862600e-01 6.215646361179e-01 6.228356713299e-01 6.239896018806e-01 6.250348318712e-01 6.259838849286e-01 6.268480035015e-01 6.276385260937e-01 6.283690677846e-01 6.290519526195e-01 6.297004570555e-01 6.303280029731e-01 6.309479432355e-01 6.315753321901e-01 6.322214867823e-01 6.329026927848e-01 6.336303728622e-01 6.344195383633e-01 6.352821321850e-01 6.362307097912e-01 6.372791848342e-01 6.384344558270e-01 6.397126913598e-01 6.411212403963e-01 6.426687783945e-01 6.443670531145e-01 6.462175253606e-01 6.482338811811e-01 6.504163804798e-01 6.527694450475e-01 6.553012204172e-01 6.580063890832e-01 6.608939580464e-01 6.639587096437e-01 6.672017857538e-01 6.706230926044e-01 6.742157753674e-01 6.779816258593e-01 6.819115270465e-01 6.860048244865e-01 6.902536538999e-01 6.946515360327e-01 6.991953230504e-01 7.038730509276e-01 7.086831359346e-01 7.136143515562e-01 7.186591945041e-01 7.238142064186e-01 7.290662408569e-01 7.344120769986e-01 7.398420927574e-01 7.453472793518e-01 7.509237679757e-01 7.565593387628e-01 7.622507347003e-01 7.679866128355e-01 7.737617368076e-01 7.795685937685e-01 7.853952871884e-01 7.912391180014e-01 7.970878635380e-01 8.029334755014e-01 8.087679981014e-01 8.145795650272e-01 8.203590644966e-01 8.260957667512e-01 8.317776392126e-01 8.373921085992e-01 8.429254738330e-01 8.483648057307e-01 8.536947277981e-01 8.588997811493e-01 8.639627205876e-01 8.688669863394e-01 8.735953584758e-01 8.781291956153e-01 8.824500618938e-01 8.865378631836e-01 8.903738518774e-01 8.939387805156e-01 8.972148339763e-01 9.001816897941e-01 9.028218006035e-01 9.051202023430e-01 9.070594103017e-01 9.086269531739e-01 9.098096662902e-01 9.105990045720e-01 9.109870886758e-01 9.109699214258e-01 9.105449679939e-01 9.097148485655e-01 9.084873425799e-01 9.068696240933e-01 9.048770468082e-01 9.025286205427e-01 8.998457615641e-01 8.968591645590e-01 8.935978716769e-01 8.901013179425e-01 8.864107467759e-01 8.825709964808e-01 8.786339571173e-01 8.746500703735e-01 8.706782326701e-01 8.667765757052e-01 8.630020469386e-01 8.594201713937e-01 8.560844479576e-01 8.530580737380e-01 8.503931543718e-01 8.481407300848e-01 8.463483817696e-01 8.450525904978e-01 8.442880983254e-01 8.440755210071e-01 8.444288094191e-01 8.453548607539e-01 8.468469910844e-01 8.488901972262e-01 8.514603697919e-01 8.545227381655e-01 8.580397490768e-01 8.619596180050e-01 8.662326089472e-01 8.707982020280e-01 8.755970908673e-01 8.805703383139e-01 8.856538929338e-01 8.907912320917e-01 8.959254432092e-01 9.010047212952e-01 9.059876046107e-01 9.108309544448e-01 9.155070189200e-01 9.199914988913e-01 9.242679438817e-01 9.283363610216e-01 9.321936447980e-01 9.358544783497e-01 9.393379745704e-01 9.426680439322e-01 9.458805837784e-01 9.490077401859e-01 9.520926470645e-01 9.551781541779e-01 9.583035626427e-01 9.615115901603e-01 9.648377217176e-01 9.683142207719e-01 9.719659592002e-01 9.758095364326e-01 9.798535703733e-01 9.840940907015e-01 9.885189910695e-01 9.931036489512e-01 9.978162859043e-01 1.002610890903e+00 1.007436161674e+00 1.012233470215e+00 1.016935416509e+00 1.021478344532e+00 1.025786496969e+00 1.029792588624e+00 1.033431561604e+00 1.036635865306e+00 1.039355603735e+00 1.041538848092e+00 1.043149534227e+00 1.044162767190e+00 1.044561692707e+00 1.044346887284e+00 1.043529025504e+00 1.042133631103e+00 1.040198187298e+00 1.037771658192e+00 1.034913692219e+00 1.031693139807e+00 1.028186616976e+00 1.024473456460e+00 1.020637079563e+00 1.016759695984e+00 1.012920580076e+00 1.009195609761e+00 1.005647199775e+00 1.002333723348e+00 9.992978748452e-01 9.965717947741e-01 9.941732956382e-01 9.921030528715e-01 9.903591606335e-01 9.889161728640e-01 9.877504226474e-01 9.868263480602e-01 9.861031536837e-01 9.855463403492e-01 9.851152961918e-01 9.847818103298e-01 9.845193151949e-01 9.843152968007e-01 9.841688968929e-01 9.840848393305e-01 9.840912331670e-01 9.842173084165e-01 9.845070191011e-01 9.850166074763e-01 9.857970109551e-01 9.869129305231e-01 9.884183976191e-01 9.903650504375e-01 9.927962054128e-01 9.957393389269e-01 9.992095596769e-01 1.003198683211e+00 1.007687469166e+00 1.012631803555e+00 1.017972097907e+00 1.023638595979e+00 1.029542339126e+00 1.035596549187e+00 1.041704673616e+00 1.047778018268e+00 1.053738375001e+00 1.059510007748e+00 1.065048528692e+00 1.070316564490e+00 1.075307357278e+00 1.080034650950e+00 1.084529258743e+00 1.088856214062e+00 1.093079023743e+00 1.097289230146e+00 1.101578990692e+00 1.106036337307e+00 1.110757634224e+00 1.115807517646e+00 1.121252530178e+00 1.127123593787e+00 1.133429052765e+00 1.140161593709e+00 1.147268297878e+00 1.154698430886e+00 1.162363252072e+00 1.170167152734e+00 1.178017477591e+00 1.185797877093e+00 1.193424311386e+00 1.200798642331e+00 1.207847052636e+00 1.214512731034e+00 1.220742885364e+00 1.226520839424e+00 1.231818259899e+00 1.236643741840e+00 1.241004110922e+00 1.244906403514e+00 1.248386072320e+00 1.251455957401e+00 1.254156101551e+00 1.256514924778e+00 1.258566788253e+00 1.260365563906e+00 1.261940254036e+00 1.263356476446e+00 1.264654198450e+00 1.265882504701e+00 1.267093456186e+00 1.268297370632e+00 1.269526942556e+00 1.270758861296e+00 1.271962244054e+00 1.273085090332e+00 1.274032915958e+00 1.274730013850e+00 1.275059672214e+00 1.274941778924e+00 1.274310641291e+00 1.273124056682e+00 1.271418527329e+00 1.269249262440e+00 1.266764414071e+00 1.264148389517e+00 1.261621255648e+00 1.259454721042e+00 1.257879892098e+00 1.257132826088e+00 1.257372807223e+00 1.258677090918e+00 1.261048517747e+00 1.264353130980e+00 1.268395247373e+00 1.272877573032e+00 1.277455009099e+00 1.281769793594e+00 1.285451337012e+00 1.288198745552e+00 1.289754354449e+00 1.289959059662e+00 1.288757994739e+00 1.286174222843e+00 1.281907279552e+00 1.274836852018e+00 1.266794710584e+00 1.259860731634e+00 1.255369018471e+00 1.253270468279e+00 1.252231273437e+00 1.250347730792e+00 1.246133431278e+00 1.239276311925e+00 1.230782559882e+00 1.222452108093e+00 1.215934970084e+00 1.211844661483e+00 1.209347206824e+00 1.206537856424e+00 1.201362272797e+00 1.192588888410e+00 1.180399183405e+00 1.166331608581e+00 1.152574406913e+00 1.140916477090e+00 1.131898766868e+00 1.124577167863e+00 1.117027637241e+00 1.107358814854e+00 1.094657989640e+00 1.079417277978e+00 1.063317430867e+00 1.048481057650e+00 1.036516621348e+00 1.027916058491e+00 1.022149306910e+00 1.018383298508e+00 1.016364724468e+00 1.016905449219e+00 1.021264644467e+00 1.011147242388e+00 9.791981497516e-01 9.783987774837e-01 9.608096401067e-01 9.370320470188e-01 9.165951841991e-01 9.045932587427e-01 9.008570254513e-01 9.016839662321e-01 9.028862173910e-01 9.023317791870e-01 9.012002788253e-01 9.034190930942e-01 9.132860430359e-01 9.321472205993e-01 9.561681228819e-01 9.772588309979e-01 9.865993320805e-01 9.789458963403e-01 9.558013741471e-01 9.263090971050e-01 9.047060761371e-01 9.034652533340e-01 9.253049544749e-01 9.609069083388e-01 9.948385564013e-01 1.013773033339e+00 1.011693691211e+00 9.915814344491e-01 9.641477834520e-01 9.438065335143e-01 9.418874184770e-01 9.601514357578e-01 9.898154253886e-01 1.016886276133e+00 1.029249356507e+00 1.021421889251e+00 9.965681334657e-01 9.657823680816e-01 9.439157770705e-01 9.418340573025e-01 9.589759247888e-01 9.833179022900e-01 9.989984128756e-01 9.951953659139e-01 9.714273233763e-01 9.382905256406e-01 9.130562291069e-01 9.095606040146e-01 9.279133750994e-01 9.539645126705e-01 9.694053981497e-01 9.627041049962e-01 9.345899626837e-01 8.979274863378e-01 8.716433469163e-01 8.693124387531e-01 8.893190028853e-01 9.168477966315e-01 9.354318889302e-01 9.365644054345e-01 9.226906016982e-01 9.043181476993e-01 8.931874050821e-01 8.947052664716e-01 9.050438027102e-01 9.153319913833e-01 9.183885791253e-01 9.128286836574e-01 9.027114516632e-01 8.941437373060e-01 8.913127492747e-01 8.945409040529e-01 9.014433469905e-01 9.091896218933e-01 9.156818036389e-01 9.189421052201e-01 9.162092892978e-01 9.045434229703e-01 8.831057737094e-01 8.559014500760e-01 8.323598711251e-01 8.236255880614e-01 8.349982750396e-01 8.605246142753e-01 8.858304461667e-01 8.963494262666e-01 8.845263592293e-01 8.529965998483e-01 8.137781226608e-01 7.831439045821e-01 7.725950779444e-01 7.815779612461e-01 7.991621759442e-01 8.129452233291e-01 8.161980765667e-01 8.093882038726e-01 7.974635856557e-01 7.854622976509e-01 7.755162356934e-01 7.669376463148e-01 7.587763044545e-01 7.519155331056e-01 7.485802064036e-01 7.498677345667e-01 7.537796365004e-01 7.562525004307e-01 7.543755767699e-01 7.491586668001e-01 7.453559783190e-01 7.478345109075e-01 7.570993518658e-01 7.680032073719e-01 7.734661377152e-01 7.700716150490e-01 7.615671425549e-01 7.576890503961e-01 7.677272557297e-01 7.928050863799e-01 8.240515842515e-01 8.488103656256e-01 8.586853289221e-01 8.540524174061e-01 8.435833192959e-01 8.388526100780e-01 8.465211600554e-01 8.637957704383e-01 8.816454831995e-01 8.923698746581e-01 8.948455030568e-01 8.943092215358e-01 8.970999756931e-01 9.043297840504e-01 9.098357803676e-01 9.046825051994e-01 8.845133884253e-01 8.545773360654e-01 8.290755216575e-01 8.227451936965e-01 8.385578161178e-01 8.633643721107e-01 8.769746465908e-01 8.650102066146e-01 8.267525943280e-01 7.769803526681e-01 7.404746097916e-01 7.366187047259e-01 7.625703480237e-01 7.957546912250e-01 8.126551213051e-01 8.027553924044e-01 7.724163900008e-01 7.412409737768e-01 7.306151294992e-01 7.475357022321e-01 7.791340135116e-01 8.051054423420e-01 8.127306715103e-01 8.033363937966e-01 7.909544081622e-01
 1.118671544284e-01 1.137621065903e-01 1.156538682624e-01 1.175152015663e-01 1.193580807831e-01 1.212222718967e-01 1.231458447029e-01 1.251349452757e-01 1.271576993330e-01 1.291656680834e-01 1.311308805613e-01 1.330682163711e-01 1.350273621526e-01 1.370523697121e-01 1.391440912507e-01 1.412572764041e-01 1.433365482776e-01 1.453615364858e-01 1.473619810119e-01 1.493924220216e-01 1.514897126990e-01 1.536457734167e-01 1.558141818457e-01 1.579433844078e-01 1.600151536769e-01 1.620591399377e-01 1.641301330840e-01 1.662692841774e-01 1.684703033772e-01 1.706824532063e-01 1.728453200288e-01 1.749378077085e-01 1.769961261824e-01 1.790884646081e-01 1.812619741300e-01 1.835015429947e-01 1.857376609464e-01 1.879033403183e-01 1.899873741120e-01 1.920444426541e-01 1.941556159945e-01 1.963584102093e-01 1.986186341910e-01 2.008524012666e-01 2.029975582269e-01 2.050637667527e-01 2.071231522349e-01 2.092509451648e-01 2.114662001135e-01 2.137200537394e-01 2.159355676744e-01 2.180672233481e-01 2.201311395984e-01 2.221910036976e-01 2.243104761798e-01 2.265114377167e-01 2.287577518668e-01 2.309787421532e-01 2.331148617896e-01 2.351630130012e-01 2.371871765114e-01 2.392775350948e-01 2.414803241652e-01 2.437500075366e-01 2.459766251550e-01 2.480738617437e-01 2.500552926185e-01 2.520355005346e-01 2.541351419249e-01 2.563749311799e-01 2.586491635904e-01 2.608149804597e-01 2.628175304092e-01 2.647391518662e-01 2.667287024896e-01 2.688731373800e-01 2.711212966002e-01 2.733309977837e-01 2.753934770463e-01 2.773244880733e-01 2.792442403736e-01 2.812708973955e-01 2.834232458165e-01 2.856138977967e-01 2.877305228049e-01 2.897267969840e-01 2.916501492157e-01 2.935930578932e-01 2.956182014605e-01 2.977154866641e-01 2.998236789303e-01 3.018812690535e-01 3.038658044137e-01 3.058031161192e-01 3.077386030891e-01 3.097115194711e-01 3.117329675679e-01 3.137824946637e-01 3.158224615953e-01 3.178139571714e-01 3.197422157262e-01 3.216314079857e-01 3.235341069410e-01 3.254960699989e-01 3.275204383252e-01 3.295556609625e-01 3.315326947669e-01 3.334160824635e-01 3.352378347519e-01 3.370790946471e-01 3.390041821109e-01 3.410086262524e-01 3.430179149529e-01 3.449460973001e-01 3.467648333460e-01 3.485260612369e-01 3.503230092224e-01 3.522148429299e-01 3.541806444284e-01 3.561362261849e-01 3.580019556127e-01 3.597633110536e-01 3.614791632878e-01 3.632369090564e-01 3.650824269109e-01 3.669895401510e-01 3.688805644542e-01 3.706895992591e-01 3.724081498341e-01 3.740894386572e-01 3.758037736197e-01 3.775882610099e-01 3.794207083327e-01 3.812422447745e-01 3.830009278941e-01 3.846889153515e-01 3.863412726361e-01 3.880078219228e-01 3.897185423280e-01 3.914610097882e-01 3.931979076674e-01 3.948919925708e-01 3.965333260612e-01 3.981440791834e-01 3.997569028381e-01 4.013941413147e-01 4.030490798173e-01 4.046968111879e-01 4.063118312992e-01 4.078872990171e-01 4.094404870426e-01 4.109953802006e-01 4.125711361097e-01 4.141659690584e-01 4.157597808628e-01 4.173286095606e-01 4.188596289964e-01 4.203602455425e-01 4.218568704574e-01 4.233763256249e-01 4.249291720681e-01 4.264987153618e-01 4.280502096075e-01 4.295552916386e-01 4.310126057763e-01 4.324487706647e-01 4.339021743148e-01 4.353929392272e-01 4.369085935625e-01 4.384131224679e-01 4.398737271375e-01 4.412810858880e-01 4.426542790128e-01 4.440255017073e-01 4.454191526992e-01 4.468359768075e-01 4.482559164591e-01 4.496509400967e-01 4.509996691125e-01 4.523030140928e-01 4.535814785016e-01 4.548644860944e-01 4.561721523466e-01 4.575006601895e-01 4.588230258199e-01 4.601039685832e-01 4.613298271925e-01 4.625157402952e-01 4.637022625869e-01 4.649211476658e-01 4.661738657493e-01 4.674253725937e-01 4.686319217978e-01 4.697742721182e-01 4.708777911542e-01 4.719909644078e-01 4.731474632349e-01 4.743380881214e-01 4.755160168101e-01 4.766376465031e-01 4.776984798639e-01 4.787361361607e-01 4.797998733758e-01 4.809058863038e-01 4.820283717778e-01 4.831191660500e-01 4.841501448735e-01 4.851362313096e-01 4.861196415488e-01 4.871349274604e-01 4.881799211031e-01 4.892196605601e-01 4.902147056483e-01 4.911562866458e-01 4.920709169214e-01 4.930000874541e-01 4.939637803888e-01 4.949412456147e-01 4.958919068021e-01 4.967874479553e-01 4.976389237243e-01 4.984874488399e-01 4.993662996822e-01 5.002701824413e-01 5.011597768486e-01 5.019960140889e-01 5.027787291730e-01 5.035453475967e-01 5.043343584604e-01 5.051486966568e-01 5.059511271098e-01 5.067034828529e-01 5.074008217880e-01 5.080775016504e-01 5.087701191737e-01 5.094818535422e-01 5.101805257145e-01 5.108310818346e-01 5.114326913623e-01 5.120165637581e-01 5.126155738689e-01 5.132295662094e-01 5.138288661715e-01 5.143846303652e-01 5.148997668108e-01 5.154045835467e-01 5.159266085997e-01 5.164603252244e-01 5.169785278476e-01 5.174591031755e-01 5.179096583918e-01 5.183579609840e-01 5.188209125298e-01 5.192901950198e-01 5.197404917576e-01 5.201581087602e-01 5.205568900275e-01 5.209580681051e-01 5.213698612849e-01 5.217750261619e-01 5.221518771621e-01 5.224987927941e-01 5.228331032667e-01 5.231722966153e-01 5.235118177033e-01 5.238306813791e-01 5.241159169855e-01 5.243742774662e-01 5.246281894397e-01 5.248832479970e-01 5.251277682072e-01 5.253434440725e-01 5.255288616866e-01 5.257015792913e-01 5.258760710315e-01 5.260491913460e-01 5.262020855166e-01 5.263262070930e-01 5.264333406650e-01 5.265419325528e-01 5.266556381345e-01 5.267590290157e-01 5.268364447358e-01 5.268915558348e-01 5.269407300328e-01 5.269925735710e-01 5.270386611525e-01 5.270612634207e-01 5.270584029563e-01 5.270410919484e-01 5.270201886086e-01 5.269906376269e-01 5.269400012152e-01 5.268655118110e-01 5.267754682495e-01 5.266799160758e-01 5.265771698743e-01 5.264568450293e-01 5.263151002798e-01 5.261599041882e-01 5.259999196737e-01 5.258348738561e-01 5.256553375497e-01 5.254571480123e-01 5.252445883271e-01 5.250238931889e-01 5.247940759343e-01 5.245493456793e-01 5.242873183683e-01 5.240115680436e-01 5.237253313819e-01 5.234267085219e-01 5.231116850243e-01 5.227791896542e-01 5.224359821286e-01 5.220847513342e-01 5.217231533899e-01 5.213452941934e-01 5.209510975417e-01 5.205452723956e-01 5.201319964367e-01 5.197097560289e-01 5.192728898014e-01 5.188197144595e-01 5.183530280798e-01 5.178749565223e-01 5.173862466498e-01 5.168839581120e-01 5.163692353081e-01 5.158410988114e-01 5.153002457028e-01 5.147458828606e-01 5.141783185142e-01 5.136016461487e-01 5.130151576899e-01 5.124154332871e-01 5.118000754075e-01 5.111705680833e-01 5.105304962442e-01 5.098813894371e-01 5.092200198379e-01 5.085436187051e-01 5.078525105581e-01 5.071490680451e-01 5.064349121822e-01 5.057092225430e-01 5.049713316935e-01 5.042210159177e-01 5.034585548332e-01 5.026839993147e-01 5.018974231534e-01 5.010989654090e-01 5.002886281280e-01 4.994675735852e-01 4.986338577605e-01 4.977879353978e-01 4.969301413861e-01 4.960606601239e-01 4.951798604889e-01 4.942866882076e-01 4.933828044379e-01 4.924668418549e-01 4.915403639166e-01 4.906018168235e-01 4.896511348868e-01 4.886892849309e-01 4.877159271373e-01 4.867317887445e-01 4.857357129949e-01 4.847281795859e-01 4.837098226130e-01 4.826800789997e-01 4.816392570435e-01 4.805867721611e-01 4.795239248835e-01 4.784502246565e-01 4.773657828921e-01 4.762700219225e-01 4.751629660130e-01 4.740450746630e-01 4.729166741442e-01 4.717774652956e-01 4.706276218118e-01 4.694668878368e-01 4.682954786261e-01 4.671134962380e-01 4.659213976073e-01 4.647187543388e-01 4.635055981541e-01 4.622823868261e-01 4.610484640871e-01 4.598047355166e-01 4.585501626169e-01 4.572857319885e-01 4.560119314619e-01 4.547272000618e-01 4.534334351572e-01 4.521288084288e-01 4.508145851161e-01 4.494911709689e-01 4.481573011885e-01 4.468145279007e-01 4.454618471140e-01 4.440991778501e-01 4.427274178445e-01 4.413462875922e-01 4.399563827486e-01 4.385564064906e-01 4.371478249537e-01 4.357298636270e-01 4.343029782628e-01 4.328681028124e-01 4.314228387847e-01 4.299696172992e-01 4.285075112317e-01 4.270370773457e-01 4.255576098542e-01 4.240702438162e-01 4.225742637902e-01 4.210700608322e-01 4.195576306145e-01 4.180369143475e-01 4.165083918892e-01 4.149719346812e-01 4.134277037823e-01 4.118764152970e-01 4.103170481462e-01 4.087499830568e-01 4.071758098335e-01 4.055941865671e-01 4.040053268506e-01 4.024102986291e-01 4.008078077544e-01 3.991985235290e-01 3.975821358639e-01 3.959598439467e-01 3.943309275508e-01 3.926950916900e-01 3.910538019828e-01 3.894058495896e-01 3.877525831886e-01 3.860937657016e-01 3.844292964641e-01 3.827589051200e-01 3.810829474305e-01 3.794025436174e-01 3.777169202150e-01 3.760272358535e-01 3.743323291100e-01 3.726328307489e-01 3.709291465169e-01 3.692213217810e-01 3.675098114184e-01 3.657954284095e-01 3.640775337554e-01 3.623558780384e-01 3.606311911875e-01 3.589041829364e-01 3.571748052721e-01 3.554429632558e-01 3.537093205064e-01 3.519734032102e-01 3.502365354279e-01 3.484977884382e-01 3.467583856072e-01 3.450175170255e-01 3.432767348430e-01 3.415355171587e-01 3.397946798445e-01 3.380546953317e-01 3.363148191590e-01 3.345760926875e-01 3.328386507427e-01 3.311027602805e-01 3.293700357518e-01 3.276396205024e-01 3.259118083438e-01 3.241865495212e-01 3.224649351967e-01 3.207476066069e-01 3.190360829457e-01 3.173295380313e-01 3.156273988492e-01 3.139310440613e-01 3.122407953767e-01 3.105579320171e-01 3.088833200529e-01 3.072157736081e-01 3.055569628316e-01 3.039057465266e-01 3.022648344149e-01 3.006340997360e-01 2.990140086817e-01 2.974043604675e-01 2.958062959802e-01 2.942204479653e-01 2.926481397789e-01 2.910892776444e-01 2.895445484973e-01 2.880141288710e-01 2.864985867382e-01 2.850000742609e-01 2.835193186095e-01 2.820558102953e-01 2.806101285944e-01 2.791828713241e-01 2.777761585947e-01 2.763909280330e-01 2.750273890611e-01 2.736861122550e-01 2.723679607964e-01 2.710722769985e-01 2.698028709123e-01 2.685586666260e-01 2.673416774595e-01 2.661520624391e-01 2.649900074090e-01 2.638573239841e-01 2.627542251858e-01 2.616821461025e-01 2.606421745525e-01 2.596342860770e-01 2.586608924683e-01 2.577216798387e-01 2.568174129373e-01 2.559491720379e-01 2.551176301803e-01 2.543238894171e-01 2.535693785392e-01 2.528551163917e-01 2.521812716094e-01 2.515484373884e-01 2.509564620981e-01 2.504074393780e-01 2.499025616615e-01 2.494425453644e-01 2.490281796261e-01 2.486598579505e-01 2.483385404881e-01 2.480634174776e-01 2.478354853968e-01 2.476554350247e-01 2.475249152904e-01 2.474444608729e-01 2.474144050590e-01 2.474345045235e-01 2.475047981915e-01 2.476245244052e-01 2.477959368870e-01 2.480192009745e-01 2.482952678093e-01 2.486231861868e-01 2.490036328943e-01 2.494353011779e-01 2.499179605541e-01 2.504537856746e-01 2.510406069654e-01 2.516803433415e-01 2.523714819516e-01 2.531141781719e-01 2.539081072814e-01 2.547524580910e-01 2.556485869299e-01 2.565940720810e-01 2.575897581374e-01 2.586340223582e-01 2.597271888770e-01 2.608692891633e-01 2.620596276325e-01 2.632969083039e-01 2.645812376793e-01 2.659093518511e-01 2.672829235754e-01 2.687011106019e-01 2.701640778088e-01 2.716705937668e-01 2.732183731928e-01 2.748070678898e-01 2.764349937542e-01 2.781028442433e-01 2.798103475772e-01 2.815558003985e-01 2.833385774282e-01 2.851552802276e-01 2.870062039514e-01 2.888913898187e-01 2.908094123812e-01 2.927612151511e-01 2.947434738442e-01 2.967546323972e-01 2.987936750472e-01 3.008604881971e-01 3.029545708067e-01 3.050747790155e-01 3.072195552950e-01 3.093877584734e-01 3.115775872330e-01 3.137884808267e-01 3.160194381439e-01 3.182699626328e-01 3.205390533499e-01 3.228256192108e-01 3.251284798056e-01 3.274458498130e-01 3.297758622553e-01 3.321188477741e-01 3.344742233433e-01 3.368417448805e-01 3.392188349510e-01 3.416042837412e-01 3.439967299144e-01 3.463945063393e-01 3.487975774305e-01 3.512075959658e-01 3.536215867366e-01 3.560378264012e-01 3.584541548436e-01 3.608700314220e-01 3.632853877081e-01 3.656999549704e-01 3.681131205056e-01 3.705224927963e-01 3.729260982565e-01 3.753222616181e-01 3.777116076302e-01 3.800940779223e-01 3.824682921090e-01 3.848322255519e-01 3.871847577147e-01 3.895246362430e-01 3.918522634411e-01 3.941663152229e-01 3.964654899728e-01 3.987491188030e-01 4.010147777204e-01 4.032633558282e-01 4.054933015485e-01 4.077031931670e-01 4.098936017254e-01 4.120611939198e-01 4.142065680887e-01 4.163278099336e-01 4.184254905470e-01 4.204984120274e-01 4.225445802629e-01 4.245639692600e-01 4.265546941153e-01 4.285160915313e-01 4.304486302231e-01 4.323508142583e-01 4.342218190556e-01 4.360593097705e-01 4.378632415527e-01 4.396327806439e-01 4.413684259896e-01 4.430684214799e-01 4.447308089091e-01 4.463552410613e-01 4.479412273408e-01 4.494880232700e-01 4.509957862201e-01 4.524620046691e-01 4.538862477954e-01 4.552677155020e-01 4.566055253101e-01 4.579006400446e-01 4.591507293811e-01 4.603551768099e-01 4.615131252315e-01 4.626235395712e-01 4.636869840802e-01 4.647014050982e-01 4.656677434674e-01 4.665852188287e-01 4.674508696118e-01 4.682665523201e-01 4.690288013624e-01 4.697403524070e-01 4.703993237386e-01 4.710049135824e-01 4.715576168330e-01 4.720530626637e-01 4.724958578982e-01 4.728822661140e-01 4.732129801744e-01 4.734898780630e-01 4.737066174006e-01 4.738683856308e-01 4.739710296002e-01 4.740160575792e-01 4.740048667991e-01 4.739323437558e-01 4.738040220443e-01 4.736136210353e-01 4.733649312252e-01 4.730577701835e-01 4.726884567108e-01 4.722622184334e-01 4.717721485228e-01 4.712245662407e-01 4.706160602358e-01 4.699452202255e-01 4.692179484102e-01 4.684253759075e-01 4.675773127847e-01 4.666664627333e-01 4.656947788327e-01 4.646664006198e-01 4.635742311898e-01 4.624273013879e-01 4.612175179497e-01 4.599509541500e-01 4.586267553115e-01 4.572415785018e-01 4.558033420496e-01 4.543040555964e-01 4.527510708147e-01 4.511419770554e-01 4.494759790104e-01 4.477603133268e-01 4.459856135245e-01 4.441637199687e-01 4.422875243706e-01 4.403597840962e-01 4.383868236878e-01 4.363600992932e-01 4.342912768686e-01 4.321729354113e-01 4.300111180437e-01 4.278079991763e-01 4.255592445102e-01 4.232753716603e-01 4.209483399712e-01 4.185876617318e-01 4.161922805886e-01 4.137615841758e-01 4.113047349874e-01 4.088139018416e-01 4.063001522451e-01 4.037608733996e-01 4.011987723382e-01 3.986207848723e-01 3.960209993950e-01 3.934118407324e-01 3.907886279724e-01 3.881569915697e-01 3.855230465541e-01 3.828827418831e-01 3.802481943265e-01 3.776149094369e-01 3.749909010087e-01 3.723802685918e-01 3.697811840426e-01 3.672057219698e-01 3.646489299917e-01 3.621225878649e-01 3.596265188823e-01 3.571637638129e-01 3.547449559365e-01 3.523656702916e-01 3.500392154080e-01 3.477643243572e-01 3.455460066875e-01 3.433931128988e-01 3.413038370085e-01 3.392908185781e-01 3.373513784091e-01 3.354943305042e-01 3.337242967490e-01 3.320418555011e-01 3.304589784821e-01 3.289724785290e-01 3.275929663327e-01 3.263211816476e-01 3.251612326456e-01 3.241215125861e-01 3.231984503267e-01 3.224033491158e-01 3.217335297986e-01 3.211952887115e-01 3.207920541046e-01 3.205222299400e-01 3.203944340190e-01 3.204045087350e-01 3.205571140873e-01 3.208542526306e-01 3.212934048595e-01 3.218797855308e-01 3.226088295896e-01 3.234839368589e-01 3.245025248023e-01 3.256634906348e-01 3.269674198738e-01 3.284091449234e-01 3.299912048645e-01 3.317070638266e-01 3.335560725270e-01 3.355349990484e-01 3.376395205597e-01 3.398690981956e-01 3.422161820154e-01 3.446793116267e-01 3.472538754023e-01 3.499343305664e-01 3.527181259766e-01 3.555985186136e-01 3.585721090426e-01 3.616335431909e-01 3.647774343701e-01 3.679987196441e-01 3.712933828802e-01 3.746548321225e-01 3.780778765079e-01 3.815589654038e-01 3.850905447046e-01 3.886696731854e-01 3.922896251352e-01 3.959465685692e-01 3.996329670686e-01 4.033451319761e-01 4.070793514599e-01 4.108267669287e-01 4.145871421949e-01 4.183510203693e-01 4.221161449467e-01 4.258778997352e-01 4.296287432283e-01 4.333681991368e-01 4.370873486229e-01 4.407848203916e-01 4.444552832011e-01 4.480924937261e-01 4.516956495179e-01 4.552559129913e-01 4.587731946630e-01 4.622408452996e-01 4.656547851504e-01 4.690133431783e-01 4.723086044291e-01 4.755414423747e-01 4.787044393318e-01 4.817947859648e-01 4.848107327829e-01 4.877455474795e-01 4.905991849310e-01 4.933651770595e-01 4.960415467012e-01 4.986265499600e-01 5.011124592185e-01 5.035016881776e-01 5.057865420119e-01 5.079664533764e-01 5.100389934642e-01 5.119990023267e-01 5.138471442833e-01 5.155765966685e-01 5.171888606636e-01 5.186796562110e-01 5.200454212706e-01 5.212873480478e-01 5.223981319922e-01 5.233796771431e-01 5.242284706109e-01 5.249419308112e-01 5.255196750566e-01 5.259579409333e-01 5.262574018112e-01 5.264145525707e-01 5.264284529869e-01 5.262989986047e-01 5.260222130334e-01 5.255997822131e-01 5.250288367172e-01 5.243090285629e-01 5.234396757415e-01 5.224187893708e-01 5.212479958289e-01 5.199243313031e-01 5.184484691093e-01 5.168214691382e-01 5.150409459914e-01 5.131086855590e-01 5.110237391569e-01 5.087871673492e-01 5.063992549313e-01 5.038611965598e-01 5.011721251621e-01 4.983356595009e-01 4.953513346154e-01 4.922196140530e-01 4.889442153929e-01 4.855248018040e-01 4.819645456472e-01 4.782656426106e-01 4.744296951053e-01 4.704606278385e-01 4.663598327461e-01 4.621329239346e-01 4.577813948957e-01 4.533093119362e-01 4.487222076273e-01 4.440223083698e-01 4.392173112112e-01 4.343090944309e-01 4.293054560146e-01 4.242118659693e-01 4.190338771645e-01 4.137809609574e-01 4.084573554709e-01 4.030736227549e-01 3.976373331404e-01 3.921571009813e-01 3.866446697909e-01 3.811080103073e-01 3.755605550456e-01 3.700135026184e-01 3.644776172933e-01 3.589694157628e-01 3.535002504476e-01 3.480876166284e-01 3.427463760853e-01 3.374934327011e-01 3.323480089638e-01 3.273269369383e-01 3.224515574366e-01 3.177404723936e-01 3.132170232249e-01 3.089012076353e-01 3.048157888043e-01 3.009825678680e-01 2.974263877527e-01 2.941675093711e-01 2.912291533698e-01 2.886336358112e-01 2.863992315113e-01 2.845490283170e-01 2.830975320401e-01 2.820629591381e-01 2.814577808351e-01 2.812919553301e-01 2.815761899596e-01 2.823117263864e-01 2.835048119729e-01 2.851514411693e-01 2.872477199564e-01 2.897892131516e-01 2.927617552378e-01 2.961586852826e-01 2.999604224885e-01 3.041539277084e-01 3.087218719911e-01 3.136399470342e-01 3.188952585476e-01 3.244599105996e-01 3.303169646197e-01 3.364440256958e-01 3.428163429231e-01 3.494175158460e-01 3.562209634112e-01 3.632094318801e-01 3.703606428647e-01 3.776543023919e-01 3.850730713144e-01 3.925958648547e-01 4.002060921223e-01 4.078846372024e-01 4.156165674840e-01 4.233838933483e-01 4.311708961538e-01 4.389638175702e-01 4.467457299186e-01 4.545061488415e-01 4.622272005263e-01 4.698988072648e-01 4.775090455639e-01 4.850436561397e-01 4.924951356854e-01 4.998476000483e-01 5.070949341013e-01 5.142263688508e-01 5.212307517129e-01 5.281016798556e-01 5.348286845773e-01 5.414054522847e-01 5.478235982925e-01 5.540767196587e-01 5.601581264589e-01 5.660617395952e-01 5.717824984747e-01 5.773153372426e-01 5.826578070511e-01 5.878027262680e-01 5.927499974122e-01 5.974958420170e-01 6.020377626450e-01 6.063765551655e-01 6.105077328092e-01 6.144345272794e-01 6.181559238984e-01 6.216720391641e-01 6.249881216911e-01 6.281024342193e-01 6.310212124984e-01 6.337465212485e-01 6.362828771738e-01 6.386374533929e-01 6.408138736823e-01 6.428204325686e-01 6.446629791962e-01 6.463500984773e-01 6.478906869222e-01 6.492930098680e-01 6.505680772625e-01 6.517238872632e-01 6.527747170038e-01 6.537289839425e-01 6.546006699717e-01 6.554011111941e-01 6.561420772257e-01 6.568394580804e-01 6.575031349064e-01 6.581484688670e-01 6.587875490171e-01 6.594358249129e-01 6.601052122955e-01 6.608088559070e-01 6.615613955897e-01 6.623726942848e-01 6.632584077594e-01 6.642285691076e-01 6.652941372990e-01 6.664682535608e-01 6.677562097778e-01 6.691736170560e-01 6.707232483330e-01 6.724139669106e-01 6.742558195580e-01 6.762475204027e-01 6.784016156932e-01 6.807156872459e-01 6.831945067487e-01 6.858419616702e-01 6.886539509300e-01 6.916360306232e-01 6.947827800137e-01 6.980946317771e-01 7.015691643979e-01 7.052014075914e-01 7.089905232273e-01 7.129276403899e-01 7.170138415787e-01 7.212393693247e-01 7.255993546883e-01 7.300921330419e-01 7.347049971047e-01 7.394388114151e-01 7.442827012214e-01 7.492315419192e-01 7.542813993234e-01 7.594211201670e-01 7.646504122988e-01 7.699573684580e-01 7.753388883699e-01 7.807886850749e-01 7.862960989186e-01 7.918602882618e-01 7.974695532669e-01 8.031175236504e-01 8.087987223608e-01 8.145012512806e-01 8.202188645020e-01 8.259419922388e-01 8.316592838485e-01 8.373610693798e-01 8.430339483364e-01 8.486675393846e-01 8.542464812563e-01 8.597565567745e-01 8.651828897298e-01 8.705082262712e-01 8.757157071359e-01 8.807874628984e-01 8.857041870880e-01 8.904464621009e-01 8.949929947273e-01 8.993233495271e-01 9.034182930376e-01 9.072550010792e-01 9.108127415108e-01 9.140727970341e-01 9.170132439792e-01 9.196177949847e-01 9.218668406554e-01 9.237458664622e-01 9.252423564380e-01 9.263425614258e-01 9.270383184660e-01 9.273230544825e-01 9.271957224856e-01 9.266544450950e-01 9.257060902362e-01 9.243590379168e-01 9.226245720088e-01 9.205232126763e-01 9.180747450327e-01 9.153084542889e-01 9.122557522533e-01 9.089528626545e-01 9.054433153454e-01 9.017700436199e-01 8.979863826055e-01 8.941436010495e-01 8.902985111035e-01 8.865128094539e-01 8.828417315322e-01 8.793518107113e-01 8.760989735474e-01 8.731424228974e-01 8.705407625913e-01 8.683412689439e-01 8.665941220234e-01 8.653361998825e-01 8.645995751469e-01 8.644100704960e-01 8.647802771803e-01 8.657162625800e-01 8.672121778111e-01 8.692528654678e-01 8.718163303492e-01 8.748664473396e-01 8.783664267496e-01 8.822662441579e-01 8.865131543672e-01 8.910522857486e-01 8.958209937588e-01 9.007629352485e-01 9.058146423530e-01 9.109187046246e-01 9.160239337211e-01 9.210763732141e-01 9.260357424141e-01 9.308622645950e-01 9.355266628488e-01 9.400106397926e-01 9.442974058060e-01 9.483853272224e-01 9.522782737551e-01 9.559878020711e-01 9.595366539552e-01 9.629476522349e-01 9.662549334556e-01 9.694968762914e-01 9.727083889860e-01 9.759344607231e-01 9.792122416463e-01 9.825795017545e-01 9.860712136632e-01 9.897126455845e-01 9.935272542390e-01 9.975251892779e-01 1.001709792953e+00 1.006072416411e+00 1.010596649502e+00 1.015251791723e+00 1.020000827728e+00 1.024795122789e+00 1.029577101353e+00 1.034289671880e+00 1.038859628536e+00 1.043220176892e+00 1.047302292650e+00 1.051032198641e+00 1.054350426384e+00 1.057192564433e+00 1.059506379779e+00 1.061252104897e+00 1.062391430016e+00 1.062907853628e+00 1.062789114437e+00 1.062041274130e+00 1.060683613249e+00 1.058744104755e+00 1.056267838212e+00 1.053307289942e+00 1.049930383475e+00 1.046207435803e+00 1.042219689313e+00 1.038049561356e+00 1.033780248573e+00 1.029498286273e+00 1.025279515928e+00 1.021198732112e+00 1.017319022915e+00 1.013694470825e+00 1.010366613648e+00 1.007360648759e+00 1.004694765486e+00 1.002367266811e+00 1.000370536578e+00 9.986843224836e-01 9.972773147324e-01 9.961203850769e-01 9.951744598147e-01 9.944070428969e-01 9.937849879887e-01 9.932822435952e-01 9.928869755304e-01 9.925863553696e-01 9.923926968325e-01 9.923211902179e-01 9.924000675584e-01 9.926751219093e-01 9.931904423570e-01 9.940066982082e-01 9.951811679852e-01 9.967714763876e-01 9.988350439332e-01 1.001413139244e+00 1.004544225029e+00 1.008242348069e+00 1.012510804276e+00 1.017331445447e+00 1.022664529828e+00 1.028459618412e+00 1.034640415108e+00 1.041127083016e+00 1.047825551886e+00 1.054638952893e+00 1.061478315030e+00 1.068246877801e+00 1.074875897935e+00 1.081298761662e+00 1.087474506008e+00 1.093385109856e+00 1.099022478455e+00 1.104421069237e+00 1.109613567343e+00 1.114663236788e+00 1.119644534352e+00 1.124628724605e+00 1.129706969135e+00 1.134943139299e+00 1.140407939637e+00 1.146147254193e+00 1.152180978371e+00 1.158523027450e+00 1.165137629250e+00 1.171990852232e+00 1.179012494272e+00 1.186114888215e+00 1.193218580969e+00 1.200209068191e+00 1.207003750363e+00 1.213507782638e+00 1.219639881913e+00 1.225347668735e+00 1.230573750859e+00 1.235304292698e+00 1.239520524415e+00 1.243231818819e+00 1.246464379644e+00 1.249233321220e+00 1.251592164113e+00 1.253569233241e+00 1.255215225860e+00 1.256578479532e+00 1.257695253655e+00 1.258632049330e+00 1.259424138906e+00 1.260136126022e+00 1.260820355529e+00 1.261524449500e+00 1.262314664837e+00 1.263213909672e+00 1.264267222416e+00 1.265477318014e+00 1.266826285744e+00 1.268286869431e+00 1.269775470052e+00 1.271221668459e+00 1.272508618130e+00 1.273530421001e+00 1.274196369529e+00 1.274414477279e+00 1.274164118814e+00 1.273441640062e+00 1.272318947020e+00 1.270925059716e+00 1.269420385439e+00 1.268037410520e+00 1.266991860603e+00 1.266515732417e+00 1.266800499022e+00 1.267963305283e+00 1.270065786353e+00 1.273041177851e+00 1.276751303817e+00 1.280955708889e+00 1.285335781274e+00 1.289551259703e+00 1.293217546853e+00 1.295997565392e+00 1.297586591236e+00 1.297751091644e+00 1.296369464224e+00 1.293390985805e+00 1.288626652056e+00 1.280850975221e+00 1.271869583250e+00 1.263760582278e+00 1.257885133145e+00 1.254239519048e+00 1.251542914809e+00 1.247942934602e+00 1.241997649258e+00 1.233430899870e+00 1.223293982649e+00 1.213442155790e+00 1.205581441081e+00 1.200364416283e+00 1.196967664096e+00 1.193451498585e+00 1.187694956087e+00 1.178389091726e+00 1.165642978293e+00 1.150945809673e+00 1.136482463374e+00 1.124079020038e+00 1.114349615760e+00 1.106445210604e+00 1.098539816231e+00 1.088820417126e+00 1.076422699422e+00 1.061846234488e+00 1.046707407698e+00 1.032994282581e+00 1.022128485858e+00 1.014414161076e+00 1.009197783544e+00 1.005652562591e+00 1.003710548507e+00 1.004726555072e+00 1.010419509565e+00 9.666834008490e-01 9.722554123060e-01 9.654481227258e-01 9.491851795542e-01 9.305211270441e-01 9.147370346491e-01 9.035915732168e-01 8.964143531882e-01 8.920507940270e-01 8.901687904757e-01 8.913759304857e-01 8.967787682487e-01 9.072496963024e-01 9.225873366113e-01 9.407421370592e-01 9.575349322136e-01 9.676280918686e-01 9.665356566050e-01 9.531341195028e-01 9.314103269063e-01 9.101842249729e-01 8.998253068063e-01 9.064564788124e-01 9.276689348830e-01 9.536751082844e-01 9.730423696594e-01 9.784202230627e-01 9.694605921643e-01 9.526976537352e-01 9.384675165205e-01 9.357606011285e-01 9.471967414176e-01 9.676695674311e-01 9.876007742487e-01 9.979080963092e-01 9.938679908976e-01 9.768194874685e-01 9.539919672227e-01 9.360942766014e-01 9.324448415524e-01 9.453995119931e-01 9.680743626878e-01 9.878750556821e-01 9.929747109104e-01 9.780200000730e-01 9.472003669677e-01 9.137598237733e-01 8.945788049873e-01 8.997807612124e-01 9.246441460362e-01 9.524424772127e-01 9.653852170611e-01 9.541453267725e-01 9.219759294193e-01 8.837686676044e-01 8.591468975064e-01 8.603169168687e-01 8.829418764534e-01 9.102031122758e-01 9.254398154887e-01 9.214526595377e-01 9.028877683781e-01 8.826055974371e-01 8.735923626087e-01 8.801643256446e-01 8.954774443801e-01 9.076902933742e-01 9.083352390405e-01 8.969502125139e-01 8.804425287859e-01 8.685059080889e-01 8.675339230602e-01 8.769616698147e-01 8.908308607609e-01 9.022899067075e-01 9.070722940330e-01 9.040281051541e-01 8.938037109719e-01 8.776817457138e-01 8.576499307051e-01 8.375588296479e-01 8.233821350708e-01 8.210177523964e-01 8.320579971671e-01 8.511040083548e-01 8.678099096205e-01 8.721422719898e-01 8.594127041741e-01 8.326594405461e-01 8.017288916621e-01 7.787700079344e-01 7.713401623530e-01 7.779512775947e-01 7.901999456231e-01 7.993377819464e-01 8.011662986483e-01 7.966625282891e-01 7.893782012181e-01 7.819466238970e-01 7.744883416399e-01 7.657553916785e-01 7.557229035750e-01 7.468922818280e-01 7.428017124679e-01 7.448881707727e-01 7.505124158352e-01 7.545843458297e-01 7.534012223189e-01 7.476867880627e-01 7.424047180087e-01 7.429983167717e-01 7.506529372649e-01 7.606940470036e-01 7.661515401921e-01 7.633989089211e-01 7.557411405152e-01 7.523752946849e-01 7.622153057589e-01 7.864706977139e-01 8.167921659589e-01 8.411262795425e-01 8.514368315946e-01 8.480821189679e-01 8.393363737095e-01 8.361803852102e-01 8.448863931777e-01 8.628003587525e-01 8.814359819861e-01 8.935634599461e-01 8.980698251754e-01 8.996344164620e-01 9.037713909292e-01 9.111100485373e-01 9.157810818234e-01 9.097629714202e-01 8.896927243634e-01 8.613536051750e-01 8.385716564885e-01 8.347404728176e-01 8.514046089503e-01 8.750636039401e-01 8.863030542814e-01 8.719253279585e-01 8.322990897369e-01 7.829298304026e-01 7.485364276511e-01 7.473064368033e-01 7.748582524834e-01 8.080109326973e-01 8.235727460958e-01 8.117116572153e-01 7.796291786801e-01 7.478575653815e-01 7.384083789453e-01 7.579455975999e-01 7.924180673901e-01 8.203242388451e-01 8.281967808275e-01 8.172152009195e-01 8.020010162046e-01
 9.807872811387e-02 9.966037053746e-02 1.012617207052e-01 1.028444013229e-01 1.044121460048e-01 1.060059452521e-01 1.076713385642e-01 1.094238381947e-01 1.112334093745e-01 1.130449329438e-01 1.148185458654e-01 1.165626133213e-01 1.183292631951e-01 1.201724207242e-01 1.221024328948e-01 1.240746897822e-01 1.260245412955e-01 1.279191848962e-01 1.297829119645e-01 1.316761557630e-01 1.336477831100e-01 1.356976967198e-01 1.377759006683e-01 1.398208901106e-01 1.418037207419e-01 1.437522414003e-01 1.457276682973e-01 1.477825200201e-01 1.499154522358e-01 1.520729934589e-01 1.541849287984e-01 1.562207098827e-01 1.582137633074e-01 1.602398884290e-01 1.623573185488e-01 1.645573359495e-01 1.667671029301e-01 1.689078731369e-01 1.709569900663e-01 1.729693929193e-01 1.750348293663e-01 1.772052432841e-01 1.794502261775e-01 1.816788366404e-01 1.838153052672e-01 1.858609659082e-01 1.878909733555e-01 1.899928794099e-01 1.921957361197e-01 1.944517735906e-01 1.966755620889e-01 1.988095461155e-01 2.008659815188e-01 2.029116293017e-01 2.050212117731e-01 2.072236863254e-01 2.094831813181e-01 2.117229385491e-01 2.138733176368e-01 2.159262466614e-01 2.179478853138e-01 2.200377997200e-01 2.222513399698e-01 2.245451925380e-01 2.268029195767e-01 2.289254009499e-01 2.309194207376e-01 2.329023337047e-01 2.350087990932e-01 2.372700622219e-01 2.395821387373e-01 2.417899328413e-01 2.438235301446e-01 2.457598606051e-01 2.477571244749e-01 2.499179827273e-01 2.522014250226e-01 2.544601130424e-01 2.565697084595e-01 2.585330252583e-01 2.604701772177e-01 2.625126656533e-01 2.646932598053e-01 2.669303455500e-01 2.691018007344e-01 2.711468093063e-01 2.731035268791e-01 2.750692972611e-01 2.771197250901e-01 2.792563492398e-01 2.814182755538e-01 2.835330158948e-01 2.855672070675e-01 2.875411343782e-01 2.895066293675e-01 2.915148253361e-01 2.935835786341e-01 2.956912436075e-01 2.977905510240e-01 2.998330540068e-01 3.018028774998e-01 3.037299432570e-01 3.056756930721e-01 3.076908674489e-01 3.097761643449e-01 3.118722084413e-01 3.139037372771e-01 3.158335621344e-01 3.177002278453e-01 3.195908091716e-01 3.215735745903e-01 3.236411879584e-01 3.257133287111e-01 3.276990560812e-01 3.295696258045e-01 3.313817638176e-01 3.332333889166e-01 3.351862827240e-01 3.372170580203e-01 3.392374526666e-01 3.411642542206e-01 3.429824999307e-01 3.447545594255e-01 3.465714610821e-01 3.484815008674e-01 3.504553000232e-01 3.524136807580e-01 3.542862605319e-01 3.560668044479e-01 3.578095048571e-01 3.595877876971e-01 3.614388021487e-01 3.633401397285e-01 3.652306619138e-01 3.670568084321e-01 3.688112560764e-01 3.705299983397e-01 3.722643806519e-01 3.740444998170e-01 3.758577128864e-01 3.776662106264e-01 3.794309929780e-01 3.811433360523e-01 3.828247539102e-01 3.845089460199e-01 3.862183010173e-01 3.879464035798e-01 3.896680576314e-01 3.913567181375e-01 3.930063008568e-01 3.946336933670e-01 3.962631621606e-01 3.979141310343e-01 3.995849491775e-01 4.012547978684e-01 4.028998735611e-01 4.045070293878e-01 4.060847707068e-01 4.076589730660e-01 4.092570478935e-01 4.108891949561e-01 4.125376539429e-01 4.141676496067e-01 4.157511441662e-01 4.172875433601e-01 4.188044059471e-01 4.203398827243e-01 4.219131071929e-01 4.235102597529e-01 4.250964637633e-01 4.266388478434e-01 4.281285008718e-01 4.295850620344e-01 4.310402976692e-01 4.325190939848e-01 4.340213953180e-01 4.355271075696e-01 4.370078206458e-01 4.384417523661e-01 4.398304811282e-01 4.411952493749e-01 4.425664271238e-01 4.439637350769e-01 4.453824258465e-01 4.467930028429e-01 4.481618750347e-01 4.494746683458e-01 4.507499157659e-01 4.520273361787e-01 4.533391633480e-01 4.546844452736e-01 4.560271581181e-01 4.573228960091e-01 4.585550858177e-01 4.597502642993e-01 4.609576980991e-01 4.622099915140e-01 4.634947478366e-01 4.647652466112e-01 4.659783197516e-01 4.671308169712e-01 4.682636055057e-01 4.694237679933e-01 4.706267009098e-01 4.718446303702e-01 4.730286155700e-01 4.741531088269e-01 4.752342218147e-01 4.763146991294e-01 4.774280938806e-01 4.785706163052e-01 4.797065464281e-01 4.807966255951e-01 4.818335675421e-01 4.828458590763e-01 4.838744853664e-01 4.849374853782e-01 4.860137152262e-01 4.870610240243e-01 4.880530501871e-01 4.890021446634e-01 4.899510191871e-01 4.909309709402e-01 4.919349001778e-01 4.929226700862e-01 4.938558913805e-01 4.947369497802e-01 4.956043020197e-01 4.964952069096e-01 4.974106663841e-01 4.983122154096e-01 4.991624174667e-01 4.999588480212e-01 5.007369925873e-01 5.015324809837e-01 5.023460996604e-01 5.031448624269e-01 5.038950405901e-01 5.045971209047e-01 5.052837129796e-01 5.059871041045e-01 5.067044462317e-01 5.074057224059e-01 5.080628716196e-01 5.086809204296e-01 5.092909344304e-01 5.099185727920e-01 5.105576275336e-01 5.111795579197e-01 5.117637150218e-01 5.123196546648e-01 5.128746242353e-01 5.134450336434e-01 5.140205993710e-01 5.145757843321e-01 5.150988672185e-01 5.156043815176e-01 5.161137320922e-01 5.166329181840e-01 5.171443013779e-01 5.176268979976e-01 5.180794616269e-01 5.185215900302e-01 5.189687611127e-01 5.194154751453e-01 5.198404690697e-01 5.202308113527e-01 5.205966666280e-01 5.209585954698e-01 5.213217504003e-01 5.216731855063e-01 5.219950624063e-01 5.222876771884e-01 5.225688618152e-01 5.228529630207e-01 5.231340835587e-01 5.233950896181e-01 5.236268292011e-01 5.238435031060e-01 5.240620666137e-01 5.242858534714e-01 5.244979194400e-01 5.246835077611e-01 5.248478705771e-01 5.250070253401e-01 5.251694133635e-01 5.253239344732e-01 5.254548756840e-01 5.255607648294e-01 5.256530478321e-01 5.257415563476e-01 5.258208404209e-01 5.258783016541e-01 5.259125259149e-01 5.259318083802e-01 5.259464710010e-01 5.259532294901e-01 5.259412316344e-01 5.259087625826e-01 5.258635294193e-01 5.258138412976e-01 5.257587143026e-01 5.256882363603e-01 5.255990957294e-01 5.254961373739e-01 5.253848783794e-01 5.252649440822e-01 5.251287097741e-01 5.249758117053e-01 5.248087347346e-01 5.246315600995e-01 5.244422982573e-01 5.242352653091e-01 5.240121167523e-01 5.237776558079e-01 5.235353329319e-01 5.232822759271e-01 5.230123176136e-01 5.227270333561e-01 5.224296172285e-01 5.221251995705e-01 5.218110593200e-01 5.214818288139e-01 5.211360009129e-01 5.207771160461e-01 5.204068894314e-01 5.200253511278e-01 5.196303827983e-01 5.192224587646e-01 5.188015038989e-01 5.183676736968e-01 5.179194777725e-01 5.174588273702e-01 5.169886510799e-01 5.165080888966e-01 5.160146647887e-01 5.155051486874e-01 5.149808454220e-01 5.144464951549e-01 5.139025614526e-01 5.133459251923e-01 5.127742893166e-01 5.121875235210e-01 5.115885963676e-01 5.109783708817e-01 5.103568215186e-01 5.097222231449e-01 5.090751915883e-01 5.084162339162e-01 5.077442955782e-01 5.070604666501e-01 5.063640723265e-01 5.056561066737e-01 5.049366394404e-01 5.042041719277e-01 5.034592705921e-01 5.027021515268e-01 5.019337819717e-01 5.011526799382e-01 5.003596086151e-01 4.995547684547e-01 4.987384628157e-01 4.979106939990e-01 4.970707229746e-01 4.962178651664e-01 4.953537028322e-01 4.944779262327e-01 4.935907189442e-01 4.926908998775e-01 4.917799733779e-01 4.908574117874e-01 4.899229145344e-01 4.889769331472e-01 4.880189336536e-01 4.870502001081e-01 4.860702026016e-01 4.850787373777e-01 4.840757075952e-01 4.830608845265e-01 4.820347948068e-01 4.809974373525e-01 4.799491940082e-01 4.788896549062e-01 4.778182750975e-01 4.767361811086e-01 4.756427974582e-01 4.745389123711e-01 4.734235031506e-01 4.722976511120e-01 4.711603168222e-01 4.700127909383e-01 4.688537003214e-01 4.676840589839e-01 4.665033876865e-01 4.653127981499e-01 4.641111633882e-01 4.628989465910e-01 4.616759202918e-01 4.604423807613e-01 4.591984503279e-01 4.579444403564e-01 4.566797756186e-01 4.554048784176e-01 4.541195888106e-01 4.528242089468e-01 4.515185797685e-01 4.502032515368e-01 4.488775368232e-01 4.475420271167e-01 4.461963063859e-01 4.448412791206e-01 4.434766571550e-01 4.421018736526e-01 4.407171319182e-01 4.393231976956e-01 4.379195496796e-01 4.365069330827e-01 4.350843109774e-01 4.336529205098e-01 4.322115672471e-01 4.307617725328e-01 4.293024878829e-01 4.278339714237e-01 4.263568795024e-01 4.248709212052e-01 4.233762482360e-01 4.218729957748e-01 4.203606358559e-01 4.188402751850e-01 4.173111968669e-01 4.157740069960e-01 4.142288967432e-01 4.126745202477e-01 4.111132971488e-01 4.095434137195e-01 4.079662193196e-01 4.063808535648e-01 4.047877326086e-01 4.031869680002e-01 4.015786413509e-01 3.999634675094e-01 3.983415142591e-01 3.967118642204e-01 3.950753416666e-01 3.934318326014e-01 3.917817435273e-01 3.901252918313e-01 3.884628499070e-01 3.867936951597e-01 3.851182378873e-01 3.834368769539e-01 3.817498878867e-01 3.800571613483e-01 3.783597388659e-01 3.766571042178e-01 3.749485624375e-01 3.732352625541e-01 3.715177152842e-01 3.697959128667e-01 3.680695890378e-01 3.663386401560e-01 3.646043822698e-01 3.628662684219e-01 3.611246092327e-01 3.593797324247e-01 3.576313352881e-01 3.558804063635e-01 3.541267799286e-01 3.523712169062e-01 3.506138875938e-01 3.488546497257e-01 3.470932378306e-01 3.453312370648e-01 3.435674558377e-01 3.418045933642e-01 3.400410968769e-01 3.382772484030e-01 3.365136302596e-01 3.347501568971e-01 3.329887399170e-01 3.312291719705e-01 3.294719884912e-01 3.277160131711e-01 3.259625127486e-01 3.242122034277e-01 3.224661695148e-01 3.207242239018e-01 3.189864109943e-01 3.172537051452e-01 3.155252930528e-01 3.138030304417e-01 3.120880594439e-01 3.103792595304e-01 3.086776063867e-01 3.069833619649e-01 3.052976948949e-01 3.036212421098e-01 3.019544970966e-01 3.002980275054e-01 2.986512321875e-01 2.970155295236e-01 2.953925627284e-01 2.937828245006e-01 2.921862321061e-01 2.906030961914e-01 2.890343913241e-01 2.874805641900e-01 2.859450555977e-01 2.844256741133e-01 2.829246547481e-01 2.814418750534e-01 2.799775248501e-01 2.785342282760e-01 2.771114226035e-01 2.757114509772e-01 2.743343091695e-01 2.729798137446e-01 2.716501165048e-01 2.703452847629e-01 2.690672094661e-01 2.678162163233e-01 2.665930777741e-01 2.653994798673e-01 2.642362571663e-01 2.631036058444e-01 2.620021469215e-01 2.609333214065e-01 2.598983610173e-01 2.588986145801e-01 2.579354215051e-01 2.570085799815e-01 2.561191670244e-01 2.552672756910e-01 2.544548332799e-01 2.536833637531e-01 2.529540501969e-01 2.522671189919e-01 2.516238179484e-01 2.510252362068e-01 2.504707059674e-01 2.499610916627e-01 2.494983272474e-01 2.490829306361e-01 2.487168962241e-01 2.483997698838e-01 2.481326636778e-01 2.479146962039e-01 2.477467118601e-01 2.476301458093e-01 2.475659213132e-01 2.475552606874e-01 2.475975937690e-01 2.476937393001e-01 2.478423941165e-01 2.480453938311e-01 2.483017244246e-01 2.486125595097e-01 2.489794032907e-01 2.494000185327e-01 2.498759955915e-01 2.504063457771e-01 2.509913910958e-01 2.516318518675e-01 2.523268653402e-01 2.530758433716e-01 2.538787596715e-01 2.547352624664e-01 2.556463380341e-01 2.566109582894e-01 2.576284601417e-01 2.586979655095e-01 2.598179908920e-01 2.609899962173e-01 2.622122222245e-01 2.634856844724e-01 2.648092469260e-01 2.661811524647e-01 2.676002296214e-01 2.690656744746e-01 2.705779997758e-01 2.721369083088e-01 2.737408066498e-01 2.753890930041e-01 2.770786248859e-01 2.788099510501e-01 2.805817989723e-01 2.823945781386e-01 2.842476447212e-01 2.861392205933e-01 2.880660605281e-01 2.900289305280e-01 2.920260084094e-01 2.940575391865e-01 2.961228880101e-01 2.982198670938e-01 3.003468771396e-01 3.025029217226e-01 3.046869769727e-01 3.068981481205e-01 3.091356923017e-01 3.113986843489e-01 3.136862240768e-01 3.159964806583e-01 3.183282764845e-01 3.206790680502e-01 3.230497994583e-01 3.254388701384e-01 3.278470586695e-01 3.302708318172e-01 3.327099255813e-01 3.351613782224e-01 3.376245565300e-01 3.401001903197e-01 3.425880302802e-01 3.450860221204e-01 3.475921670913e-01 3.501040058892e-01 3.526215617543e-01 3.551441296020e-01 3.576717927341e-01 3.602036228623e-01 3.627373897516e-01 3.652703304711e-01 3.678019263942e-01 3.703315499569e-01 3.728601976673e-01 3.753854084841e-01 3.779057184185e-01 3.804198294645e-01 3.829262394290e-01 3.854252317207e-01 3.879155563930e-01 3.903966757116e-01 3.928661612155e-01 3.953231719809e-01 3.977677430518e-01 4.001973664388e-01 4.026128959700e-01 4.050124858340e-01 4.073943866754e-01 4.097580315691e-01 4.121023678325e-01 4.144272490187e-01 4.167312663799e-01 4.190133209245e-01 4.212723862755e-01 4.235068268235e-01 4.257161747562e-01 4.279003206161e-01 4.300582380920e-01 4.321887454137e-01 4.342895419922e-01 4.363600996812e-01 4.384009468614e-01 4.404102717066e-01 4.423885602977e-01 4.443316123616e-01 4.462408116290e-01 4.481146357142e-01 4.499528086482e-01 4.517545331039e-01 4.535185436267e-01 4.552430450463e-01 4.569280761257e-01 4.585719021612e-01 4.601765736544e-01 4.617384645515e-01 4.632578458200e-01 4.647331953404e-01 4.661630994244e-01 4.675488185814e-01 4.688879104881e-01 4.701814607623e-01 4.714276057815e-01 4.726249138008e-01 4.737739186633e-01 4.748715832654e-01 4.759203845632e-01 4.769185264088e-01 4.778644689573e-01 4.787592669854e-01 4.795988643400e-01 4.803865953724e-01 4.811194018359e-01 4.817981841222e-01 4.824236927890e-01 4.829900846584e-01 4.835023103673e-01 4.839561984787e-01 4.843540526976e-01 4.846947429972e-01 4.849755562241e-01 4.852000919042e-01 4.853630601251e-01 4.854679663665e-01 4.855138002754e-01 4.854982076629e-01 4.854243578654e-01 4.852865677089e-01 4.850907599938e-01 4.848325274473e-01 4.845124599137e-01 4.841331202787e-01 4.836885105546e-01 4.831860171397e-01 4.826195653769e-01 4.819910613200e-01 4.813032536320e-01 4.805498578672e-01 4.797391736571e-01 4.788631543797e-01 4.779276045425e-01 4.769319426156e-01 4.758716368235e-01 4.747551712869e-01 4.735739572611e-01 4.723363534839e-01 4.710369833558e-01 4.696775824247e-01 4.682634103058e-01 4.667855274218e-01 4.652563999842e-01 4.636661386474e-01 4.620206648992e-01 4.603226527647e-01 4.585646919826e-01 4.567595034033e-01 4.548964564877e-01 4.529846976951e-01 4.510225855431e-01 4.490078054176e-01 4.469501214396e-01 4.448404339996e-01 4.426890788657e-01 4.404925256513e-01 4.382518390102e-01 4.359749992578e-01 4.336531694485e-01 4.312988577736e-01 4.289061873088e-01 4.264802955074e-01 4.240255351310e-01 4.215363438770e-01 4.190250593192e-01 4.164855424606e-01 4.139243792811e-01 4.113452192076e-01 4.087451696217e-01 4.061346028093e-01 4.035092866429e-01 4.008770635826e-01 3.982394450754e-01 3.955967040758e-01 3.929582250198e-01 3.903200015559e-01 3.876926180636e-01 3.850747290610e-01 3.824706199213e-01 3.798877186107e-01 3.773234223879e-01 3.747901115285e-01 3.722844787791e-01 3.698137352794e-01 3.673841519108e-01 3.649943037467e-01 3.626567567919e-01 3.603676741145e-01 3.581374798534e-01 3.559686377262e-01 3.538635417785e-01 3.518324385274e-01 3.498726393053e-01 3.479961034850e-01 3.462028680691e-01 3.444974368246e-01 3.428885726110e-01 3.413741462828e-01 3.399656781332e-01 3.386611805132e-01 3.374681698713e-01 3.363907860095e-01 3.354292263580e-01 3.345926889385e-01 3.338783887742e-01 3.332937522081e-01 3.328402820403e-01 3.325191499733e-01 3.323359456740e-01 3.322882214631e-01 3.323813958070e-01 3.326151790290e-01 3.329889954530e-01 3.335069316506e-01 3.341643284992e-01 3.349661106814e-01 3.359082713605e-01 3.369910731483e-01 3.382130162981e-01 3.395720427161e-01 3.410684171621e-01 3.426971960851e-01 3.444573114617e-01 3.463454050804e-01 3.483584611812e-01 3.504940143109e-01 3.527464164589e-01 3.551135339495e-01 3.575904050621e-01 3.601728020186e-01 3.628560702194e-01 3.656371021578e-01 3.685093341851e-01 3.714684631912e-01 3.745096773105e-01 3.776279225194e-01 3.808189874843e-01 3.840767058100e-01 3.873966856781e-01 3.907725621526e-01 3.941996953812e-01 3.976735795485e-01 4.011871465698e-01 4.047381513664e-01 4.083175271088e-01 4.119226879970e-01 4.155488053257e-01 4.191888401868e-01 4.228405578950e-01 4.264945086264e-01 4.301515488092e-01 4.338027454438e-01 4.374440308923e-01 4.410722155133e-01 4.446791729502e-01 4.482641655856e-01 4.518204488745e-01 4.553429716346e-01 4.588300036646e-01 4.622732312465e-01 4.656732182620e-01 4.690210955814e-01 4.723155695593e-01 4.755522090943e-01 4.787259785220e-01 4.818347240215e-01 4.848727899630e-01 4.878373876065e-01 4.907259286447e-01 4.935305683916e-01 4.962536452940e-01 4.988863781889e-01 5.014289721359e-01 5.038765313289e-01 5.062256836567e-01 5.084754512327e-01 5.106189085717e-01 5.126574345546e-01 5.145854384514e-01 5.163999545122e-01 5.181010906449e-01 5.196812692627e-01 5.211432465599e-01 5.224802823905e-01 5.236919450483e-01 5.247764092918e-01 5.257291170082e-01 5.265517544469e-01 5.272380108416e-01 5.277888712129e-01 5.282029336351e-01 5.284751478557e-01 5.286074520314e-01 5.285963710759e-01 5.284412817726e-01 5.281403915899e-01 5.276919299267e-01 5.270965352581e-01 5.263504851006e-01 5.254553279072e-01 5.244106631647e-01 5.232131680555e-01 5.218647205500e-01 5.203634220318e-01 5.187105535121e-01 5.169051695411e-01 5.149476506129e-01 5.128377131113e-01 5.105769466423e-01 5.081647003656e-01 5.056020454935e-01 5.028902061434e-01 5.000292848869e-01 4.970215698748e-01 4.938674890093e-01 4.905693907701e-01 4.871299813115e-01 4.835495627333e-01 4.798327946616e-01 4.759807425701e-01 4.719966806472e-01 4.678838860648e-01 4.636458994781e-01 4.592870933194e-01 4.548093036948e-01 4.502192528598e-01 4.455212562092e-01 4.407192400866e-01 4.358213345133e-01 4.308305235374e-01 4.257568735361e-01 4.206046660490e-01 4.153820231436e-01 4.100986139607e-01 4.047608760968e-01 3.993802488517e-01 3.939651178122e-01 3.885259017555e-01 3.830761149311e-01 3.776238287358e-01 3.721857111653e-01 3.667732523369e-01 3.614021923405e-01 3.560875990195e-01 3.508451286534e-01 3.456927734961e-01 3.406478164933e-01 3.357307571655e-01 3.309592486557e-01 3.263551087094e-01 3.219394475263e-01 3.177328596301e-01 3.137597871383e-01 3.100414590780e-01 3.066004816346e-01 3.034600888004e-01 3.006425752843e-01 2.981689604804e-01 2.960617513038e-01 2.943377746439e-01 2.930161456209e-01 2.921139772428e-01 2.916408318756e-01 2.916116246041e-01 2.920315435055e-01 2.929077400303e-01 2.942423084174e-01 2.960317987620e-01 2.982774772170e-01 3.009678261807e-01 3.040965619123e-01 3.076519204587e-01 3.116159600503e-01 3.159795995585e-01 3.207181862433e-01 3.258182161161e-01 3.312574851079e-01 3.370137462969e-01 3.430704774973e-01 3.493997367076e-01 3.559865217532e-01 3.628045650606e-01 3.698338669603e-01 3.770552560537e-01 3.844455775233e-01 3.919866187590e-01 3.996568910219e-01 4.074396328712e-01 4.153148460536e-01 4.232643141888e-01 4.312724164442e-01 4.393200191408e-01 4.473943052718e-01 4.554757284954e-01 4.635512841874e-01 4.716081318347e-01 4.796294561628e-01 4.876055199374e-01 4.955184353490e-01 5.033604277251e-01 5.111189981635e-01 5.187806109736e-01 5.263374536742e-01 5.337763364113e-01 5.410901215764e-01 5.482672505734e-01 5.553007428311e-01 5.621812905130e-01 5.689008371425e-01 5.754522315770e-01 5.818292496737e-01 5.880258144772e-01 5.940347321042e-01 5.998537448241e-01 6.054739806198e-01 6.108954875308e-01 6.161136372628e-01 6.211226915640e-01 6.259247215132e-01 6.305150868504e-01 6.348924961858e-01 6.390592973087e-01 6.430126771926e-01 6.467562990601e-01 6.502891142371e-01 6.536142358809e-01 6.567362316520e-01 6.596567163913e-01 6.623813247372e-01 6.649140691940e-01 6.672620114199e-01 6.694301714724e-01 6.714257174771e-01 6.732581714269e-01 6.749323970027e-01 6.764619011283e-01 6.778520421157e-01 6.791157147151e-01 6.802636459017e-01 6.813043891513e-01 6.822536584517e-01 6.831198231180e-01 6.839174301807e-01 6.846585948308e-01 6.853555103356e-01 6.860230710296e-01 6.866728931938e-01 6.873191015670e-01 6.879731059847e-01 6.886504153192e-01 6.893625659379e-01 6.901211188330e-01 6.909403499752e-01 6.918285449626e-01 6.928011863596e-01 6.938645567526e-01 6.950307009075e-01 6.963101735748e-01 6.977047872699e-01 6.992313022163e-01 7.008888491681e-01 7.026856312297e-01 7.046291468101e-01 7.067172894279e-01 7.089600108067e-01 7.113547704059e-01 7.139047414689e-01 7.166109690160e-01 7.194708104022e-01 7.224869238441e-01 7.256529047093e-01 7.289726083307e-01 7.324391078164e-01 7.360498446448e-01 7.398043297193e-01 7.436934069986e-01 7.477196047000e-01 7.518734521365e-01 7.561522827864e-01 7.605535152427e-01 7.650682376146e-01 7.696966363477e-01 7.744299823278e-01 7.792656137703e-01 7.841991275755e-01 7.892225814008e-01 7.943352037950e-01 7.995278517821e-01 8.047963933592e-01 8.101365566991e-01 8.155382907391e-01 8.209984184232e-01 8.265071044385e-01 8.320579615893e-01 8.376412347538e-01 8.432465414146e-01 8.488647585243e-01 8.544841702015e-01 8.600901102893e-01 8.656711639029e-01 8.712117359353e-01 8.766946580918e-01 8.821045789011e-01 8.874231272785e-01 8.926300898202e-01 8.977057065694e-01 9.026283576210e-01 9.073783241794e-01 9.119311267289e-01 9.162653034680e-01 9.203584473902e-01 9.241865796175e-01 9.277296004723e-01 9.309635905374e-01 9.338691090288e-01 9.364285493748e-01 9.386219184045e-01 9.404346539495e-01 9.418525462884e-01 9.428663796840e-01 9.434668620247e-01 9.436506859347e-01 9.434173285671e-01 9.427687646189e-01 9.417145074395e-01 9.402642786787e-01 9.384372693720e-01 9.362547220872e-01 9.337420308360e-01 9.309332818911e-01 9.278617241077e-01 9.245724924017e-01 9.211090156692e-01 9.175214890192e-01 9.138661192338e-01 9.101954783734e-01 9.065731773164e-01 9.030570150202e-01 8.997073758147e-01 8.965881925512e-01 8.937543075488e-01 8.912654390958e-01 8.891701161952e-01 8.875153553139e-01 8.863417300837e-01 8.856811775442e-01 8.855568675685e-01 8.859826123236e-01 8.869646270728e-01 8.884967610498e-01 8.905639190326e-01 8.931440364534e-01 8.962027738653e-01 8.996998465668e-01 9.035890438317e-01 9.078162420874e-01 9.123287413868e-01 9.170636549481e-01 9.219637605281e-01 9.269699166553e-01 9.320247357190e-01 9.370775997433e-01 9.420766076906e-01 9.469812679608e-01 9.517580926719e-01 9.563758088255e-01 9.608176104301e-01 9.650717238535e-01 9.691341653860e-01 9.730149558416e-01 9.767229984041e-01 9.802820134539e-01 9.837200121455e-01 9.870657757699e-01 9.903605710331e-01 9.936387031231e-01 9.969396509598e-01 1.000303728915e+00 1.003761693359e+00 1.007347420967e+00 1.011083391533e+00 1.014985999120e+00 1.019062603922e+00 1.023311682258e+00 1.027718743130e+00 1.032263546559e+00 1.036911119394e+00 1.041616728971e+00 1.046334323438e+00 1.050998525506e+00 1.055547816409e+00 1.059915382384e+00 1.064025744482e+00 1.067814962920e+00 1.071210945286e+00 1.074150618906e+00 1.076580401426e+00 1.078446170579e+00 1.079713610001e+00 1.080351250969e+00 1.080344892712e+00 1.079693113638e+00 1.078403526306e+00 1.076501948074e+00 1.074022312807e+00 1.071017587128e+00 1.067544358258e+00 1.063672658400e+00 1.059480687575e+00 1.055048165669e+00 1.050464138981e+00 1.045810441854e+00 1.041171567462e+00 1.036626321085e+00 1.032245201246e+00 1.028090628186e+00 1.024209884481e+00 1.020643558005e+00 1.017413182643e+00 1.014531560121e+00 1.011998875447e+00 1.009798202890e+00 1.007913127335e+00 1.006313167169e+00 1.004967101769e+00 1.003843333566e+00 1.002906815392e+00 1.002138586606e+00 1.001513677602e+00 1.001028641536e+00 1.000684761155e+00 1.000493807481e+00 1.000488473800e+00 1.000700088760e+00 1.001182056987e+00 1.001987681208e+00 1.003174240727e+00 1.004807560508e+00 1.006937592850e+00 1.009620110994e+00 1.012890968078e+00 1.016774045974e+00 1.021277123436e+00 1.026385089162e+00 1.032070678947e+00 1.038277844134e+00 1.044941089804e+00 1.051977367332e+00 1.059291607556e+00 1.066791037975e+00 1.074368837374e+00 1.081936972043e+00 1.089408101349e+00 1.096708439658e+00 1.103792183231e+00 1.110614892755e+00 1.117175263313e+00 1.123475034664e+00 1.129543728116e+00 1.135432237834e+00 1.141187424395e+00 1.146886842369e+00 1.152587157046e+00 1.158353635937e+00 1.164241587482e+00 1.170276215716e+00 1.176487462107e+00 1.182855561805e+00 1.189359628622e+00 1.195949627119e+00 1.202546732235e+00 1.209082970482e+00 1.215449740209e+00 1.221564855861e+00 1.227336622042e+00 1.232674769575e+00 1.237528790152e+00 1.241834628948e+00 1.245575761900e+00 1.248739139455e+00 1.251333871966e+00 1.253399158456e+00 1.254961775292e+00 1.256089214265e+00 1.256831532083e+00 1.257252222416e+00 1.257424182717e+00 1.257395629716e+00 1.257246513836e+00 1.257026360082e+00 1.256803507692e+00 1.256642884101e+00 1.256594512676e+00 1.256734695975e+00 1.257099288394e+00 1.257742234426e+00 1.258690658509e+00 1.259940759016e+00 1.261490825729e+00 1.263274953042e+00 1.265233360323e+00 1.267260385808e+00 1.269236543125e+00 1.271056255072e+00 1.272591388816e+00 1.273770105363e+00 1.274536471469e+00 1.274888108275e+00 1.274892505194e+00 1.274643508840e+00 1.274318357410e+00 1.274099963882e+00 1.274197902690e+00 1.274814532457e+00 1.276089745571e+00 1.278130694030e+00 1.280932158077e+00 1.284411519997e+00 1.288392756424e+00 1.292597370655e+00 1.296716733295e+00 1.300372998240e+00 1.303208201586e+00 1.304886115913e+00 1.305111720722e+00 1.303698014486e+00 1.300522148423e+00 1.295441077704e+00 1.287156578853e+00 1.277439344258e+00 1.268350247308e+00 1.261258531296e+00 1.256190787044e+00 1.251904447013e+00 1.246589992546e+00 1.238843689560e+00 1.228424209768e+00 1.216429745894e+00 1.204779297523e+00 1.195256610548e+00 1.188581303294e+00 1.183970258691e+00 1.179473312010e+00 1.172917441298e+00 1.162917217561e+00 1.149499953485e+00 1.134085207109e+00 1.118826672033e+00 1.105564267137e+00 1.094964851446e+00 1.086268747099e+00 1.077760206536e+00 1.067732561236e+00 1.055408127653e+00 1.041335578618e+00 1.027106430088e+00 1.014587018171e+00 1.005000318617e+00 9.984194818692e-01 9.940164262877e-01 9.909060826916e-01 9.890548163156e-01 9.898288574953e-01 9.906878972629e-01 9.446418521449e-01 9.518750241052e-01 9.460145422053e-01 9.360180682733e-01 9.262520434229e-01 9.167730471543e-01 9.057752197235e-01 8.929889296944e-01 8.813195951556e-01 8.757168714725e-01 8.800284739917e-01 8.943928299598e-01 9.149981358263e-01 9.360471288569e-01 9.520821596511e-01 9.593074582373e-01 9.561757510577e-01 9.436533623924e-01 9.255468560512e-01 9.082123864573e-01 8.987466553218e-01 9.016485316436e-01 9.156950784010e-01 9.340129180214e-01 9.476098449120e-01 9.500882080831e-01 9.409195531689e-01 9.259809863232e-01 9.150050086638e-01 9.162376640732e-01 9.312406503174e-01 9.537392555087e-01 9.734849682331e-01 9.817069281321e-01 9.747587075068e-01 9.553121744085e-01 9.313205823537e-01 9.131880663647e-01 9.093794339325e-01 9.220953857633e-01 9.458621410263e-01 9.700435825981e-01 9.835729059504e-01 9.792162149960e-01 9.565466617629e-01 9.231777851489e-01 8.931456535330e-01 8.809675894775e-01 8.923934315329e-01 9.194636064638e-01 9.454120356011e-01 9.546902809931e-01 9.406302226381e-01 9.083758982875e-01 8.732413961282e-01 8.533176039022e-01 8.578604175919e-01 8.802718535766e-01 9.037184678444e-01 9.132491612974e-01 9.039811972125e-01 8.827588505486e-01 8.637874614188e-01 8.595401834824e-01 8.717147028666e-01 8.902932122207e-01 9.016188086779e-01 8.974263898433e-01 8.792385288939e-01 8.571773740995e-01 8.440855501963e-01 8.473542926889e-01 8.641037019170e-01 8.841686178058e-01 8.972002077591e-01 8.978585476298e-01 8.867893179167e-01 8.686357046468e-01 8.490906621545e-01 8.325945025453e-01 8.217942738871e-01 8.180101649323e-01 8.214595347645e-01 8.305501842838e-01 8.412148117465e-01 8.477888890099e-01 8.453362467062e-01 8.323302907946e-01 8.119506749813e-01 7.910633182762e-01 7.768276670214e-01 7.725226598106e-01 7.759399007485e-01 7.816590843867e-01 7.851794812001e-01 7.853387949039e-01 7.837228418955e-01 7.821080773964e-01 7.801736271791e-01 7.756699201633e-01 7.667544202680e-01 7.545603953889e-01 7.435888343636e-01 7.390140558701e-01 7.426197417531e-01 7.507929396096e-01 7.569996987272e-01 7.565152471783e-01 7.498443892921e-01 7.425061661988e-01 7.409726012217e-01 7.473801450711e-01 7.574030467275e-01 7.637294730687e-01 7.620005047687e-01 7.547469731511e-01 7.506881484747e-01 7.588865572236e-01 7.813360559976e-01 8.105896783909e-01 8.350563353815e-01 8.465786120538e-01 8.449445964503e-01 8.376575304173e-01 8.351271657096e-01 8.436938279438e-01 8.614423990713e-01 8.807584199152e-01 8.947947298286e-01 9.020722535836e-01 9.062837636618e-01 9.118810636541e-01 9.190909811317e-01 9.226381585915e-01 9.157161395468e-01 8.960864759816e-01 8.699608974951e-01 8.504974833181e-01 8.494790578628e-01 8.670238096878e-01 8.895155052457e-01 8.985367021286e-01 8.821375601392e-01 8.416534772690e-01 7.930225854034e-01 7.605673921014e-01 7.612732381950e-01 7.897075918858e-01 8.225831931950e-01 8.371340614419e-01 8.239535937031e-01 7.905983919460e-01 7.579969015688e-01 7.486076113497e-01 7.692916359218e-01 8.056575353603e-01 8.354460656249e-01 8.443177427503e-01 8.327671625984e-01 8.152516136673e-01
 9.031628841207e-02 9.136595261232e-02 9.247069006424e-02 9.358202590148e-02 9.468959918378e-02 9.582769186848e-02 9.704674091164e-02 9.837487106481e-02 9.979163340015e-02 1.012397086704e-01 1.026674375227e-01 1.040703366545e-01 1.054963276284e-01 1.070077863384e-01 1.086286095511e-01 1.103211813966e-01 1.120151439332e-01 1.136625500209e-01 1.152760235087e-01 1.169170931121e-01 1.186475655459e-01 1.204783540394e-01 1.223623273626e-01 1.242284559558e-01 1.260348242387e-01 1.278009650346e-01 1.295935680422e-01 1.314748276877e-01 1.334543162394e-01 1.354783427670e-01 1.374684531677e-01 1.393808544455e-01 1.412430898093e-01 1.431349625210e-01 1.451273982814e-01 1.472217272869e-01 1.493453152641e-01 1.514077702948e-01 1.533717948903e-01 1.552878909604e-01 1.572537018281e-01 1.593369981333e-01 1.615153019974e-01 1.636931885171e-01 1.657805910934e-01 1.677660449353e-01 1.697255169715e-01 1.717574163053e-01 1.739047722389e-01 1.761228592633e-01 1.783193580411e-01 1.804238077967e-01 1.824403614066e-01 1.844385761536e-01 1.865027416769e-01 1.886715075003e-01 1.909120136244e-01 1.931413681264e-01 1.952800392766e-01 1.973117895513e-01 1.993038147187e-01 2.013636188655e-01 2.035581191969e-01 2.058491046513e-01 2.081145231166e-01 2.102414369906e-01 2.122268819082e-01 2.141896152119e-01 2.162766577806e-01 2.185343113811e-01 2.208619904979e-01 2.230931517279e-01 2.251410819502e-01 2.270741536713e-01 2.290580124316e-01 2.312128779526e-01 2.335101317946e-01 2.358000983746e-01 2.379417774231e-01 2.399230877719e-01 2.418612846400e-01 2.439002528346e-01 2.460899892850e-01 2.483557624735e-01 2.505679718009e-01 2.526484735348e-01 2.546251390682e-01 2.565989601871e-01 2.586581470178e-01 2.608175561122e-01 2.630182979790e-01 2.651777641503e-01 2.672500086674e-01 2.692481937867e-01 2.712305326625e-01 2.732594550089e-01 2.753611553436e-01 2.775142760065e-01 2.796609591188e-01 2.817443675986e-01 2.837449612867e-01 2.856974519369e-01 2.876734328592e-01 2.897297880388e-01 2.918635900953e-01 2.940107549058e-01 2.960866034286e-01 2.980532950002e-01 2.999539146660e-01 3.018824824798e-01 3.039115348767e-01 3.060315562033e-01 3.081570368855e-01 3.101915447159e-01 3.121049301965e-01 3.139581392660e-01 3.158540061423e-01 3.178575522287e-01 3.199440113716e-01 3.220205360761e-01 3.239997208244e-01 3.258663381189e-01 3.276857857210e-01 3.295530490333e-01 3.315179011821e-01 3.335499580501e-01 3.355668596820e-01 3.374958006589e-01 3.393304702004e-01 3.411264615603e-01 3.429598303068e-01 3.448695024176e-01 3.468315446065e-01 3.487830575054e-01 3.506697581171e-01 3.524829031062e-01 3.542608046634e-01 3.560557388542e-01 3.578969882414e-01 3.597742236534e-01 3.616466479425e-01 3.634754393835e-01 3.652518097582e-01 3.669968733785e-01 3.687459122759e-01 3.705198121520e-01 3.723146318955e-01 3.741029891477e-01 3.758591493216e-01 3.775764828108e-01 3.792710259074e-01 3.809688340177e-01 3.826884278709e-01 3.844286864729e-01 3.861681695228e-01 3.878831304988e-01 3.895607496872e-01 3.912088739157e-01 3.928546548551e-01 3.945250992404e-01 3.962303250437e-01 3.979519174699e-01 3.996540373553e-01 4.013102455742e-01 4.029201894738e-01 4.045122218598e-01 4.061238244791e-01 4.077735081917e-01 4.094466018474e-01 4.111090404588e-01 4.127273351992e-01 4.142945198266e-01 4.158287856344e-01 4.173630931774e-01 4.189213879220e-01 4.205038469849e-01 4.220905222783e-01 4.236515600867e-01 4.251658837558e-01 4.266349192062e-01 4.280812210996e-01 4.295356202125e-01 4.310177965252e-01 4.325214406035e-01 4.340158814803e-01 4.354677110488e-01 4.368629918669e-01 4.382229320193e-01 4.395867538152e-01 4.409869531043e-01 4.424200938886e-01 4.438496156409e-01 4.452299976822e-01 4.465474124158e-01 4.478304783011e-01 4.491274635214e-01 4.504709174377e-01 4.518460627969e-01 4.532047070987e-01 4.545047085712e-01 4.557453461387e-01 4.569689332498e-01 4.582212714012e-01 4.595170996585e-01 4.608258625608e-01 4.620996456612e-01 4.633134534975e-01 4.644858039171e-01 4.656594208994e-01 4.668668747428e-01 4.681032832202e-01 4.693312673646e-01 4.705126191776e-01 4.716414780245e-01 4.727476364848e-01 4.738721215005e-01 4.750305008314e-01 4.762016395370e-01 4.773421208683e-01 4.784270997947e-01 4.794707187429e-01 4.805163677653e-01 4.815935883613e-01 4.826941880233e-01 4.837764530103e-01 4.848032686640e-01 4.857795829185e-01 4.867443628789e-01 4.877337284943e-01 4.887469031722e-01 4.897442099727e-01 4.906893381833e-01 4.915821946986e-01 4.924582398830e-01 4.933535693732e-01 4.942661133546e-01 4.951620029270e-01 4.960088187922e-01 4.968081488220e-01 4.975955155439e-01 4.983996567282e-01 4.992182648325e-01 5.000181317742e-01 5.007743942631e-01 5.014927337799e-01 5.022052689643e-01 5.029360311150e-01 5.036777947807e-01 5.044008424300e-01 5.050866842727e-01 5.057451604563e-01 5.064048614020e-01 5.070800476456e-01 5.077601748186e-01 5.084173993274e-01 5.090443133990e-01 5.096538708327e-01 5.102690522016e-01 5.108939603643e-01 5.115095336520e-01 5.120953367245e-01 5.126520903704e-01 5.131997282010e-01 5.137532511614e-01 5.143049388184e-01 5.148339924357e-01 5.153282019195e-01 5.157994375124e-01 5.162673592865e-01 5.167372910755e-01 5.171936827141e-01 5.176205441382e-01 5.180187483146e-01 5.184070103167e-01 5.187989708891e-01 5.191873818163e-01 5.195541123063e-01 5.198928418454e-01 5.202176061347e-01 5.205452151053e-01 5.208775531836e-01 5.211970069191e-01 5.214897045670e-01 5.217624273910e-01 5.220306569868e-01 5.223021016922e-01 5.225643889303e-01 5.228026314111e-01 5.230162730695e-01 5.232172194268e-01 5.234148834982e-01 5.236017123756e-01 5.237670503381e-01 5.239091556083e-01 5.240374783015e-01 5.241614546727e-01 5.242768800096e-01 5.243734653021e-01 5.244498350281e-01 5.245138653734e-01 5.245745089878e-01 5.246285841767e-01 5.246672566043e-01 5.246868695715e-01 5.246932828716e-01 5.246920688056e-01 5.246810157745e-01 5.246539986403e-01 5.246095516086e-01 5.245518145996e-01 5.244840605078e-01 5.244037037862e-01 5.243055734384e-01 5.241915510596e-01 5.240665608851e-01 5.239333759607e-01 5.237894288671e-01 5.236285763454e-01 5.234516519633e-01 5.232641283771e-01 5.230686787219e-01 5.228633542482e-01 5.226422440326e-01 5.224052454931e-01 5.221550146416e-01 5.218934804663e-01 5.216197985130e-01 5.213334033465e-01 5.210333025521e-01 5.207210132985e-01 5.203948191697e-01 5.200546434239e-01 5.197019847731e-01 5.193396532026e-01 5.189668261781e-01 5.185805653888e-01 5.181786285379e-01 5.177613172136e-01 5.173340713134e-01 5.168972278703e-01 5.164473979394e-01 5.159817932230e-01 5.155015444331e-01 5.150088207657e-01 5.145049298188e-01 5.139893428856e-01 5.134603565208e-01 5.129188693523e-01 5.123654619463e-01 5.117987727434e-01 5.112198972750e-01 5.106281609977e-01 5.100251298412e-01 5.094094958040e-01 5.087812927628e-01 5.081402885971e-01 5.074867006144e-01 5.068215402522e-01 5.061434087247e-01 5.054536299444e-01 5.047512007913e-01 5.040370390606e-01 5.033116202994e-01 5.025729118542e-01 5.018220815366e-01 5.010586410535e-01 5.002837566899e-01 4.994969372900e-01 4.986977200539e-01 4.978866438481e-01 4.970634662893e-01 4.962284745869e-01 4.953811352513e-01 4.945217385031e-01 4.936510004573e-01 4.927689132411e-01 4.918750693630e-01 4.909689107775e-01 4.900507314900e-01 4.891207989167e-01 4.881797596186e-01 4.872266885216e-01 4.862619001066e-01 4.852852742572e-01 4.842973993508e-01 4.832976687546e-01 4.822868279184e-01 4.812642113987e-01 4.802303386781e-01 4.791851686152e-01 4.781285732407e-01 4.770603434056e-01 4.759809108378e-01 4.748904775610e-01 4.737882700338e-01 4.726758586683e-01 4.715516663808e-01 4.704159880117e-01 4.692696744777e-01 4.681118141325e-01 4.669435128678e-01 4.657642809342e-01 4.645735201010e-01 4.633723246778e-01 4.621603207416e-01 4.609373638006e-01 4.597037788850e-01 4.584594339410e-01 4.572042761330e-01 4.559386085883e-01 4.546628958188e-01 4.533763111376e-01 4.520793084220e-01 4.507717464710e-01 4.494536163170e-01 4.481251654436e-01 4.467876400837e-01 4.454385448813e-01 4.440797119320e-01 4.427111371268e-01 4.413319825300e-01 4.399433015927e-01 4.385442601569e-01 4.371355693141e-01 4.357172076070e-01 4.342891941636e-01 4.328513926030e-01 4.314039133828e-01 4.299473762969e-01 4.284808672550e-01 4.270056078484e-01 4.255208700921e-01 4.240260964761e-01 4.225228708046e-01 4.210107987981e-01 4.194896910795e-01 4.179591908920e-01 4.164202137742e-01 4.148719609135e-01 4.133149560194e-01 4.117501818207e-01 4.101766618269e-01 4.085947785361e-01 4.070045481106e-01 4.054060217976e-01 4.037993439955e-01 4.021854200538e-01 4.005634084420e-01 3.989335419441e-01 3.972960133918e-01 3.956512372003e-01 3.939985698984e-01 3.923396160775e-01 3.906736847295e-01 3.890006181053e-01 3.873208181347e-01 3.856339803811e-01 3.839415709539e-01 3.822425145384e-01 3.805378348757e-01 3.788265205969e-01 3.771096372797e-01 3.753872260940e-01 3.736591754761e-01 3.719260268599e-01 3.701881578488e-01 3.684442892560e-01 3.666967112224e-01 3.649443326357e-01 3.631881808336e-01 3.614282082454e-01 3.596634161300e-01 3.578955337532e-01 3.561244565622e-01 3.543505349686e-01 3.525743812342e-01 3.507952698821e-01 3.490132882811e-01 3.472297975532e-01 3.454445870924e-01 3.436591351855e-01 3.418729437107e-01 3.400854337331e-01 3.382976683108e-01 3.365097054072e-01 3.347230619532e-01 3.329376059796e-01 3.311532509906e-01 3.293703110861e-01 3.275889114835e-01 3.258100684998e-01 3.240353376992e-01 3.222628848035e-01 3.204945229977e-01 3.187296403069e-01 3.169699589241e-01 3.152158901210e-01 3.134674086249e-01 3.117253275550e-01 3.099890176982e-01 3.082603649755e-01 3.065402045443e-01 3.048289923524e-01 3.031266048959e-01 3.014340028138e-01 2.997512560633e-01 2.980789578846e-01 2.964205533417e-01 2.947742032783e-01 2.931415578590e-01 2.915215602334e-01 2.899166601299e-01 2.883278880549e-01 2.867547145704e-01 2.851996020886e-01 2.836624812127e-01 2.821434248308e-01 2.806440127302e-01 2.791648293720e-01 2.777072662032e-01 2.762715613350e-01 2.748594048070e-01 2.734717303570e-01 2.721091027113e-01 2.707727976395e-01 2.694623703332e-01 2.681794022005e-01 2.669259915831e-01 2.657027180652e-01 2.645110279013e-01 2.633520074949e-01 2.622249072487e-01 2.611310781164e-01 2.600724390042e-01 2.590502840467e-01 2.580659962775e-01 2.571200560584e-01 2.562143206431e-01 2.553488013350e-01 2.545241488827e-01 2.537409419164e-01 2.530011552375e-01 2.523059332579e-01 2.516569244274e-01 2.510548898509e-01 2.504997250960e-01 2.499918040573e-01 2.495327723392e-01 2.491224310690e-01 2.487637921299e-01 2.484568179203e-01 2.482030362894e-01 2.480022232416e-01 2.478537227133e-01 2.477596464034e-01 2.477196075496e-01 2.477350519231e-01 2.478067545834e-01 2.479341010173e-01 2.481185062260e-01 2.483593338430e-01 2.486571832218e-01 2.490128997048e-01 2.494262325460e-01 2.498969242300e-01 2.504248707395e-01 2.510103388735e-01 2.516544765983e-01 2.523561987145e-01 2.531161895582e-01 2.539322431545e-01 2.548048516399e-01 2.557339224700e-01 2.567190736973e-01 2.577614212994e-01 2.588598117371e-01 2.600126450882e-01 2.612187722815e-01 2.624780255683e-01 2.637905890040e-01 2.651565947662e-01 2.665749145629e-01 2.680438599294e-01 2.695618978512e-01 2.711284978735e-01 2.727431426927e-01 2.744057822141e-01 2.761163099650e-01 2.778720653033e-01 2.796717557844e-01 2.815139881397e-01 2.833984504263e-01 2.853246639447e-01 2.872922521183e-01 2.892989029668e-01 2.913439227975e-01 2.934241750810e-01 2.955406084385e-01 2.976916792983e-01 2.998763098143e-01 3.020939492271e-01 3.043430618361e-01 3.066224971792e-01 3.089305553661e-01 3.112651901101e-01 3.136263409764e-01 3.160137581843e-01 3.184260338748e-01 3.208622358000e-01 3.233194190791e-01 3.257965445019e-01 3.282916508054e-01 3.308065658223e-01 3.333396131682e-01 3.358898551706e-01 3.384546880430e-01 3.410315597055e-01 3.436196614831e-01 3.462203244048e-01 3.488318710863e-01 3.514537176909e-01 3.540830772752e-01 3.567184379967e-01 3.593576746099e-01 3.620013720593e-01 3.646494999488e-01 3.673002906755e-01 3.699518412591e-01 3.726025796226e-01 3.752511906872e-01 3.778975733729e-01 3.805414463907e-01 3.831806273521e-01 3.858142210655e-01 3.884400757643e-01 3.910587634898e-01 3.936680599450e-01 3.962679271885e-01 3.988565246980e-01 4.014326456508e-01 4.039956350576e-01 4.065432876467e-01 4.090767779956e-01 4.115947278120e-01 4.140941270965e-01 4.165758913167e-01 4.190367603174e-01 4.214779634581e-01 4.238976634538e-01 4.262957382973e-01 4.286700253696e-01 4.310195850647e-01 4.333429549892e-01 4.356400009102e-01 4.379103379249e-01 4.401530281292e-01 4.423643859095e-01 4.445458855775e-01 4.466954448096e-01 4.488132923483e-01 4.508989581147e-01 4.529490037909e-01 4.549643339615e-01 4.569424602944e-01 4.588835150952e-01 4.607883536646e-01 4.626534214967e-01 4.644795495223e-01 4.662645974192e-01 4.680069781580e-01 4.697082123309e-01 4.713655546973e-01 4.729805040838e-01 4.745500593625e-01 4.760739833873e-01 4.775516033203e-01 4.789807593722e-01 4.803633050059e-01 4.816971006086e-01 4.829816515696e-01 4.842161370235e-01 4.853982932655e-01 4.865299432412e-01 4.876088173418e-01 4.886358408675e-01 4.896094363354e-01 4.905270350045e-01 4.913914674593e-01 4.921985774526e-01 4.929512968272e-01 4.936480061014e-01 4.942852863500e-01 4.948674357799e-01 4.953884833329e-01 4.958531043719e-01 4.962577082699e-01 4.966020519195e-01 4.968885785765e-01 4.971109898993e-01 4.972754076432e-01 4.973773408275e-01 4.974172651372e-01 4.973973211922e-01 4.973115662214e-01 4.971675186717e-01 4.969579541548e-01 4.966864706834e-01 4.963535851787e-01 4.959540696804e-01 4.954958454301e-01 4.949700804854e-01 4.943835455313e-01 4.937341288843e-01 4.930188376802e-01 4.922446042411e-01 4.914020214494e-01 4.905016443274e-01 4.895360007097e-01 4.885072846861e-01 4.874192506331e-01 4.862650627552e-01 4.850552032019e-01 4.837795254751e-01 4.824460495941e-01 4.810528818370e-01 4.795968545142e-01 4.780876882189e-01 4.765148149760e-01 4.748886918373e-01 4.732045948401e-01 4.714627977435e-01 4.696711324383e-01 4.678199135608e-01 4.659209057536e-01 4.639676105054e-01 4.619639809009e-01 4.599142510881e-01 4.578120073826e-01 4.556683235528e-01 4.534755809734e-01 4.512415633957e-01 4.489663992529e-01 4.466478930430e-01 4.442959581970e-01 4.419030362689e-01 4.394789269821e-01 4.370217326241e-01 4.345327905820e-01 4.320196165222e-01 4.294765982171e-01 4.269139336221e-01 4.243293780728e-01 4.217260936559e-01 4.191100010028e-01 4.164784198161e-01 4.138403151522e-01 4.111942145187e-01 4.085446487700e-01 4.058967168557e-01 4.032488152746e-01 4.006121877176e-01 3.979825379696e-01 3.953684582468e-01 3.927731394333e-01 3.901965386023e-01 3.876497865030e-01 3.851289896224e-01 3.826448113955e-01 3.801979181371e-01 3.777916141751e-01 3.754350020303e-01 3.731256127495e-01 3.708754580247e-01 3.686835113566e-01 3.665558870778e-01 3.644990641949e-01 3.625133502937e-01 3.606094105848e-01 3.587854795135e-01 3.570495467232e-01 3.554062706964e-01 3.538568658193e-01 3.524105146169e-01 3.510655039440e-01 3.498310590345e-01 3.487079350705e-01 3.476998336842e-01 3.468134375257e-01 3.460468617535e-01 3.454083778144e-01 3.448974530867e-01 3.445165433857e-01 3.442702133192e-01 3.441570894118e-01 3.441822868649e-01 3.443442680939e-01 3.446452525711e-01 3.450855386886e-01 3.456649988712e-01 3.463850415322e-01 3.472428023942e-01 3.482401610645e-01 3.493735406145e-01 3.506426374382e-01 3.520466654228e-01 3.535810167090e-01 3.552455641353e-01 3.570358938360e-01 3.589495621991e-01 3.609835719434e-01 3.631341410738e-01 3.653974439436e-01 3.677695300737e-01 3.702463498162e-01 3.728227756996e-01 3.754958794351e-01 3.782599308036e-01 3.811113265621e-01 3.840438358590e-01 3.870525269713e-01 3.901336091325e-01 3.932800962207e-01 3.964895435780e-01 3.997527039264e-01 4.030686948037e-01 4.064295631854e-01 4.098307634070e-01 4.132684113999e-01 4.167341147209e-01 4.202269320637e-01 4.237389259497e-01 4.272653884240e-01 4.308024622950e-01 4.343418822828e-01 4.378832460700e-01 4.414175748485e-01 4.449427427694e-01 4.484525938554e-01 4.519419442528e-01 4.554085176288e-01 4.588441851876e-01 4.622473587119e-01 4.656127240895e-01 4.689346070289e-01 4.722115818166e-01 4.754359781333e-01 4.786064381033e-01 4.817172606137e-01 4.847635609005e-01 4.877450185684e-01 4.906528543557e-01 4.934868709587e-01 4.962417746660e-01 4.989140341701e-01 5.015019831421e-01 5.039985221478e-01 5.064044597553e-01 5.087131916836e-01 5.109228017443e-01 5.130311480137e-01 5.150315536770e-01 5.169259589763e-01 5.187073332053e-01 5.203746173441e-01 5.219254406673e-01 5.233550791001e-01 5.246647305160e-01 5.258477226642e-01 5.269044678763e-01 5.278324469686e-01 5.286273899370e-01 5.292911999147e-01 5.298177282249e-01 5.302078032371e-01 5.304585395032e-01 5.305676353506e-01 5.305350161098e-01 5.303572600936e-01 5.300349751376e-01 5.295664872795e-01 5.289492554447e-01 5.281844419150e-01 5.272688163513e-01 5.262039172939e-01 5.249885707843e-01 5.236206316793e-01 5.221023263109e-01 5.204312788548e-01 5.186087629455e-01 5.166345275929e-01 5.145091688789e-01 5.122319231327e-01 5.098042614002e-01 5.072270263804e-01 5.045005519420e-01 5.016274314984e-01 4.986071514605e-01 4.954438364024e-01 4.921372236430e-01 4.886901812127e-01 4.851053998034e-01 4.813846911801e-01 4.775317388063e-01 4.735480230498e-01 4.694390943392e-01 4.652072268229e-01 4.608570369941e-01 4.563935161577e-01 4.518198646125e-01 4.471437830263e-01 4.423691928848e-01 4.375027127325e-01 4.325520882096e-01 4.275208725946e-01 4.224220807840e-01 4.172590538074e-01 4.120433729352e-01 4.067840282280e-01 4.014884551228e-01 3.961715782607e-01 3.908408703918e-01 3.855117607272e-01 3.801962974681e-01 3.749071906967e-01 3.696604749858e-01 3.644711081875e-01 3.593564146495e-01 3.543326917472e-01 3.494184778633e-01 3.446327964353e-01 3.399948370757e-01 3.355263894284e-01 3.312482877147e-01 3.271819424428e-01 3.233503398289e-01 3.197757941445e-01 3.164808126166e-01 3.134888052221e-01 3.108208676125e-01 3.084989106823e-01 3.065446765097e-01 3.049743714460e-01 3.038083498392e-01 3.030598758712e-01 3.027435476800e-01 3.028715746835e-01 3.034472058261e-01 3.044821577086e-01 3.059736612487e-01 3.079247520785e-01 3.103302707200e-01 3.131824266322e-01 3.164775255986e-01 3.201971505989e-01 3.243340606264e-01 3.288694874839e-01 3.337857594048e-01 3.390678148218e-01 3.446914007784e-01 3.506415799222e-01 3.568931568516e-01 3.634262155311e-01 3.702217974236e-01 3.772542230684e-01 3.845062848068e-01 3.919543201624e-01 3.995791239959e-01 4.073606803885e-01 4.152778222420e-01 4.233131003861e-01 4.314455034983e-01 4.396595478359e-01 4.479350499448e-01 4.562565035558e-01 4.646074843831e-01 4.729713084229e-01 4.813341986027e-01 4.896781668053e-01 4.979927613761e-01 5.062619780258e-01 5.144725586571e-01 5.226137475970e-01 5.306705348373e-01 5.386334569097e-01 5.464902857278e-01 5.542298974504e-01 5.618434603191e-01 5.693194087137e-01 5.766496283822e-01 5.838254308984e-01 5.908379776217e-01 5.976803525162e-01 6.043458897923e-01 6.108253960687e-01 6.171158425193e-01 6.232110649871e-01 6.291034564945e-01 6.347924345598e-01 6.402710486864e-01 6.455374604503e-01 6.505898987113e-01 6.554236545982e-01 6.600414048762e-01 6.644385338201e-01 6.686174656372e-01 6.725784541825e-01 6.763223059551e-01 6.798527895305e-01 6.831694313154e-01 6.862795492091e-01 6.891844826709e-01 6.918897130372e-01 6.944020967604e-01 6.967253241515e-01 6.988695496255e-01 7.008392154057e-01 7.026448809302e-01 7.042944065197e-01 7.057962998598e-01 7.071638176973e-01 7.084030322782e-01 7.095278335515e-01 7.105496982521e-01 7.114784228178e-01 7.123281320153e-01 7.131104534620e-01 7.138389975411e-01 7.145242571286e-01 7.151811678390e-01 7.158224462055e-01 7.164599708275e-01 7.171073311538e-01 7.177752386398e-01 7.184782975537e-01 7.192257090284e-01 7.200307807602e-01 7.209046164463e-01 7.218529695544e-01 7.228925636315e-01 7.240256668566e-01 7.252635495329e-01 7.266154195013e-01 7.280820450334e-01 7.296767970244e-01 7.313981997920e-01 7.332540570751e-01 7.352480621753e-01 7.373794327391e-01 7.396542117209e-01 7.420700820344e-01 7.446300221567e-01 7.473335333090e-01 7.501791407840e-01 7.531685350635e-01 7.562950466872e-01 7.595634024945e-01 7.629668096943e-01 7.665048047382e-01 7.701759547245e-01 7.739736307183e-01 7.779008511083e-01 7.819494121566e-01 7.861190394709e-01 7.904082099918e-01 7.948093005210e-01 7.993248159518e-01 8.039467439186e-01 8.086738140566e-01 8.135038166620e-01 8.184275708747e-01 8.234470520658e-01 8.285512634527e-01 8.337392733566e-01 8.390030785564e-01 8.443337875372e-01 8.497264830908e-01 8.551703762568e-01 8.606555820140e-01 8.661708608166e-01 8.717051686832e-01 8.772425732032e-01 8.827694257375e-01 8.882700358259e-01 8.937251459283e-01 8.991172107220e-01 9.044247290249e-01 9.096285299782e-01 9.147043457438e-01 9.196299802136e-01 9.243823978608e-01 9.289357354877e-01 9.332677561841e-01 9.373521095187e-01 9.411652797094e-01 9.446856644153e-01 9.478880026521e-01 9.507535291003e-01 9.532608573558e-01 9.553933962448e-01 9.571365113783e-01 9.584758593318e-01 9.594041276608e-01 9.599142689097e-01 9.600045440586e-01 9.596762571898e-01 9.589371007501e-01 9.577973154636e-01 9.562730916493e-01 9.543861333146e-01 9.521607900013e-01 9.496304717429e-01 9.468298486315e-01 9.438000741490e-01 9.405889360648e-01 9.372424936857e-01 9.338194242614e-01 9.303716503228e-01 9.269610099405e-01 9.236485068665e-01 9.204920480752e-01 9.175566937442e-01 9.148972666605e-01 9.125707333479e-01 9.106290132548e-01 9.091163152522e-01 9.080749546599e-01 9.075323460834e-01 9.075153573539e-01 9.080357770042e-01 9.090973798402e-01 9.106975651433e-01 9.128180777341e-01 9.154370837516e-01 9.185201164984e-01 9.220274671557e-01 9.259136290899e-01 9.301243146235e-01 9.346054517653e-01 9.392985491687e-01 9.441448913956e-01 9.490882185015e-01 9.540711244032e-01 9.590428783302e-01 9.639586470362e-01 9.687753186865e-01 9.734615698600e-01 9.779912893193e-01 9.823450241849e-01 9.865179934637e-01 9.905053552032e-01 9.943172585820e-01 9.979687385236e-01 1.001478752445e+00 1.004881876903e+00 1.008203523871e+00 1.011483488236e+00 1.014759498842e+00 1.018065742500e+00 1.021441974360e+00 1.024918540275e+00 1.028522419962e+00 1.032274185901e+00 1.036186353182e+00 1.040261500389e+00 1.044493386514e+00 1.048864846341e+00 1.053346509126e+00 1.057905767400e+00 1.062489698841e+00 1.067047484602e+00 1.071518278387e+00 1.075831394481e+00 1.079923330523e+00 1.083719502627e+00 1.087151138793e+00 1.090155749811e+00 1.092667087941e+00 1.094636073474e+00 1.096015874919e+00 1.096772492863e+00 1.096884298342e+00 1.096340053348e+00 1.095143958076e+00 1.093310100600e+00 1.090871307188e+00 1.087868546266e+00 1.084355374202e+00 1.080398437206e+00 1.076068269653e+00 1.071448718030e+00 1.066621805013e+00 1.061673666899e+00 1.056691626675e+00 1.051755816350e+00 1.046946682257e+00 1.042326307073e+00 1.037958334288e+00 1.033884463609e+00 1.030139291974e+00 1.026745799898e+00 1.023704730320e+00 1.021018774044e+00 1.018669848076e+00 1.016636685674e+00 1.014892754968e+00 1.013404144940e+00 1.012148129147e+00 1.011092312638e+00 1.010222472196e+00 1.009527519588e+00 1.009002512093e+00 1.008668023992e+00 1.008538845143e+00 1.008657379806e+00 1.009067570284e+00 1.009820962556e+00 1.010984574611e+00 1.012612794165e+00 1.014770684679e+00 1.017511058116e+00 1.020875467791e+00 1.024898191312e+00 1.029585974948e+00 1.034939415653e+00 1.040927051679e+00 1.047503157434e+00 1.054605453435e+00 1.062147250931e+00 1.070043025428e+00 1.078184840015e+00 1.086473251034e+00 1.094808103416e+00 1.103091290960e+00 1.111251144262e+00 1.119211445764e+00 1.126936219127e+00 1.134396724709e+00 1.141583570398e+00 1.148521405810e+00 1.155227294122e+00 1.161757352108e+00 1.168154706448e+00 1.174471524169e+00 1.180764209416e+00 1.187058568144e+00 1.193393132693e+00 1.199762563940e+00 1.206155233627e+00 1.212539704435e+00 1.218848171099e+00 1.225022209139e+00 1.230963901245e+00 1.236588423607e+00 1.241809797188e+00 1.246528692917e+00 1.250692076448e+00 1.254228300421e+00 1.257114489291e+00 1.259336554026e+00 1.260899600308e+00 1.261850478097e+00 1.262224738272e+00 1.262100275160e+00 1.261549893224e+00 1.260651228606e+00 1.259502946814e+00 1.258172159453e+00 1.256757481353e+00 1.255329070712e+00 1.253963004709e+00 1.252741616352e+00 1.251720790189e+00 1.250985539313e+00 1.250585392494e+00 1.250581037310e+00 1.251021166645e+00 1.251916265611e+00 1.253287027809e+00 1.255092341659e+00 1.257284860070e+00 1.259780490709e+00 1.262456642819e+00 1.265203843852e+00 1.267871990669e+00 1.270348584840e+00 1.272533919682e+00 1.274357869354e+00 1.275825512200e+00 1.276962084075e+00 1.277879154370e+00 1.278712819106e+00 1.279632969178e+00 1.280833475697e+00 1.282459698706e+00 1.284646958411e+00 1.287440704877e+00 1.290809285694e+00 1.294640430641e+00 1.298706763023e+00 1.302740395584e+00 1.306389494467e+00 1.309290575476e+00 1.311093857414e+00 1.311458037209e+00 1.310137597943e+00 1.306944327860e+00 1.301725233288e+00 1.293138379064e+00 1.282915777470e+00 1.273087587512e+00 1.265013488804e+00 1.258734456642e+00 1.253028454578e+00 1.246115315320e+00 1.236618540382e+00 1.224324136860e+00 1.210372607740e+00 1.196751237374e+00 1.185331020182e+00 1.176923499533e+00 1.170815055870e+00 1.165076382555e+00 1.157502529469e+00 1.146644062323e+00 1.132444823672e+00 1.116243298334e+00 1.100136401710e+00 1.085949579089e+00 1.074375867489e+00 1.064725203720e+00 1.055388724810e+00 1.044784082538e+00 1.032254435920e+00 1.018444231699e+00 1.004972253822e+00 9.936184720052e-01 9.854164072650e-01 9.801962273041e-01 9.769444065101e-01 9.747833477612e-01 9.739314799393e-01 9.757242324783e-01 9.438544266681e-01 9.291432609280e-01 9.259133340474e-01 9.222955965172e-01 9.221990395935e-01 9.239310468245e-01 9.213082490139e-01 9.093739850834e-01 8.892632705861e-01 8.690196221386e-01 8.597514765616e-01 8.685757820790e-01 8.935269455407e-01 9.248424050525e-01 9.508752295378e-01 9.633614675380e-01 9.596084360781e-01 9.424439560867e-01 9.188599838075e-01 8.979382759550e-01 8.878524869493e-01 8.923778175622e-01 9.087660149913e-01 9.286970794839e-01 9.421625425842e-01 9.419313108401e-01 9.269670575450e-01 9.037526537169e-01 8.844634404093e-01 8.812659309002e-01 8.985129390500e-01 9.292348315734e-01 9.593953885407e-01 9.757057812946e-01 9.713760785200e-01 9.482058895975e-01 9.157964292439e-01 8.879915813539e-01 8.769439355698e-01 8.869430532108e-01 9.124771081911e-01 9.420839280725e-01 9.640275625376e-01 9.703235647185e-01 9.585090041934e-01 9.322811572232e-01 9.010835758431e-01 8.775763127773e-01 8.721688788781e-01 8.864399735431e-01 9.113643720079e-01 9.324991537612e-01 9.378185560754e-01 9.233812685444e-01 8.952245071930e-01 8.671844666988e-01 8.537108098512e-01 8.602685840321e-01 8.791744946766e-01 8.956453159557e-01 8.980431515743e-01 8.844606140738e-01 8.635556606433e-01 8.494263514093e-01 8.520313282758e-01 8.692961897020e-01 8.885842509622e-01 8.959788621200e-01 8.848707070840e-01 8.596239593088e-01 8.336712678021e-01 8.221952858418e-01 8.320007865565e-01 8.565408291218e-01 8.813761719691e-01 8.936618029069e-01 8.881320121741e-01 8.679702687268e-01 8.421124135252e-01 8.205768795868e-01 8.096017804425e-01 8.094733937997e-01 8.160446523683e-01 8.241267430498e-01 8.298242216069e-01 8.309800415203e-01 8.268191270943e-01 8.176872432267e-01 8.052643902590e-01 7.924506287657e-01 7.823823190797e-01 7.768204946033e-01 7.750403893562e-01 7.745679585107e-01 7.732039661771e-01 7.708844569248e-01 7.696455005112e-01 7.715595703710e-01 7.762221191005e-01 7.800286452600e-01 7.783554338907e-01 7.689790581404e-01 7.544595645713e-01 7.415362325568e-01 7.371154593116e-01 7.431335430012e-01 7.546175514022e-01 7.632838344535e-01 7.633295358136e-01 7.552264102117e-01 7.453994861357e-01 7.417203891332e-01 7.474368220745e-01 7.583720898369e-01 7.664260542390e-01 7.660622533543e-01 7.588081357497e-01 7.530083998212e-01 7.583347945711e-01 7.781492048905e-01 8.062189173530e-01 8.312731970879e-01 8.445995903756e-01 8.449446077808e-01 8.387551087389e-01 8.359297724759e-01 8.432788365907e-01 8.601130400501e-01 8.799343760811e-01 8.961716856132e-01 9.066512810766e-01 9.137615205836e-01 9.207739565016e-01 9.276358559789e-01 9.299071409638e-01 9.221811110679e-01 9.033664956559e-01 8.799359060008e-01 8.641163878367e-01 8.659540228717e-01 8.842948502001e-01 9.056805030744e-01 9.128500791470e-01 8.950697839720e-01 8.544232883868e-01 8.069034295520e-01 7.760998811574e-01 7.778960625942e-01 8.064201320323e-01 8.388188657535e-01 8.528374208605e-01 8.391984041932e-01 8.052550156870e-01 7.717069836394e-01 7.612097826819e-01 7.813892987732e-01 8.184734814670e-01 8.499820336885e-01 8.606173264064e-01 8.496555557257e-01 8.306056718881e-01
 9.065551004701e-02 9.099629012808e-02 9.142712324289e-02 9.189507839340e-02 9.237258561188e-02 9.287708047606e-02 9.345884717023e-02 9.416018785679e-02 9.498013967648e-02 9.586994242047e-02 9.676870564978e-02 9.765255513303e-02 9.855692980598e-02 9.954741336263e-02 1.006656993036e-01 1.018915093115e-01 1.031550576593e-01 1.043936455126e-01 1.056007332020e-01 1.068310665515e-01 1.081565032942e-01 1.096051659298e-01 1.111407916829e-01 1.126865682873e-01 1.141854622330e-01 1.156424645030e-01 1.171223674941e-01 1.186976303717e-01 1.203934546087e-01 1.221627503046e-01 1.239209075201e-01 1.256081137472e-01 1.272395011648e-01 1.288948465661e-01 1.306571096842e-01 1.325435587959e-01 1.344872846182e-01 1.363871355576e-01 1.381883393926e-01 1.399300812332e-01 1.417150080761e-01 1.436272772199e-01 1.456595948836e-01 1.477153836390e-01 1.496902202197e-01 1.515552359793e-01 1.533812708482e-01 1.552780673336e-01 1.573036979693e-01 1.594227726796e-01 1.615367961450e-01 1.635620418876e-01 1.654904446805e-01 1.673912782101e-01 1.693577098657e-01 1.714402927658e-01 1.736128226654e-01 1.757879741710e-01 1.778750007340e-01 1.798479053022e-01 1.817698772304e-01 1.837571215113e-01 1.858893427910e-01 1.881373982238e-01 1.903748009329e-01 1.924757176403e-01 1.944223625644e-01 1.963312962826e-01 1.983624651734e-01 2.005805037575e-01 2.028908112774e-01 2.051182025385e-01 2.071562203928e-01 2.090602914465e-01 2.110018030173e-01 2.131192311778e-01 2.154002842575e-01 2.176955158180e-01 2.198481228376e-01 2.218267449691e-01 2.237432147670e-01 2.257528713600e-01 2.279254362067e-01 2.301954621122e-01 2.324271686249e-01 2.345255081240e-01 2.365042757606e-01 2.384654956475e-01 2.405112994885e-01 2.426713059851e-01 2.448903941562e-01 2.470773400167e-01 2.491713119996e-01 2.511779043565e-01 2.531592254624e-01 2.551896052530e-01 2.573056085774e-01 2.594859714111e-01 2.616651917855e-01 2.637752986108e-01 2.657920159028e-01 2.677549891410e-01 2.697443434691e-01 2.718246537462e-01 2.739925041507e-01 2.761763103536e-01 2.782839785497e-01 2.802749582163e-01 2.821953478188e-01 2.841472923994e-01 2.862076290645e-01 2.883668870489e-01 2.905333629735e-01 2.926048898039e-01 2.945498638868e-01 2.964313263206e-01 2.983585621259e-01 3.003999328420e-01 3.025297307430e-01 3.046510586921e-01 3.066723410927e-01 3.085767776157e-01 3.104328214268e-01 3.123385089361e-01 3.143458926304e-01 3.164259299178e-01 3.184906137877e-01 3.204670612780e-01 3.223452763151e-01 3.241846014365e-01 3.260629526784e-01 3.280205156284e-01 3.300334328107e-01 3.320365450433e-01 3.339745800737e-01 3.358380677434e-01 3.376654018318e-01 3.395113696804e-01 3.414049922911e-01 3.433368386883e-01 3.452643183533e-01 3.471491281923e-01 3.489809861459e-01 3.507816076614e-01 3.525860262545e-01 3.544170857864e-01 3.562695354450e-01 3.581167807896e-01 3.599324068192e-01 3.617093885035e-01 3.634639742278e-01 3.652216296107e-01 3.670023141205e-01 3.688038837114e-01 3.706054847746e-01 3.723832171079e-01 3.741231959723e-01 3.758349128252e-01 3.775446578981e-01 3.792801998242e-01 3.810512095923e-01 3.828378732529e-01 3.846059342295e-01 3.863280125128e-01 3.880046286008e-01 3.896650176643e-01 3.913457115543e-01 3.930647540889e-01 3.948073791517e-01 3.965391292705e-01 3.982275963822e-01 3.998653345822e-01 4.014712145600e-01 4.030782731853e-01 4.047100326866e-01 4.063663394960e-01 4.080277743709e-01 4.096634162253e-01 4.112521489624e-01 4.127957841360e-01 4.143176116929e-01 4.158497328332e-01 4.174108285311e-01 4.189932870528e-01 4.205665569005e-01 4.220953208006e-01 4.235686692750e-01 4.250071365569e-01 4.264524584091e-01 4.279351395436e-01 4.294511803603e-01 4.309615116819e-01 4.324220727398e-01 4.338198787328e-01 4.351849557597e-01 4.365672013952e-01 4.379961871883e-01 4.394565338575e-01 4.408984285802e-01 4.422803877574e-01 4.436049647188e-01 4.449139854362e-01 4.462541507170e-01 4.476373198067e-01 4.490325039204e-01 4.503910641581e-01 4.516900255746e-01 4.529487260592e-01 4.542107632275e-01 4.555079543973e-01 4.568335844082e-01 4.581490803975e-01 4.594173525919e-01 4.606339912132e-01 4.618296650544e-01 4.630448884328e-01 4.642950490584e-01 4.655563035177e-01 4.667861533319e-01 4.679593978305e-01 4.690938326920e-01 4.702317694350e-01 4.714023739878e-01 4.725951354170e-01 4.737679611252e-01 4.748847062854e-01 4.759522376878e-01 4.770102102203e-01 4.780944778490e-01 4.792010947456e-01 4.802906175215e-01 4.813270490227e-01 4.823118806303e-01 4.832829927245e-01 4.842738319364e-01 4.852819143902e-01 4.862715471333e-01 4.872111324230e-01 4.881049057843e-01 4.889891866994e-01 4.898913468229e-01 4.908068854689e-01 4.917028017168e-01 4.925546896134e-01 4.933704992079e-01 4.941821124008e-01 4.950131158270e-01 4.958542767103e-01 4.966756508070e-01 4.974598047707e-01 4.982184609032e-01 4.989794151346e-01 4.997573484427e-01 5.005380135704e-01 5.012956718349e-01 5.020225700903e-01 5.027345465856e-01 5.034524553971e-01 5.041803099758e-01 5.048974306800e-01 5.055837684350e-01 5.062424675914e-01 5.068929971023e-01 5.075498813027e-01 5.082043987680e-01 5.088350479371e-01 5.094309597602e-01 5.100049018979e-01 5.105769591351e-01 5.111509922442e-01 5.117107162025e-01 5.122402299061e-01 5.127420770316e-01 5.132355090270e-01 5.137329335201e-01 5.142268248713e-01 5.146974496637e-01 5.151414344479e-01 5.155725183642e-01 5.160075762160e-01 5.164464591039e-01 5.168716201561e-01 5.172696940022e-01 5.176491565667e-01 5.180253370411e-01 5.184035791382e-01 5.187724250433e-01 5.191164879797e-01 5.194365079521e-01 5.197446799639e-01 5.200499794159e-01 5.203434819384e-01 5.206155312529e-01 5.208642774808e-01 5.211004569734e-01 5.213327603145e-01 5.215557487056e-01 5.217599413839e-01 5.219441949666e-01 5.221168525911e-01 5.222866285444e-01 5.224492494461e-01 5.225961539885e-01 5.227240450255e-01 5.228390968934e-01 5.229471419943e-01 5.230447669479e-01 5.231262353665e-01 5.231899511667e-01 5.232411030113e-01 5.232824284534e-01 5.233102258712e-01 5.233210134335e-01 5.233154838392e-01 5.232997416823e-01 5.232763396443e-01 5.232409394999e-01 5.231891152696e-01 5.231209372930e-01 5.230428245833e-01 5.229567883181e-01 5.228601304265e-01 5.227478042186e-01 5.226199799602e-01 5.224786441051e-01 5.223257687293e-01 5.221610027638e-01 5.219829585436e-01 5.217920706957e-01 5.215883077620e-01 5.213708796304e-01 5.211394827088e-01 5.208954787735e-01 5.206417099701e-01 5.203772571354e-01 5.200994514811e-01 5.198054601785e-01 5.194966448606e-01 5.191777130898e-01 5.188489087601e-01 5.185068200080e-01 5.181488069585e-01 5.177760962773e-01 5.173913970946e-01 5.169951907822e-01 5.165866844700e-01 5.161651221830e-01 5.157310333529e-01 5.152844320051e-01 5.148250079282e-01 5.143524562942e-01 5.138678029996e-01 5.133711674922e-01 5.128618777557e-01 5.123399010178e-01 5.118044726071e-01 5.112568973212e-01 5.106971267678e-01 5.101247060592e-01 5.095399023790e-01 5.089428519072e-01 5.083333408162e-01 5.077126202209e-01 5.070780775293e-01 5.064315561822e-01 5.057722821949e-01 5.051007208834e-01 5.044173380708e-01 5.037214383309e-01 5.030130847173e-01 5.022929828518e-01 5.015604086717e-01 5.008151379288e-01 5.000576193580e-01 4.992886516085e-01 4.985077358106e-01 4.977150880993e-01 4.969096913809e-01 4.960917203622e-01 4.952620870756e-01 4.944206435914e-01 4.935670106455e-01 4.927010078838e-01 4.918235663743e-01 4.909338861323e-01 4.900323159334e-01 4.891187337899e-01 4.881937306478e-01 4.872562553147e-01 4.863078016611e-01 4.853468929136e-01 4.843747269482e-01 4.833900089121e-01 4.823942514479e-01 4.813869881736e-01 4.803677703871e-01 4.793375077186e-01 4.782946566987e-01 4.772405231423e-01 4.761753980253e-01 4.750977632522e-01 4.740097145735e-01 4.729096031471e-01 4.717980869359e-01 4.706755333834e-01 4.695413258536e-01 4.683962112606e-01 4.672391750604e-01 4.660712905680e-01 4.648923891112e-01 4.637018822577e-01 4.625012298560e-01 4.612884518557e-01 4.600651578148e-01 4.588302258347e-01 4.575848838008e-01 4.563285218834e-01 4.550615749217e-01 4.537831864271e-01 4.524943379272e-01 4.511945468106e-01 4.498839360641e-01 4.485629589761e-01 4.472310490913e-01 4.458886269063e-01 4.445361584739e-01 4.431725892244e-01 4.417986994398e-01 4.404143944449e-01 4.390204557480e-01 4.376162272504e-01 4.362011973205e-01 4.347760656891e-01 4.333408887281e-01 4.318955580435e-01 4.304406321720e-01 4.289758090214e-01 4.275008346494e-01 4.260158809128e-01 4.245213357710e-01 4.230172841364e-01 4.215035002876e-01 4.199807175080e-01 4.184481203940e-01 4.169059564058e-01 4.153548152810e-01 4.137947957670e-01 4.122260871574e-01 4.106475675346e-01 4.090602928878e-01 4.074646073401e-01 4.058596784398e-01 4.042471961164e-01 4.026259713239e-01 4.009966549155e-01 3.993589746064e-01 3.977125386921e-01 3.960590538327e-01 3.943975188424e-01 3.927288581977e-01 3.910520196186e-01 3.893674768773e-01 3.876764195855e-01 3.859771947768e-01 3.842720315810e-01 3.825596282101e-01 3.808399103223e-01 3.791145409867e-01 3.773822567165e-01 3.756443527658e-01 3.739005950263e-01 3.721502710421e-01 3.703943413855e-01 3.686333905571e-01 3.668676724185e-01 3.650969435990e-01 3.633213740848e-01 3.615407204304e-01 3.597559760948e-01 3.579673003417e-01 3.561759487005e-01 3.543811250525e-01 3.525825309933e-01 3.507812938656e-01 3.489773107580e-01 3.471714471774e-01 3.453646666604e-01 3.435552615168e-01 3.417453261426e-01 3.399335874280e-01 3.381211695674e-01 3.363099298994e-01 3.344980385911e-01 3.326865543305e-01 3.308756309691e-01 3.290664991006e-01 3.272597141179e-01 3.254548714659e-01 3.236527003472e-01 3.218533184004e-01 3.200576914741e-01 3.182669490112e-01 3.164806431062e-01 3.146998121761e-01 3.129251231128e-01 3.111553577452e-01 3.093933688052e-01 3.076394600501e-01 3.058942678798e-01 3.041583445558e-01 3.024308365585e-01 3.007134221697e-01 2.990078894342e-01 2.973136363860e-01 2.956327597896e-01 2.939647276264e-01 2.923103125556e-01 2.906708946568e-01 2.890461337304e-01 2.874384511523e-01 2.858479231541e-01 2.842751219934e-01 2.827226184678e-01 2.811894411212e-01 2.796775270358e-01 2.781862875571e-01 2.767175016893e-01 2.752729491430e-01 2.738531707988e-01 2.724598188228e-01 2.710938798813e-01 2.697548651735e-01 2.684441348560e-01 2.671629722138e-01 2.659131866409e-01 2.646960205935e-01 2.635132259209e-01 2.623650069193e-01 2.612523397811e-01 2.601750545082e-01 2.591357721494e-01 2.581344272656e-01 2.571741905197e-01 2.562552296880e-01 2.553794534503e-01 2.545469472638e-01 2.537577033101e-01 2.530137574929e-01 2.523157517639e-01 2.516657917131e-01 2.510649646045e-01 2.505145260296e-01 2.500147608538e-01 2.495662655517e-01 2.491689569102e-01 2.488251547099e-01 2.485358664683e-01 2.483015008314e-01 2.481225710705e-01 2.480001983627e-01 2.479347656792e-01 2.479263620323e-01 2.479769777302e-01 2.480860916847e-01 2.482545239085e-01 2.484816343181e-01 2.487686031970e-01 2.491163977712e-01 2.495253722800e-01 2.499947318862e-01 2.505243314268e-01 2.511142436883e-01 2.517642243755e-01 2.524751785378e-01 2.532476818273e-01 2.540812037325e-01 2.549743820628e-01 2.559263886817e-01 2.569370587563e-01 2.580073452518e-01 2.591365949104e-01 2.603248980473e-01 2.615703750243e-01 2.628716460792e-01 2.642279071527e-01 2.656397496913e-01 2.671065280311e-01 2.686282266667e-01 2.702024478871e-01 2.718284314563e-01 2.735043986121e-01 2.752298516435e-01 2.770053208808e-01 2.788294130114e-01 2.807003192984e-01 2.826178092857e-01 2.845781604887e-01 2.865824094414e-01 2.886290258988e-01 2.907171398501e-01 2.928463426069e-01 2.950140589269e-01 2.972207154903e-01 2.994630853983e-01 3.017398851838e-01 3.040510125208e-01 3.063955965243e-01 3.087733411041e-01 3.111820783421e-01 3.136191085106e-01 3.160835919224e-01 3.185737852025e-01 3.210901489855e-01 3.236326330070e-01 3.261992822679e-01 3.287873165595e-01 3.313944662013e-01 3.340199981226e-01 3.366645683837e-01 3.393271084138e-01 3.420065486822e-01 3.447001989800e-01 3.474058741437e-01 3.501224797302e-01 3.528500457431e-01 3.555879663386e-01 3.583348726327e-01 3.610890577856e-01 3.638485768433e-01 3.666114642120e-01 3.693789447766e-01 3.721488734893e-01 3.749205758261e-01 3.776924485128e-01 3.804621347412e-01 3.832303988382e-01 3.859951127322e-01 3.887551989880e-01 3.915101014013e-01 3.942573829633e-01 3.969966889565e-01 3.997269104309e-01 4.024473612387e-01 4.051575156070e-01 4.078544543000e-01 4.105383823865e-01 4.132063678645e-01 4.158598964862e-01 4.184968649500e-01 4.211160571259e-01 4.237171878564e-01 4.262969206976e-01 4.288563819977e-01 4.313930829214e-01 4.339079421107e-01 4.363990944279e-01 4.388636278616e-01 4.413022977151e-01 4.437133153112e-01 4.460969122553e-01 4.484520090113e-01 4.507755707527e-01 4.530684378279e-01 4.553272475267e-01 4.575540055736e-01 4.597469744508e-01 4.619044275237e-01 4.640265857477e-01 4.661103315321e-01 4.681562022393e-01 4.701633651918e-01 4.721302532826e-01 4.740577711866e-01 4.759430422631e-01 4.777857603339e-01 4.795847405412e-01 4.813388687909e-01 4.830490874361e-01 4.847127331616e-01 4.863305343771e-01 4.879003808133e-01 4.894205518803e-01 4.908923884682e-01 4.923141426094e-01 4.936861643240e-01 4.950063127033e-01 4.962730017727e-01 4.974884739297e-01 4.986481947651e-01 4.997555920309e-01 5.008081690908e-01 5.018035601256e-01 5.027446904205e-01 5.036261182610e-01 5.044521574279e-01 5.052196340308e-01 5.059274149279e-01 5.065786174994e-01 5.071662993848e-01 5.076970910310e-01 5.081645296985e-01 5.085716153814e-01 5.089188890982e-01 5.092000567630e-01 5.094235774765e-01 5.095800653174e-01 5.096761603931e-01 5.097089176761e-01 5.096750864090e-01 5.095820441473e-01 5.094194467766e-01 5.091965672945e-01 5.089079225079e-01 5.085530498429e-01 5.081371468573e-01 5.076513986509e-01 5.071057397031e-01 5.064924779737e-01 5.058146886837e-01 5.050744598391e-01 5.042648355156e-01 5.033973363770e-01 5.024605919556e-01 5.014628877226e-01 5.004016593004e-01 4.992740202598e-01 4.980887131702e-01 4.968353668321e-01 4.955248955479e-01 4.941508073242e-01 4.927147852805e-01 4.912229519844e-01 4.896653627234e-01 4.880560625809e-01 4.863838521656e-01 4.846569056024e-01 4.828756519125e-01 4.810350113597e-01 4.791460409742e-01 4.771993337973e-01 4.752039318434e-01 4.731585277989e-01 4.710608732793e-01 4.689208308496e-01 4.667296834545e-01 4.644979207944e-01 4.622222569610e-01 4.599041376604e-01 4.575508426981e-01 4.551552819818e-01 4.527289466559e-01 4.502668838813e-01 4.477738956878e-01 4.452546824483e-01 4.427050747651e-01 4.401354091697e-01 4.375417953024e-01 4.349303405775e-01 4.323038643916e-01 4.296612012198e-01 4.270121021313e-01 4.243527494045e-01 4.216914406014e-01 4.190294164877e-01 4.163678815179e-01 4.137156730328e-01 4.110695404109e-01 4.084400748221e-01 4.058258085384e-01 4.032315354285e-01 4.006641226090e-01 3.981218327158e-01 3.956166320482e-01 3.931450691784e-01 3.907159884134e-01 3.883331455722e-01 3.859975482181e-01 3.837198758833e-01 3.814979652424e-01 3.793403318308e-01 3.772506338850e-01 3.752315130297e-01 3.732913851396e-01 3.714290506360e-01 3.696542858513e-01 3.679683309486e-01 3.663755495706e-01 3.648831384810e-01 3.634896498224e-01 3.622051809358e-01 3.610293764179e-01 3.599668158451e-01 3.590217648912e-01 3.581950835820e-01 3.574937016793e-01 3.569165326730e-01 3.564678265853e-01 3.561497330689e-01 3.559629372944e-01 3.559119992678e-01 3.559943293266e-01 3.562141563120e-01 3.565702677908e-01 3.570629847719e-01 3.576944825241e-01 3.584610634934e-01 3.593647386816e-01 3.604028344112e-01 3.615740570102e-01 3.628776311618e-01 3.643105795336e-01 3.658713325934e-01 3.675561555721e-01 3.693633721858e-01 3.712887398321e-01 3.733300547453e-01 3.754823271320e-01 3.777438201856e-01 3.801080482747e-01 3.825723281070e-01 3.851317087253e-01 3.877805325170e-01 3.905170580749e-01 3.933323632659e-01 3.962251912417e-01 3.991883462358e-01 4.022180307929e-01 4.053091674814e-01 4.084548345668e-01 4.116526800635e-01 4.148951238369e-01 4.181786904907e-01 4.214977141278e-01 4.248445450829e-01 4.282182995416e-01 4.316094864178e-01 4.350166306897e-01 4.384324096424e-01 4.418519055027e-01 4.452719056373e-01 4.486845171082e-01 4.520874343021e-01 4.554753978018e-01 4.588418138894e-01 4.621852372441e-01 4.654968976735e-01 4.687764140210e-01 4.720163190621e-01 4.752125077941e-01 4.783630498688e-01 4.814593803292e-01 4.845009343398e-01 4.874816939827e-01 4.903983130922e-01 4.932477548168e-01 4.960229132283e-01 4.987251396014e-01 5.013449723050e-01 5.038829235552e-01 5.063342092746e-01 5.086932434058e-01 5.109606404587e-01 5.131286951415e-01 5.151977059559e-01 5.171621537373e-01 5.190197792305e-01 5.207684529750e-01 5.224030207629e-01 5.239233315537e-01 5.253251563657e-01 5.266056029167e-01 5.277641304933e-01 5.287955869296e-01 5.297001629517e-01 5.304743506408e-01 5.311150398431e-01 5.316218450254e-01 5.319911382405e-01 5.322231878370e-01 5.323143388534e-01 5.322639108050e-01 5.320712926875e-01 5.317324914080e-01 5.312495757948e-01 5.306191525686e-01 5.298408729495e-01 5.289145241247e-01 5.278372790385e-01 5.266112072927e-01 5.252342590128e-01 5.237067037129e-01 5.220274748487e-01 5.201975430676e-01 5.182163912456e-01 5.160849439426e-01 5.138031515442e-01 5.113719271669e-01 5.087932160285e-01 5.060666953098e-01 5.031945357387e-01 5.001780987668e-01 4.970188322950e-01 4.937195539308e-01 4.902805633964e-01 4.867071956733e-01 4.829999662251e-01 4.791626681035e-01 4.751995334429e-01 4.711126424304e-01 4.669081617173e-01 4.625887972173e-01 4.581615403943e-01 4.536302896240e-01 4.489990538572e-01 4.442781904554e-01 4.394704875522e-01 4.345858127752e-01 4.296305105973e-01 4.246115213825e-01 4.195413853205e-01 4.144251631043e-01 4.092766085906e-01 4.041058511906e-01 3.989227344961e-01 3.937428536089e-01 3.885755616152e-01 3.834383131318e-01 3.783440536214e-01 3.733094568603e-01 3.683499713687e-01 3.634832569978e-01 3.587284444735e-01 3.541036610888e-01 3.496295920422e-01 3.453263905195e-01 3.412151599605e-01 3.373191326239e-01 3.336586504306e-01 3.302572677391e-01 3.271374775864e-01 3.243221864276e-01 3.218310672113e-01 3.196876508182e-01 3.179105816876e-01 3.165186507337e-01 3.155309750045e-01 3.149587436344e-01 3.148203895575e-01 3.151217391213e-01 3.158743683681e-01 3.170820091160e-01 3.187458855877e-01 3.208706382847e-01 3.234462811953e-01 3.264723601777e-01 3.299380033423e-01 3.338312942251e-01 3.381427240425e-01 3.428527854757e-01 3.479496018141e-01 3.534120765746e-01 3.592216793954e-01 3.653611679828e-01 3.718059903710e-01 3.785397187497e-01 3.855376543571e-01 3.927807514706e-01 4.002485107537e-01 4.079178471895e-01 4.157700906075e-01 4.237834233452e-01 4.319396607678e-01 4.402176301153e-01 4.486001901284e-01 4.570676464012e-01 4.656029412140e-01 4.741893496003e-01 4.828076019132e-01 4.914451233200e-01 5.000828823100e-01 5.087071781295e-01 5.173048570669e-01 5.258584159558e-01 5.343567675478e-01 5.427859403784e-01 5.511322783992e-01 5.593859424559e-01 5.675327808112e-01 5.755635105267e-01 5.834658428034e-01 5.912309252724e-01 5.988494621925e-01 6.063111221031e-01 6.136076702562e-01 6.207309768238e-01 6.276741981917e-01 6.344291956233e-01 6.409912815687e-01 6.473516297359e-01 6.535075474258e-01 6.594535716983e-01 6.651841357585e-01 6.706988430887e-01 6.759910362057e-01 6.810614487678e-01 6.859081860404e-01 6.905284231668e-01 6.949254229522e-01 6.990954331099e-01 7.030428675066e-01 7.067683872173e-01 7.102745556698e-01 7.135652331647e-01 7.166424869098e-01 7.195143996747e-01 7.221832484639e-01 7.246573879917e-01 7.269423125657e-01 7.290447844391e-01 7.309756882824e-01 7.327399017090e-01 7.343499352043e-01 7.358140186566e-01 7.371416942694e-01 7.383458526753e-01 7.394356568801e-01 7.404248129735e-01 7.413225191493e-01 7.421426019986e-01 7.428980908139e-01 7.435996389898e-01 7.442615035338e-01 7.448934700899e-01 7.455107028819e-01 7.461239500534e-01 7.467459982817e-01 7.473890088527e-01 7.480610462531e-01 7.487785128758e-01 7.495464602647e-01 7.503780398188e-01 7.512829634697e-01 7.522646658882e-01 7.533394680220e-01 7.545072856072e-01 7.557781751424e-01 7.571590118961e-01 7.586502308324e-01 7.602629689145e-01 7.619949374644e-01 7.638521618287e-01 7.658379117428e-01 7.679512476438e-01 7.701975598389e-01 7.725729274487e-01 7.750826315622e-01 7.777230836569e-01 7.804969027296e-01 7.834041054847e-01 7.864391735121e-01 7.896082492088e-01 7.929050728900e-01 7.963310652829e-01 7.998870489121e-01 8.035670154580e-01 8.073763475568e-01 8.113080384999e-01 8.153644573295e-01 8.195444212372e-01 8.238421913051e-01 8.282613979208e-01 8.327948697833e-01 8.374433649108e-01 8.422025295520e-01 8.470658767273e-01 8.520328292440e-01 8.570936742998e-01 8.622440072635e-01 8.674747446902e-01 8.727778646201e-01 8.781412665798e-01 8.835541321738e-01 8.890027244284e-01 8.944718148993e-01 8.999461418691e-01 9.054059121409e-01 9.108332640644e-01 9.162066439065e-01 9.215034438379e-01 9.267020351845e-01 9.317757529990e-01 9.367024075715e-01 9.414532643365e-01 9.460036234270e-01 9.503294460095e-01 9.544005930735e-01 9.581958629992e-01 9.616881223642e-01 9.648552872962e-01 9.676765753581e-01 9.701306511737e-01 9.722026418233e-01 9.738769671531e-01 9.751427444073e-01 9.759926419114e-01 9.764235234004e-01 9.764353227924e-01 9.760334008012e-01 9.752286833514e-01 9.740348520018e-01 9.724742978091e-01 9.705693273679e-01 9.683529304451e-01 9.658607937415e-01 9.631307597391e-01 9.602139131601e-01 9.571529415319e-01 9.540065767441e-01 9.508303032217e-01 9.476794086141e-01 9.446202620700e-01 9.417083146218e-01 9.390056987897e-01 9.365715999898e-01 9.344571019743e-01 9.327181583627e-01 9.313948733265e-01 9.305286641870e-01 9.301490150798e-01 9.302770808987e-01 9.309280119877e-01 9.321032196505e-01 9.337987159151e-01 9.359961462915e-01 9.386721145761e-01 9.417952184008e-01 9.453216083131e-01 9.492073688253e-01 9.533993240807e-01 9.578433161554e-01 9.624824477655e-01 9.672574407654e-01 9.721141130082e-01 9.769981573319e-01 9.818591582322e-01 9.866539883282e-01 9.913431431142e-01 9.958949175049e-01 1.000288183533e+00 1.004505605789e+00 1.008541244163e+00 1.012397643450e+00 1.016080545234e+00 1.019613093882e+00 1.023011551624e+00 1.026308805298e+00 1.029538358297e+00 1.032731662506e+00 1.035930439218e+00 1.039168601187e+00 1.042479584023e+00 1.045894120924e+00 1.049436224998e+00 1.053121669635e+00 1.056960777066e+00 1.060950464388e+00 1.065080708249e+00 1.069332259292e+00 1.073668987142e+00 1.078053572870e+00 1.082436934116e+00 1.086756244312e+00 1.090955745363e+00 1.094962341764e+00 1.098707700072e+00 1.102125923484e+00 1.105142915604e+00 1.107700147337e+00 1.109737858534e+00 1.111206660372e+00 1.112067471728e+00 1.112289849340e+00 1.111858552176e+00 1.110765623579e+00 1.109025052800e+00 1.106657029088e+00 1.103696522989e+00 1.100193589326e+00 1.096205434360e+00 1.091803707647e+00 1.087063408031e+00 1.082066742423e+00 1.076901502423e+00 1.071652312752e+00 1.066407296990e+00 1.061242536607e+00 1.056235811239e+00 1.051447678114e+00 1.046932678628e+00 1.042734965982e+00 1.038876625128e+00 1.035379532217e+00 1.032244206129e+00 1.029462645446e+00 1.027020998702e+00 1.024891843767e+00 1.023054677489e+00 1.021476877910e+00 1.020136598597e+00 1.019014563043e+00 1.018093753362e+00 1.017380429732e+00 1.016875886366e+00 1.016606573403e+00 1.016605015300e+00 1.016912323411e+00 1.017589677104e+00 1.018689464256e+00 1.020281271098e+00 1.022427120187e+00 1.025181389431e+00 1.028600192769e+00 1.032711593460e+00 1.037541877292e+00 1.043087580377e+00 1.049327312924e+00 1.056224254990e+00 1.063709832867e+00 1.071712153610e+00 1.080133849750e+00 1.088872679623e+00 1.097824100850e+00 1.106875020108e+00 1.115934724447e+00 1.124900458976e+00 1.133705377410e+00 1.142290282133e+00 1.150609151770e+00 1.158656321599e+00 1.166416979452e+00 1.173918245105e+00 1.181185475125e+00 1.188250061363e+00 1.195162491383e+00 1.201942530257e+00 1.208630823632e+00 1.215232797297e+00 1.221741579360e+00 1.228143720405e+00 1.234380223301e+00 1.240404702272e+00 1.246129444279e+00 1.251470001173e+00 1.256344942927e+00 1.260649520751e+00 1.264324035297e+00 1.267290597869e+00 1.269512201908e+00 1.270972925770e+00 1.271665733763e+00 1.271640258936e+00 1.270934510340e+00 1.269632050287e+00 1.267824297364e+00 1.265602473836e+00 1.263090554530e+00 1.260377994637e+00 1.257584769295e+00 1.254808267320e+00 1.252137258169e+00 1.249676313274e+00 1.247491784998e+00 1.245679104838e+00 1.244302482172e+00 1.243427692544e+00 1.243123049571e+00 1.243412771608e+00 1.244335699781e+00 1.245877965027e+00 1.248006485894e+00 1.250664748964e+00 1.253738543469e+00 1.257122035151e+00 1.260659413953e+00 1.264208010585e+00 1.267637490903e+00 1.270820104101e+00 1.273701584640e+00 1.276241960648e+00 1.278480014871e+00 1.280498650892e+00 1.282412542686e+00 1.284389394737e+00 1.286565520124e+00 1.289083431556e+00 1.292027045896e+00 1.295405787388e+00 1.299166924163e+00 1.303138462177e+00 1.307099014411e+00 1.310738296339e+00 1.313702835445e+00 1.315643347584e+00 1.316192883211e+00 1.315058361232e+00 1.311995236583e+00 1.306795049658e+00 1.298102118454e+00 1.287607090097e+00 1.277299573164e+00 1.268516531189e+00 1.261294195790e+00 1.254417331051e+00 1.246117428804e+00 1.235032684474e+00 1.220963710404e+00 1.205082882075e+00 1.189441356827e+00 1.176000413190e+00 1.165676940769e+00 1.157851832243e+00 1.150649252280e+00 1.141858327124e+00 1.129988053689e+00 1.114907851419e+00 1.097872947593e+00 1.080905982795e+00 1.065789375932e+00 1.053209096829e+00 1.042512372796e+00 1.032179310739e+00 1.020750885234e+00 1.007718554182e+00 9.938652720173e-01 9.808943366109e-01 9.705533123989e-01 9.637122844234e-01 9.599546361587e-01 9.580695000443e-01 9.572331519932e-01 9.583012243124e-01 9.622078947283e-01 8.976680482622e-01 8.982969785293e-01 8.930405076037e-01 8.956214613565e-01 9.082398942462e-01 9.224929753928e-01 9.261163374180e-01 9.120126670518e-01 8.836257574245e-01 8.546674167171e-01 8.426067649673e-01 8.572853602846e-01 8.933963052196e-01 9.346149306733e-01 9.640719324862e-01 9.717353476521e-01 9.566625146062e-01 9.262463837630e-01 8.934967538642e-01 8.724538571074e-01 8.719810953179e-01 8.909920579027e-01 9.191864599751e-01 9.425606970623e-01 9.496096567786e-01 9.355151614814e-01 9.043949517047e-01 8.692780792396e-01 8.480194853212e-01 8.539094662614e-01 8.858660154179e-01 9.285887698604e-01 9.623995087619e-01 9.730026136796e-01 9.563414886551e-01 9.193488410658e-01 8.777116364194e-01 8.498514785327e-01 8.476916743184e-01 8.697323017603e-01 9.033903773170e-01 9.337503682678e-01 9.502910075031e-01 9.491448881107e-01 9.325030716092e-01 9.071283096068e-01 8.823877807574e-01 8.673866325079e-01 8.673535217180e-01 8.807326524543e-01 8.996929036692e-01 9.140124407074e-01 9.160013013002e-01 9.041097467534e-01 8.838834161563e-01 8.656680626975e-01 8.587468444506e-01 8.649500914198e-01 8.771181967681e-01 8.843197961397e-01 8.794100363412e-01 8.637164663936e-01 8.468531778574e-01 8.409039393365e-01 8.513911212109e-01 8.720636129028e-01 8.889069841451e-01 8.894324347679e-01 8.699588425301e-01 8.383069438865e-01 8.110062749376e-01 8.043104102528e-01 8.225548801413e-01 8.545362851618e-01 8.821564899568e-01 8.914040415783e-01 8.781459527973e-01 8.485819656521e-01 8.159374455044e-01 7.941341426727e-01 7.902581260054e-01 8.011486802663e-01 8.170028840372e-01 8.281461761528e-01 8.294068246944e-01 8.208492301278e-01 8.063686677165e-01 7.913511265134e-01 7.804167384094e-01 7.756562224485e-01 7.759986278550e-01 7.780097160136e-01 7.777386480383e-01 7.729769253462e-01 7.647297614452e-01 7.571511357428e-01 7.552511865892e-01 7.612450016577e-01 7.722069646632e-01 7.812483780659e-01 7.817226689703e-01 7.714222510665e-01 7.545825129244e-01 7.402584641436e-01 7.369430520894e-01 7.463467858969e-01 7.617439412483e-01 7.729567396507e-01 7.732227087909e-01 7.632460436241e-01 7.506708626847e-01 7.450300854258e-01 7.507300372269e-01 7.634949881243e-01 7.740453108283e-01 7.753554575052e-01 7.678309829796e-01 7.595565485767e-01 7.611357248677e-01 7.777072718606e-01 8.044813214389e-01 8.304009925747e-01 8.458656281512e-01 8.482462864363e-01 8.427588887629e-01 8.388633083787e-01 8.441299578773e-01 8.594212364921e-01 8.795028144457e-01 8.979728641659e-01 9.117196213846e-01 9.216498164494e-01 9.298626121503e-01 9.361806237824e-01 9.371650202598e-01 9.288693791149e-01 9.112581132657e-01 8.908387292057e-01 8.786910498181e-01 8.831415530338e-01 9.020549334658e-01 9.224312838533e-01 9.282735318138e-01 9.099499815221e-01 8.699825203674e-01 8.239801948488e-01 7.944706860912e-01 7.964176556750e-01 8.241877708320e-01 8.559255414728e-01 8.699857538491e-01 8.569076663077e-01 8.232553286586e-01 7.888210586681e-01 7.761298044725e-01 7.940871694969e-01 8.305568263639e-01 8.634800400010e-01 8.765906596503e-01 8.674465681672e-01 8.478463706217e-01
 9.944359995235e-02 9.907551834964e-02 9.881695518403e-02 9.861799634438e-02 9.843432136002e-02 9.826158786270e-02 9.814055503588e-02 9.812607887104e-02 9.824238050277e-02 9.846031910405e-02 9.871746734868e-02 9.896910325062e-02 9.922822157513e-02 9.955664471979e-02 1.000144489652e-01 1.006078473626e-01 1.012799788899e-01 1.019569678628e-01 1.026079083932e-01 1.032708468438e-01 1.040216360069e-01 1.049107989084e-01 1.059217738109e-01 1.069822007924e-01 1.080193616116e-01 1.090173968929e-01 1.100293378304e-01 1.111362135825e-01 1.123823103482e-01 1.137377541382e-01 1.151169220186e-01 1.164435973515e-01 1.177120108792e-01 1.189946885473e-01 1.203853928588e-01 1.219225148615e-01 1.235534340601e-01 1.251705314887e-01 1.266984824973e-01 1.281568240643e-01 1.296468082442e-01 1.312698640669e-01 1.330404673657e-01 1.348691567386e-01 1.366370352697e-01 1.382940813348e-01 1.398975395454e-01 1.415651998840e-01 1.433735210531e-01 1.453025138539e-01 1.472521754875e-01 1.491235905095e-01 1.508936530224e-01 1.526244469682e-01 1.544175304817e-01 1.563382036038e-01 1.583701841139e-01 1.604251630312e-01 1.624018446063e-01 1.642593245708e-01 1.660536044009e-01 1.679073354075e-01 1.699146234156e-01 1.720604301370e-01 1.742177890063e-01 1.762467329756e-01 1.781102349555e-01 1.799183192473e-01 1.818421093805e-01 1.839678276065e-01 1.862136326616e-01 1.883967767372e-01 1.903893619504e-01 1.922281528896e-01 1.940867339416e-01 1.961226788873e-01 1.983447671946e-01 2.006081195919e-01 2.027402614505e-01 2.046866467930e-01 2.065498834841e-01 2.084954976305e-01 2.106134577242e-01 2.128537604128e-01 2.150751798772e-01 2.171652005277e-01 2.191208998356e-01 2.210419656530e-01 2.230445857531e-01 2.251746869752e-01 2.273838263715e-01 2.295734365163e-01 2.316671149192e-01 2.336599115646e-01 2.356166245169e-01 2.376230193990e-01 2.397273755057e-01 2.419111992447e-01 2.441018116260e-01 2.462189727789e-01 2.482329114770e-01 2.501856128565e-01 2.521668473253e-01 2.542486744756e-01 2.564299605461e-01 2.586318026237e-01 2.607546794548e-01 2.627528616356e-01 2.646755626109e-01 2.666310815591e-01 2.687035681629e-01 2.708839422405e-01 2.730750606616e-01 2.751688754006e-01 2.771301637895e-01 2.790243174900e-01 2.809658992848e-01 2.830283232862e-01 2.851853814153e-01 2.873372262758e-01 2.893874465781e-01 2.913162117570e-01 2.931943549891e-01 2.951232468757e-01 2.971591709005e-01 2.992720412263e-01 3.013727335609e-01 3.033834184172e-01 3.052936984222e-01 3.071633029009e-01 3.090735637098e-01 3.110659225426e-01 3.131169764901e-01 3.151603220262e-01 3.171384121359e-01 3.190406995465e-01 3.209068025697e-01 3.227912623163e-01 3.247262409020e-01 3.267009336405e-01 3.286732382809e-01 3.306033768166e-01 3.324805843000e-01 3.343264594239e-01 3.361757934362e-01 3.380533360937e-01 3.399533136287e-01 3.418497035178e-01 3.437148785164e-01 3.455421312493e-01 3.473470605606e-01 3.491550363510e-01 3.509870508732e-01 3.528403695289e-01 3.546951587007e-01 3.565263987747e-01 3.583199391646e-01 3.600864528830e-01 3.618511504974e-01 3.636426515301e-01 3.654704454083e-01 3.673139408041e-01 3.691393678750e-01 3.709191873194e-01 3.726543156629e-01 3.743745987787e-01 3.761160026039e-01 3.778963921443e-01 3.797004171435e-01 3.814939776602e-01 3.832449473969e-01 3.849457624608e-01 3.866161912475e-01 3.882877049546e-01 3.899855588214e-01 3.917086347973e-01 3.934374865151e-01 3.951407238368e-01 3.967970406051e-01 3.984082727237e-01 3.999990800921e-01 4.016015729353e-01 4.032347414876e-01 4.048898655636e-01 4.065344984497e-01 4.081344910670e-01 4.096792990974e-01 4.111902436820e-01 4.127102464522e-01 4.142691294701e-01 4.158615285702e-01 4.174467629874e-01 4.189813527459e-01 4.204540951025e-01 4.218949934386e-01 4.233561335653e-01 4.248650921632e-01 4.264039763374e-01 4.279231880700e-01 4.293822701960e-01 4.307847290174e-01 4.321736192769e-01 4.335955766007e-01 4.350605176151e-01 4.365365708362e-01 4.379742866624e-01 4.393530485544e-01 4.406930365850e-01 4.420380796742e-01 4.434195015765e-01 4.448283031982e-01 4.462263165544e-01 4.475768209404e-01 4.488758636852e-01 4.501561131715e-01 4.514569284280e-01 4.527934510518e-01 4.541401817113e-01 4.554538485284e-01 4.567112864251e-01 4.579309078596e-01 4.591563354852e-01 4.604153600533e-01 4.616959887988e-01 4.629543001856e-01 4.641563989184e-01 4.653104274195e-01 4.664572284390e-01 4.676313567524e-01 4.688272507361e-01 4.700040156603e-01 4.711273180907e-01 4.721999788660e-01 4.732614615899e-01 4.743442070190e-01 4.754429909338e-01 4.765221101325e-01 4.775505948298e-01 4.785352434945e-01 4.795116464722e-01 4.805080582623e-01 4.815164434914e-01 4.825047185836e-01 4.834483646300e-01 4.843578645245e-01 4.852649346064e-01 4.861924197705e-01 4.871292025110e-01 4.880452719898e-01 4.889243728997e-01 4.897795299393e-01 4.906386567567e-01 4.915151354599e-01 4.923930647932e-01 4.932480276417e-01 4.940716742450e-01 4.948823811411e-01 4.957004281400e-01 4.965272307175e-01 4.973424157287e-01 4.981269302703e-01 4.988840462957e-01 4.996344225986e-01 5.003915084181e-01 5.011458859489e-01 5.018751046575e-01 5.025696819184e-01 5.032437459138e-01 5.039171487684e-01 5.045921779768e-01 5.052524431792e-01 5.058820953476e-01 5.064849404277e-01 5.070812107603e-01 5.076816208536e-01 5.082777036385e-01 5.088506388070e-01 5.093970767704e-01 5.099324839890e-01 5.104723130648e-01 5.110155583247e-01 5.115436953750e-01 5.120456754740e-01 5.125292349684e-01 5.130111107076e-01 5.134947029938e-01 5.139676865295e-01 5.144153744055e-01 5.148397427998e-01 5.152536422700e-01 5.156640339837e-01 5.160630107934e-01 5.164393588627e-01 5.167934239696e-01 5.171358887659e-01 5.174748035906e-01 5.178039713602e-01 5.181138894823e-01 5.184044507255e-01 5.186847399595e-01 5.189622682339e-01 5.192319408928e-01 5.194852868319e-01 5.197205405118e-01 5.199432286408e-01 5.201590971062e-01 5.203644576368e-01 5.205529145350e-01 5.207243369298e-01 5.208831136301e-01 5.210321323562e-01 5.211679158378e-01 5.212862680669e-01 5.213888987308e-01 5.214815295817e-01 5.215668549632e-01 5.216399089973e-01 5.216956997361e-01 5.217364191342e-01 5.217669588121e-01 5.217900272921e-01 5.218015151291e-01 5.217978133862e-01 5.217784777931e-01 5.217457583042e-01 5.217017663498e-01 5.216457398036e-01 5.215759959028e-01 5.214940835478e-01 5.213988844285e-01 5.212903735556e-01 5.211675738055e-01 5.210325600189e-01 5.208878189905e-01 5.207319000296e-01 5.205629328313e-01 5.203772898706e-01 5.201773427657e-01 5.199674080910e-01 5.197469449347e-01 5.195131472071e-01 5.192636590508e-01 5.189993754990e-01 5.187231786457e-01 5.184351599903e-01 5.181354175524e-01 5.178217504596e-01 5.174962229915e-01 5.171575213260e-01 5.168062216657e-01 5.164417500382e-01 5.160648130134e-01 5.156759557692e-01 5.152745534158e-01 5.148602311515e-01 5.144320849081e-01 5.139917665571e-01 5.135394527149e-01 5.130740894547e-01 5.125964255004e-01 5.121057442616e-01 5.116036037006e-01 5.110889113396e-01 5.105611491328e-01 5.100204729664e-01 5.094674668098e-01 5.089018424834e-01 5.083242693988e-01 5.077334777309e-01 5.071306388195e-01 5.065158374217e-01 5.058884008028e-01 5.052478760008e-01 5.045950257275e-01 5.039304538376e-01 5.032538007413e-01 5.025649377672e-01 5.018633832121e-01 5.011487174321e-01 5.004226311678e-01 4.996838784894e-01 4.989327278070e-01 4.981694890303e-01 4.973941719965e-01 4.966063885737e-01 4.958063306062e-01 4.949942582611e-01 4.941700856474e-01 4.933336611048e-01 4.924851135336e-01 4.916245457074e-01 4.907518129535e-01 4.898667805313e-01 4.889697125135e-01 4.880612916628e-01 4.871402429462e-01 4.862079875768e-01 4.852630069770e-01 4.843060343225e-01 4.833375913351e-01 4.823566387266e-01 4.813643328462e-01 4.803595540229e-01 4.793433229041e-01 4.783153328855e-01 4.772755312554e-01 4.762242311331e-01 4.751603511458e-01 4.740854577357e-01 4.729987067845e-01 4.718999844310e-01 4.707905064089e-01 4.696687282775e-01 4.685355019294e-01 4.673903841673e-01 4.662343940083e-01 4.650663683981e-01 4.638873087790e-01 4.626971452186e-01 4.614943995140e-01 4.602811285168e-01 4.590559908911e-01 4.578199696593e-01 4.565725395434e-01 4.553137994689e-01 4.540438543676e-01 4.527628128615e-01 4.514702466205e-01 4.501669660601e-01 4.488528051717e-01 4.475283484139e-01 4.461919020202e-01 4.448441977566e-01 4.434860851384e-01 4.421167429030e-01 4.407371712297e-01 4.393466537051e-01 4.379450997431e-01 4.365330553454e-01 4.351102788729e-01 4.336769833358e-01 4.322333518689e-01 4.307793381498e-01 4.293146356254e-01 4.278394901656e-01 4.263544692680e-01 4.248592490166e-01 4.233543520144e-01 4.218387968212e-01 4.203130820053e-01 4.187775953075e-01 4.172324086536e-01 4.156780221016e-01 4.141136512010e-01 4.125405335960e-01 4.109569755867e-01 4.093640298841e-01 4.077619542067e-01 4.061512785381e-01 4.045318804127e-01 4.029026334407e-01 4.012646471219e-01 3.996183204810e-01 3.979625861579e-01 3.962995329363e-01 3.946270460329e-01 3.929465133746e-01 3.912582039266e-01 3.895613797036e-01 3.878575311342e-01 3.861454966682e-01 3.844254388052e-01 3.826982483651e-01 3.809636274814e-01 3.792230030668e-01 3.774749893806e-01 3.757200830265e-01 3.739585744614e-01 3.721902167199e-01 3.704164833267e-01 3.686374155825e-01 3.668530312251e-01 3.650623807388e-01 3.632670256223e-01 3.614662561403e-01 3.596619039492e-01 3.578535035550e-01 3.560400674785e-01 3.542238491669e-01 3.524027024013e-01 3.505788933711e-01 3.487525052931e-01 3.469233251086e-01 3.450915574468e-01 3.432573213169e-01 3.414221150128e-01 3.395860276339e-01 3.377486866272e-01 3.359108347383e-01 3.340727345659e-01 3.322349036380e-01 3.303987694884e-01 3.285633532132e-01 3.267300393536e-01 3.248988523739e-01 3.230693747631e-01 3.212435945924e-01 3.194222895190e-01 3.176054497458e-01 3.157940308945e-01 3.139870941032e-01 3.121858656850e-01 3.103920945273e-01 3.086054513303e-01 3.068280110404e-01 3.050586263030e-01 3.032986152047e-01 3.015489231081e-01 2.998084579411e-01 2.980811068916e-01 2.963656642727e-01 2.946633847030e-01 2.929758232331e-01 2.913028189608e-01 2.896460200515e-01 2.880044977072e-01 2.863804624064e-01 2.847750939570e-01 2.831888293278e-01 2.816245227346e-01 2.800812176072e-01 2.785600326281e-01 2.770615009567e-01 2.755867353154e-01 2.741378485791e-01 2.727163155004e-01 2.713235624208e-01 2.699596762789e-01 2.686259199278e-01 2.673219582957e-01 2.660507796853e-01 2.648119288538e-01 2.636086835739e-01 2.624424266359e-01 2.613126841145e-01 2.602223540544e-01 2.591702600173e-01 2.581580341544e-01 2.571880350736e-01 2.562604867796e-01 2.553786877131e-01 2.545425912182e-01 2.537531373469e-01 2.530112961145e-01 2.523176178175e-01 2.516737526758e-01 2.510812861358e-01 2.505413855288e-01 2.500544400412e-01 2.496216485790e-01 2.492440193190e-01 2.489220831114e-01 2.486576365837e-01 2.484512336275e-01 2.483031252662e-01 2.482141739762e-01 2.481845880710e-01 2.482166060191e-01 2.483106195273e-01 2.484664871684e-01 2.486840845238e-01 2.489638109384e-01 2.493061122439e-01 2.497122042093e-01 2.501826252902e-01 2.507174574332e-01 2.513158427552e-01 2.519772542598e-01 2.527014220192e-01 2.534896910866e-01 2.543425624387e-01 2.552591857008e-01 2.562387782698e-01 2.572798742043e-01 2.583821501958e-01 2.595460233917e-01 2.607718824666e-01 2.620585567866e-01 2.634055503930e-01 2.648103581568e-01 2.662731491998e-01 2.677926011769e-01 2.693692627508e-01 2.710020896826e-01 2.726906875356e-01 2.744318744507e-01 2.762253131733e-01 2.780700409624e-01 2.799648757438e-01 2.819099954261e-01 2.839035871080e-01 2.859441111522e-01 2.880311940939e-01 2.901627109713e-01 2.923364966395e-01 2.945529459504e-01 2.968104211454e-01 2.991097125414e-01 3.014474104472e-01 3.038222745441e-01 3.062315421262e-01 3.086750258446e-01 3.111519544337e-01 3.136633327176e-01 3.162063383547e-01 3.187783951570e-01 3.213771493263e-01 3.240020998143e-01 3.266528604164e-01 3.293293894629e-01 3.320298649056e-01 3.347522757905e-01 3.374929892298e-01 3.402525731161e-01 3.430295225307e-01 3.458242169829e-01 3.486341487328e-01 3.514587245787e-01 3.542946964136e-01 3.571415177325e-01 3.599992116919e-01 3.628650430042e-01 3.657399520875e-01 3.686204793435e-01 3.715060138645e-01 3.743958615285e-01 3.772877015647e-01 3.801816259286e-01 3.830761624647e-01 3.859689609952e-01 3.888594671791e-01 3.917463459240e-01 3.946299460863e-01 3.975077560305e-01 4.003788576551e-01 4.032417446001e-01 4.060946307552e-01 4.089381066857e-01 4.117701155338e-01 4.145897630109e-01 4.173963821037e-01 4.201865971348e-01 4.229616749602e-01 4.257187692223e-01 4.284589591676e-01 4.311804976525e-01 4.338794856531e-01 4.365579129386e-01 4.392128979822e-01 4.418455374765e-01 4.444532576248e-01 4.470345815870e-01 4.495890664187e-01 4.521144836838e-01 4.546113993185e-01 4.570787605923e-01 4.595146819219e-01 4.619194336388e-01 4.642892721471e-01 4.666255570784e-01 4.689266570259e-01 4.711918604465e-01 4.734207950116e-01 4.756107585465e-01 4.777621464195e-01 4.798731200905e-01 4.819425390597e-01 4.839714974753e-01 4.859572504764e-01 4.878995629302e-01 4.897975396640e-01 4.916485476184e-01 4.934544024369e-01 4.952128071766e-01 4.969241297481e-01 4.985861872046e-01 5.001975474875e-01 5.017597253168e-01 5.032686124581e-01 5.047281874148e-01 5.061338436508e-01 5.074852854052e-01 5.087838025163e-01 5.100253068719e-01 5.112123043795e-01 5.123426530931e-01 5.134154274691e-01 5.144321952741e-01 5.153873277058e-01 5.162863226641e-01 5.171233280834e-01 5.179017242440e-01 5.186197130899e-01 5.192736688447e-01 5.198695355231e-01 5.203993137840e-01 5.208694653419e-01 5.212755308245e-01 5.216162265246e-01 5.218968840143e-01 5.221077457613e-01 5.222585273881e-01 5.223425912913e-01 5.223599289428e-01 5.223151447583e-01 5.221996505167e-01 5.220234757001e-01 5.217774629942e-01 5.214665049231e-01 5.210909384770e-01 5.206442392247e-01 5.201373975841e-01 5.195587775636e-01 5.189178176966e-01 5.182094883225e-01 5.174328572427e-01 5.165952935234e-01 5.156853713611e-01 5.147164525608e-01 5.136786162229e-01 5.125762807372e-01 5.114127189889e-01 5.101797777085e-01 5.088903734315e-01 5.075324505440e-01 5.061152071925e-01 5.046374067149e-01 5.030949595896e-01 5.014981611067e-01 4.998364314365e-01 4.981207352805e-01 4.963468520339e-01 4.945142044164e-01 4.926309203543e-01 4.906881819771e-01 4.886974478112e-01 4.866532471702e-01 4.845582764920e-01 4.824178835525e-01 4.802260548324e-01 4.779933187608e-01 4.757131807599e-01 4.733926430848e-01 4.710333006593e-01 4.686317061202e-01 4.661986884382e-01 4.637274663534e-01 4.612266599319e-01 4.586960486301e-01 4.561355528584e-01 4.535538159506e-01 4.509466077721e-01 4.483221406741e-01 4.456800976679e-01 4.430230650132e-01 4.403575068348e-01 4.376805336234e-01 4.350021419650e-01 4.323194763568e-01 4.296390297901e-01 4.269648384990e-01 4.242962378330e-01 4.216435597053e-01 4.190037531357e-01 4.163853201480e-01 4.137908211080e-01 4.112214353457e-01 4.086875505451e-01 4.061855953382e-01 4.037260573792e-01 4.013101958408e-01 3.989416184793e-01 3.966279335438e-01 3.943682603849e-01 3.921726634480e-01 3.900415069518e-01 3.879803902925e-01 3.859958757185e-01 3.840878034044e-01 3.822650430623e-01 3.805294243345e-01 3.788848761502e-01 3.773378170798e-01 3.758885873031e-01 3.745447004602e-01 3.733072896310e-01 3.721811685370e-01 3.711691694703e-01 3.702738649406e-01 3.695001669907e-01 3.688489949015e-01 3.683239157290e-01 3.679260034418e-01 3.676579815014e-01 3.675221215848e-01 3.675179055085e-01 3.676479613056e-01 3.679124852520e-01 3.683111669649e-01 3.688448116116e-01 3.695125654879e-01 3.703143437975e-01 3.712489892818e-01 3.723147914861e-01 3.735107812036e-01 3.748347152168e-01 3.762840036792e-01 3.778575759609e-01 3.795510424178e-01 3.813624474484e-01 3.832874062950e-01 3.853229617283e-01 3.874659989172e-01 3.897109535162e-01 3.920549367260e-01 3.944926418074e-01 3.970208448547e-01 3.996352478012e-01 4.023282744008e-01 4.050988285076e-01 4.079389142977e-01 4.108462850811e-01 4.138142596799e-01 4.168367696816e-01 4.199110263319e-01 4.230290429829e-01 4.261882650715e-01 4.293825338805e-01 4.326054020714e-01 4.358545670670e-01 4.391209140230e-01 4.424027396070e-01 4.456939664014e-01 4.489884018843e-01 4.522830813354e-01 4.555703829786e-01 4.588486415990e-01 4.621099558136e-01 4.653503947464e-01 4.685671204552e-01 4.717514338325e-01 4.749030952995e-01 4.780143656718e-01 4.810822236686e-01 4.841023268272e-01 4.870689930504e-01 4.899811989575e-01 4.928302694926e-01 4.956161649141e-01 4.983323349159e-01 5.009750327326e-01 5.035430709954e-01 5.060281061556e-01 5.084304151423e-01 5.107438689220e-01 5.129662502203e-01 5.150947574115e-01 5.171231010103e-01 5.190518848435e-01 5.208750683754e-01 5.225909554335e-01 5.241964795772e-01 5.256877472380e-01 5.270645193205e-01 5.283210852558e-01 5.294557926599e-01 5.304674416164e-01 5.313505714445e-01 5.321062481365e-01 5.327300575298e-01 5.332216287079e-01 5.335777598252e-01 5.337954865719e-01 5.338770500120e-01 5.338159872558e-01 5.336149871693e-01 5.332703192586e-01 5.327799303937e-01 5.321452162098e-01 5.313633669918e-01 5.304340284424e-01 5.293559698365e-01 5.281295792744e-01 5.267530564028e-01 5.252274663799e-01 5.235521708212e-01 5.217269015819e-01 5.197530389312e-01 5.176290616186e-01 5.153578851367e-01 5.129386573667e-01 5.103735227737e-01 5.076629648690e-01 5.048077870595e-01 5.018112014042e-01 4.986738150408e-01 4.953990617485e-01 4.919885680728e-01 4.884445167942e-01 4.847718857467e-01 4.809724373670e-01 4.770517839850e-01 4.730124996263e-01 4.688582107882e-01 4.645974710611e-01 4.602305643072e-01 4.557677369849e-01 4.512131418508e-01 4.465721204507e-01 4.418559212506e-01 4.370666922168e-01 4.322186214124e-01 4.273167497220e-01 4.223724402338e-01 4.173970851601e-01 4.123975407158e-01 4.073909834227e-01 4.023855433846e-01 3.973972296278e-01 3.924394403550e-01 3.875250804696e-01 3.826735883962e-01 3.778983946218e-01 3.732184901224e-01 3.686525863649e-01 3.642180156492e-01 3.599375707616e-01 3.558293254377e-01 3.519151734745e-01 3.482173661006e-01 3.447573963765e-01 3.415574111352e-01 3.386400371779e-01 3.360261382186e-01 3.337385822994e-01 3.317973514443e-01 3.302210652912e-01 3.290301465846e-01 3.282396010445e-01 3.278658066305e-01 3.279211986084e-01 3.284145999358e-01 3.293578142951e-01 3.307515278468e-01 3.326021983392e-01 3.349070843266e-01 3.376635778572e-01 3.408685836211e-01 3.445093693997e-01 3.485813155994e-01 3.530673794417e-01 3.579550682445e-01 3.632301241706e-01 3.688718479080e-01 3.748655794683e-01 3.811893061277e-01 3.878246512288e-01 3.947520170233e-01 4.019479812896e-01 4.093939439534e-01 4.170683280233e-01 4.249507201285e-01 4.330204457044e-01 4.412568919133e-01 4.496413784642e-01 4.581529048328e-01 4.667749972027e-01 4.754860660844e-01 4.842707360128e-01 4.931093678021e-01 5.019860991762e-01 5.108853276147e-01 5.197879387561e-01 5.286820971374e-01 5.375491572104e-01 5.463765404443e-01 5.551504982976e-01 5.638559712963e-01 5.724815968051e-01 5.810133069601e-01 5.894391516392e-01 5.977497141116e-01 6.059316184293e-01 6.139747170097e-01 6.218694400577e-01 6.296057613173e-01 6.371749782315e-01 6.445693607751e-01 6.517786981989e-01 6.587981217115e-01 6.656192643554e-01 6.722355688340e-01 6.786437122293e-01 6.848353858949e-01 6.908089557782e-01 6.965598711163e-01 7.020840402620e-01 7.073812455790e-01 7.124464031928e-01 7.172818165403e-01 7.218848980992e-01 7.262564967914e-01 7.303981921846e-01 7.343095932441e-01 7.379965991060e-01 7.414599497296e-01 7.447035223226e-01 7.477332209454e-01 7.505523390036e-01 7.531700819824e-01 7.555882777133e-01 7.578193007686e-01 7.598682933723e-01 7.617421367101e-01 7.634544827066e-01 7.650101700315e-01 7.664227174752e-01 7.677007465744e-01 7.688555144528e-01 7.698997258575e-01 7.708426821201e-01 7.716980710528e-01 7.724761823344e-01 7.731898784067e-01 7.738511741638e-01 7.744724335870e-01 7.750660982103e-01 7.756412995948e-01 7.762136504641e-01 7.767903767538e-01 7.773850754402e-01 7.780086640412e-01 7.786665105070e-01 7.793749886077e-01 7.801369287285e-01 7.809643666176e-01 7.818649116938e-01 7.828419647814e-01 7.839085794318e-01 7.850636532834e-01 7.863168377042e-01 7.876728332725e-01 7.891328496951e-01 7.907039779227e-01 7.923860606192e-01 7.941845980623e-01 7.960992761131e-01 7.981338420240e-01 8.002909338699e-01 8.025678344619e-01 8.049712705737e-01 8.074973484179e-01 8.101501452998e-01 8.129312972426e-01 8.158384070595e-01 8.188768665858e-01 8.220434368139e-01 8.253421551934e-01 8.287733685613e-01 8.323362630702e-01 8.360341188874e-01 8.398644689974e-01 8.438297243112e-01 8.479292300313e-01 8.521604377092e-01 8.565246527881e-01 8.610171810322e-01 8.656362520129e-01 8.703774785253e-01 8.752356073292e-01 8.802032948442e-01 8.852730964982e-01 8.904361121592e-01 8.956791448334e-01 9.009920873453e-01 9.063579101408e-01 9.117616092308e-01 9.171846911070e-01 9.226070414989e-01 9.280085562344e-01 9.333641871107e-01 9.386530339213e-01 9.438460419021e-01 9.489185032160e-01 9.538450793865e-01 9.585940383311e-01 9.631417727409e-01 9.674571628498e-01 9.715147484406e-01 9.752893594378e-01 9.787530441646e-01 9.818848741959e-01 9.846626014969e-01 9.870667159970e-01 9.890826140161e-01 9.906956595198e-01 9.918989554843e-01 9.926855108621e-01 9.930559986233e-01 9.930133303478e-01 9.925684991111e-01 9.917325534429e-01 9.905265501608e-01 9.889761138313e-01 9.871075347765e-01 9.849609799990e-01 9.825713016405e-01 9.799877742230e-01 9.772580295944e-01 9.744326456458e-01 9.715733786853e-01 9.687326090995e-01 9.659735818710e-01 9.633549783634e-01 9.609351534370e-01 9.587734277625e-01 9.569209120730e-01 9.554289017208e-01 9.543401065982e-01 9.536917512561e-01 9.535125124669e-01 9.538238330370e-01 9.546382969426e-01 9.559557183332e-01 9.577694755225e-01 9.600649925334e-01 9.628133675810e-01 9.659844793050e-01 9.695346161284e-01 9.734192799866e-01 9.775866794436e-01 9.819805872050e-01 9.865477993506e-01 9.912297323101e-01 9.959731187972e-01 1.000725720209e+00 1.005439397774e+00 1.010071594366e+00 1.014587512850e+00 1.018957612284e+00 1.023161113576e+00 1.027186038728e+00 1.031025823250e+00 1.034687956929e+00 1.038179768436e+00 1.041522144100e+00 1.044739949980e+00 1.047860529710e+00 1.050920886332e+00 1.053954360628e+00 1.056997280586e+00 1.060086002247e+00 1.063251573303e+00 1.066521049358e+00 1.069916870937e+00 1.073451505516e+00 1.077130517967e+00 1.080950261408e+00 1.084893394842e+00 1.088936821937e+00 1.093047182475e+00 1.097175224954e+00 1.101274182597e+00 1.105281506818e+00 1.109132602239e+00 1.112763439196e+00 1.116099384949e+00 1.119075833776e+00 1.121626280755e+00 1.123689232533e+00 1.125212230209e+00 1.126149273560e+00 1.126466168768e+00 1.126135409220e+00 1.125151724644e+00 1.123514787964e+00 1.121237768969e+00 1.118352991128e+00 1.114897968887e+00 1.110930335029e+00 1.106511223644e+00 1.101713417904e+00 1.096617765669e+00 1.091307586369e+00 1.085870986522e+00 1.080391929185e+00 1.074955702107e+00 1.069637141696e+00 1.064506928576e+00 1.059626803719e+00 1.055040005517e+00 1.050786516938e+00 1.046888744632e+00 1.043354387495e+00 1.040187302274e+00 1.037370780969e+00 1.034893353821e+00 1.032727475530e+00 1.030849775058e+00 1.029237815626e+00 1.027866582487e+00 1.026730856619e+00 1.025820246297e+00 1.025144528314e+00 1.024724440139e+00 1.024585711161e+00 1.024780902439e+00 1.025353709895e+00 1.026370240039e+00 1.027896972886e+00 1.029994901183e+00 1.032733456285e+00 1.036160682694e+00 1.040322812058e+00 1.045245741604e+00 1.050933248014e+00 1.057376822366e+00 1.064532978410e+00 1.072350445386e+00 1.080750936842e+00 1.089638852878e+00 1.098916946284e+00 1.108464304610e+00 1.118179665552e+00 1.127943932544e+00 1.137662732185e+00 1.147251219965e+00 1.156629918641e+00 1.165760704791e+00 1.174597465498e+00 1.183133800296e+00 1.191372098060e+00 1.199318430287e+00 1.207009363400e+00 1.214453727960e+00 1.221686589585e+00 1.228719920058e+00 1.235546049877e+00 1.242167664156e+00 1.248534461474e+00 1.254608808758e+00 1.260317273929e+00 1.265576694606e+00 1.270311503076e+00 1.274414286033e+00 1.277816598987e+00 1.280437111382e+00 1.282219603131e+00 1.283143263467e+00 1.283185928794e+00 1.282389092957e+00 1.280790766147e+00 1.278470359419e+00 1.275533387776e+00 1.272079925549e+00 1.268254099954e+00 1.264171693897e+00 1.259970912232e+00 1.255782122959e+00 1.251711862792e+00 1.247889823926e+00 1.244400340630e+00 1.241350426155e+00 1.238822778869e+00 1.236887757480e+00 1.235629932469e+00 1.235087893723e+00 1.235314163421e+00 1.236320048694e+00 1.238090777018e+00 1.240596052586e+00 1.243739458784e+00 1.247426857749e+00 1.251510596390e+00 1.255830910947e+00 1.260239092988e+00 1.264564422119e+00 1.268700446370e+00 1.272549782450e+00 1.276077579911e+00 1.279309361670e+00 1.282296535619e+00 1.285165624139e+00 1.288028292701e+00 1.291018574248e+00 1.294241102349e+00 1.297734965487e+00 1.301499406090e+00 1.305416063880e+00 1.309312110357e+00 1.312929797128e+00 1.315938995506e+00 1.318004201951e+00 1.318751710469e+00 1.317854082500e+00 1.315025016190e+00 1.309966707939e+00 1.301336454150e+00 1.290781170371e+00 1.280246357071e+00 1.271034853811e+00 1.263165538890e+00 1.255414256668e+00 1.246008453376e+00 1.233587657397e+00 1.217954009468e+00 1.200296426642e+00 1.182715950048e+00 1.167259120272e+00 1.154949498546e+00 1.145280491925e+00 1.136456689112e+00 1.126293319513e+00 1.113283099958e+00 1.097243542928e+00 1.079355011293e+00 1.061558857645e+00 1.045571907591e+00 1.032036491824e+00 1.020296043275e+00 1.008883492994e+00 9.964462541413e-01 9.826303618956e-01 9.683929667873e-01 9.555782035246e-01 9.459615962441e-01 9.402817927379e-01 9.378575138516e-01 9.372285507437e-01 9.375773495877e-01 9.400685646671e-01 9.084004525326e-01 8.715026011913e-01 8.624818541472e-01 8.565634437170e-01 8.677661701293e-01 8.942603415329e-01 9.203529770290e-01 9.286871810818e-01 9.113308786232e-01 8.746980067295e-01 8.381405618314e-01 8.249445448804e-01 8.465194031834e-01 8.931218534581e-01 9.421416878452e-01 9.728571994069e-01 9.747291593083e-01 9.491139268099e-01 9.078426648989e-01 8.693306642466e-01 8.514118731799e-01 8.619281338966e-01 8.939051013392e-01 9.305132106284e-01 9.542709821846e-01 9.537990819645e-01 9.270889853205e-01 8.828638168527e-01 8.396347341108e-01 8.194388371169e-01 8.348202873624e-01 8.784391851248e-01 9.282549078360e-01 9.615491900062e-01 9.647275249341e-01 9.368914794285e-01 8.896082483548e-01 8.434760362427e-01 8.195517687793e-01 8.271787556185e-01 8.582343044573e-01 8.948361828788e-01 9.212740004032e-01 9.300086333599e-01 9.218879448059e-01 9.033822887360e-01 8.829875159229e-01 8.679144495504e-01 8.619416730370e-01 8.650091552546e-01 8.739892784646e-01 8.841656501272e-01 8.908358054071e-01 8.909884821646e-01 8.846946151866e-01 8.753041024823e-01 8.679030973131e-01 8.660561402412e-01 8.689995921512e-01 8.717590724891e-01 8.686160190433e-01 8.576467001823e-01 8.432005816049e-01 8.344086033385e-01 8.391423407981e-01 8.571259664622e-01 8.784933790421e-01 8.895267651458e-01 8.807230604062e-01 8.523413470680e-01 8.160068723376e-01 7.907317188595e-01 7.920274575613e-01 8.198103384753e-01 8.579303548066e-01 8.859074797122e-01 8.900185170190e-01 8.681414468534e-01 8.297101798489e-01 7.919139447943e-01 7.717399116051e-01 7.759015958505e-01 7.970250556307e-01 8.202176618243e-01 8.326959435942e-01 8.289991615632e-01 8.114676960001e-01 7.880823453967e-01 7.685714542487e-01 7.598677232422e-01 7.627305937809e-01 7.718930210261e-01 7.795663904104e-01 7.796360479846e-01 7.706227268340e-01 7.564653906031e-01 7.449426718821e-01 7.434230016304e-01 7.537529422313e-01 7.703420926942e-01 7.834154759760e-01 7.849392270627e-01 7.731983802232e-01 7.542728856516e-01 7.394270389076e-01 7.383633568568e-01 7.520522920899e-01 7.716994083339e-01 7.852902212864e-01 7.853728850739e-01 7.731760977830e-01 7.577996360476e-01 7.505632378446e-01 7.569611253149e-01 7.723573883316e-01 7.860092394517e-01 7.892573434437e-01 7.813876576002e-01 7.703178006670e-01 7.677318624913e-01 7.807313170580e-01 8.060952423112e-01 8.329322245086e-01 8.505749559556e-01 8.548563361829e-01 8.497063950145e-01 8.442111141131e-01 8.468358562047e-01 8.601315060508e-01 8.801650068362e-01 9.006158464381e-01 9.173090057286e-01 9.296498306543e-01 9.386881733826e-01 9.442934813423e-01 9.441105595834e-01 9.355927173145e-01 9.195590324399e-01 9.022826419711e-01 8.935391751086e-01 9.000884872562e-01 9.192016235188e-01 9.386575947210e-01 9.437866932424e-01 9.258809339864e-01 8.875226213627e-01 8.434648354493e-01 8.148666809619e-01 8.159981587543e-01 8.421461848000e-01 8.730266265248e-01 8.877274279723e-01 8.763088884445e-01 8.439714249665e-01 8.089204078582e-01 7.931548132356e-01 8.072390344650e-01 8.416614964828e-01 8.755332453610e-01 8.917117450079e-01 8.856079647342e-01 8.666078189455e-01
 1.150978510102e-01 1.141663045578e-01 1.133505444334e-01 1.126079630647e-01 1.118804005606e-01 1.111412074382e-01 1.104157474219e-01 1.097652906271e-01 1.092382457973e-01 1.088301290664e-01 1.084828951380e-01 1.081334344851e-01 1.077685724190e-01 1.074386077732e-01 1.072171346771e-01 1.071400993345e-01 1.071728941839e-01 1.072381878978e-01 1.072810143870e-01 1.073135300956e-01 1.074082831024e-01 1.076364517421e-01 1.080104318940e-01 1.084727491984e-01 1.089401363917e-01 1.093712806881e-01 1.097984674188e-01 1.103051057029e-01 1.109573674484e-01 1.117514987000e-01 1.126108876388e-01 1.134453544093e-01 1.142219673433e-01 1.149963366681e-01 1.158684286574e-01 1.169021768079e-01 1.180693064509e-01 1.192647986542e-01 1.203916283135e-01 1.214409571391e-01 1.225034083424e-01 1.236961802329e-01 1.250617361091e-01 1.265287096112e-01 1.279687591055e-01 1.293054260556e-01 1.305744106943e-01 1.318927308276e-01 1.333596482960e-01 1.349767440364e-01 1.366502007370e-01 1.382673483280e-01 1.397831703543e-01 1.412477838816e-01 1.427664576134e-01 1.444212196879e-01 1.462119623951e-01 1.480544955704e-01 1.498379609526e-01 1.515017836652e-01 1.530898205172e-01 1.547260208146e-01 1.565219684156e-01 1.584814338421e-01 1.604844861188e-01 1.623751347769e-01 1.640936044061e-01 1.657358671872e-01 1.674815837003e-01 1.694417439364e-01 1.715552618216e-01 1.736355956212e-01 1.755310859329e-01 1.772544108093e-01 1.789742932348e-01 1.808682020532e-01 1.829714209150e-01 1.851498084717e-01 1.872153041083e-01 1.890884139630e-01 1.908551652042e-01 1.926885738492e-01 1.947014936052e-01 1.968633331129e-01 1.990326262196e-01 2.010773000957e-01 2.029747531004e-01 2.048185643416e-01 2.067371540348e-01 2.087952273252e-01 2.109554959255e-01 2.131126648825e-01 2.151750632351e-01 2.171240213086e-01 2.190243171841e-01 2.209720814688e-01 2.230301027291e-01 2.251846452602e-01 2.273567168139e-01 2.294550193886e-01 2.314400846180e-01 2.333551279758e-01 2.352989891329e-01 2.373528941346e-01 2.395191411324e-01 2.417145145199e-01 2.438295146858e-01 2.458127357896e-01 2.477138465607e-01 2.496479392087e-01 2.517070590243e-01 2.538840031717e-01 2.560784186965e-01 2.581747891086e-01 2.601326511613e-01 2.620188637214e-01 2.639527860748e-01 2.660136494059e-01 2.681777995012e-01 2.703416614459e-01 2.724028085032e-01 2.743387245820e-01 2.762203741342e-01 2.781535052998e-01 2.801987189635e-01 2.823264650488e-01 2.844461300397e-01 2.864754398843e-01 2.884025148037e-01 2.902863798011e-01 2.922112787941e-01 2.942219318064e-01 2.962949176736e-01 2.983639167002e-01 3.003678376484e-01 3.022950116504e-01 3.041853711496e-01 3.060939484936e-01 3.080552319278e-01 3.100587284740e-01 3.120623401142e-01 3.140247684040e-01 3.159346820978e-01 3.178124920379e-01 3.196943980770e-01 3.216049979765e-01 3.235402025933e-01 3.254728747573e-01 3.273762393660e-01 3.292418937024e-01 3.310848027765e-01 3.329318140604e-01 3.348026188299e-01 3.366967218216e-01 3.385932058111e-01 3.404666741334e-01 3.423035914404e-01 3.441133926983e-01 3.459225521198e-01 3.477589264271e-01 3.496326012866e-01 3.515227156532e-01 3.533950383631e-01 3.552225826295e-01 3.570064087495e-01 3.587767487919e-01 3.605690463899e-01 3.624004027415e-01 3.642564941241e-01 3.661025870925e-01 3.679066201756e-01 3.696622031975e-01 3.713875532284e-01 3.731152250675e-01 3.748691870908e-01 3.766505748480e-01 3.784384164472e-01 3.802007708539e-01 3.819164505379e-01 3.835872481727e-01 3.852386056367e-01 3.869034196427e-01 3.886003838616e-01 3.903198818227e-01 3.920282022683e-01 3.936923586142e-01 3.953002196672e-01 3.968766803112e-01 3.984638066669e-01 4.000911322197e-01 4.017520925475e-01 4.034054700933e-01 4.050067187281e-01 4.065469668239e-01 4.080577009756e-01 4.095899691895e-01 4.111714882915e-01 4.127819436400e-01 4.143717390422e-01 4.159012384720e-01 4.173749906015e-01 4.188372851679e-01 4.203337980518e-01 4.218743366476e-01 4.234238549203e-01 4.249351415126e-01 4.263872774364e-01 4.278019697440e-01 4.292239173611e-01 4.306827381814e-01 4.321687438204e-01 4.336430961692e-01 4.350695571948e-01 4.364452982378e-01 4.378037806430e-01 4.391848398285e-01 4.406011986144e-01 4.420275267611e-01 4.434190536963e-01 4.447551382330e-01 4.460545419738e-01 4.473617169137e-01 4.487031682492e-01 4.500658010134e-01 4.514041839096e-01 4.526863116315e-01 4.539215785188e-01 4.551518450414e-01 4.564102045027e-01 4.576898259132e-01 4.589485135380e-01 4.601535688885e-01 4.613094752091e-01 4.624558373176e-01 4.636251918101e-01 4.648094589429e-01 4.659733248107e-01 4.670861721354e-01 4.681566699814e-01 4.692206971717e-01 4.703061754344e-01 4.714034150094e-01 4.724784731342e-01 4.735101185711e-01 4.745083580172e-01 4.755069515945e-01 4.765263415429e-01 4.775541607791e-01 4.785609521289e-01 4.795307435162e-01 4.804781952807e-01 4.814315628248e-01 4.824018082993e-01 4.833737496423e-01 4.843207553652e-01 4.852383171743e-01 4.861432036331e-01 4.870572306638e-01 4.879795502852e-01 4.888888367200e-01 4.897676198068e-01 4.906194350261e-01 4.914659376480e-01 4.923199142251e-01 4.931699450364e-01 4.939942814561e-01 4.947841134007e-01 4.955547512650e-01 4.963258667638e-01 4.970985385121e-01 4.978558115849e-01 4.985825300504e-01 4.992833275392e-01 4.999788133047e-01 5.006791039265e-01 5.013744769072e-01 5.020463297309e-01 5.026926995368e-01 5.033290672449e-01 5.039709822264e-01 5.046156500421e-01 5.052438996132e-01 5.058467215526e-01 5.064322250200e-01 5.070165859076e-01 5.076028775021e-01 5.081772319824e-01 5.087261158670e-01 5.092523386503e-01 5.097690884657e-01 5.102825513950e-01 5.107839455526e-01 5.112624961652e-01 5.117195570713e-01 5.121663663261e-01 5.126094371574e-01 5.130422103842e-01 5.134560600378e-01 5.138511274926e-01 5.142369038400e-01 5.146200180010e-01 5.149949455990e-01 5.153530919318e-01 5.156933335849e-01 5.160220203239e-01 5.163440318763e-01 5.166549837298e-01 5.169493055690e-01 5.172262987942e-01 5.174914400717e-01 5.177466654380e-01 5.179888458973e-01 5.182135122956e-01 5.184228457674e-01 5.186228195894e-01 5.188149182916e-01 5.189953793450e-01 5.191579738219e-01 5.193062781609e-01 5.194444731051e-01 5.195751226991e-01 5.196944243452e-01 5.197977068624e-01 5.198860817989e-01 5.199614880038e-01 5.200256884722e-01 5.200771321702e-01 5.201156833222e-01 5.201414852511e-01 5.201545183381e-01 5.201543590398e-01 5.201397408374e-01 5.201130593722e-01 5.200772828330e-01 5.200300144119e-01 5.199688618264e-01 5.198918420607e-01 5.198005023728e-01 5.196991239100e-01 5.195872995404e-01 5.194619002581e-01 5.193207425980e-01 5.191652714395e-01 5.189974777589e-01 5.188183091533e-01 5.186269823287e-01 5.184221705889e-01 5.182050095037e-01 5.179750068818e-01 5.177322815735e-01 5.174764295221e-01 5.172079124731e-01 5.169275408310e-01 5.166347425666e-01 5.163284991498e-01 5.160089803936e-01 5.156769274114e-01 5.153327096636e-01 5.149754202490e-01 5.146060973495e-01 5.142233346873e-01 5.138292598153e-01 5.134222611999e-01 5.130021047960e-01 5.125693399809e-01 5.121238320570e-01 5.116660244742e-01 5.111954214784e-01 5.107118000911e-01 5.102162446337e-01 5.097081332751e-01 5.091877979982e-01 5.086543016961e-01 5.081083317579e-01 5.075499235241e-01 5.069794943289e-01 5.063972004544e-01 5.058012697458e-01 5.051925006943e-01 5.045720009881e-01 5.039388583785e-01 5.032928630650e-01 5.026352473650e-01 5.019642773918e-01 5.012812806854e-01 5.005859374936e-01 4.998782387479e-01 4.991579053446e-01 4.984257265415e-01 4.976803983546e-01 4.969234315777e-01 4.961535099091e-01 4.953714156753e-01 4.945775594978e-01 4.937704757873e-01 4.929522460556e-01 4.921213584661e-01 4.912777373634e-01 4.904225744845e-01 4.895539823349e-01 4.886743336578e-01 4.877822650614e-01 4.868769320649e-01 4.859605450278e-01 4.850315343520e-01 4.840908480769e-01 4.831377588393e-01 4.821722165356e-01 4.811949626872e-01 4.802051166700e-01 4.792042034643e-01 4.781903940333e-01 4.771649102394e-01 4.761274492671e-01 4.750777566624e-01 4.740161281862e-01 4.729428635890e-01 4.718574268323e-01 4.707605172592e-01 4.696510015355e-01 4.685300444776e-01 4.673967189398e-01 4.662518139140e-01 4.650953886000e-01 4.639268977077e-01 4.627468631484e-01 4.615546131698e-01 4.603507462699e-01 4.591356129818e-01 4.579083061608e-01 4.566704924226e-01 4.554204093946e-01 4.541581832680e-01 4.528845621828e-01 4.515994425697e-01 4.503031016363e-01 4.489950523818e-01 4.476751953922e-01 4.463445332519e-01 4.450021418025e-01 4.436482375144e-01 4.422837248631e-01 4.409076684543e-01 4.395200771756e-01 4.381212366363e-01 4.367114526201e-01 4.352913433334e-01 4.338598408461e-01 4.324171805795e-01 4.309634658352e-01 4.294982559093e-01 4.280231897752e-01 4.265376702635e-01 4.250415560287e-01 4.235349156675e-01 4.220168873701e-01 4.204886908322e-01 4.189501770551e-01 4.174017743056e-01 4.158437213140e-01 4.142744208297e-01 4.126953632858e-01 4.111062350028e-01 4.095069098025e-01 4.078985515292e-01 4.062796968852e-01 4.046511210862e-01 4.030141028222e-01 4.013664360048e-01 3.997107637454e-01 3.980450080245e-01 3.963695443538e-01 3.946857739842e-01 3.929933371265e-01 3.912923685591e-01 3.895830701897e-01 3.878646175165e-01 3.861378538210e-01 3.844027659163e-01 3.826603099642e-01 3.809109200644e-01 3.791534477939e-01 3.773888765131e-01 3.756169079238e-01 3.738372745872e-01 3.720527828221e-01 3.702610680543e-01 3.684630164984e-01 3.666594686512e-01 3.648485906009e-01 3.630330367832e-01 3.612121620496e-01 3.593858303001e-01 3.575548272406e-01 3.557186760250e-01 3.538787545137e-01 3.520351107494e-01 3.501875787664e-01 3.483369579452e-01 3.464826288369e-01 3.446262166969e-01 3.427679593737e-01 3.409077784045e-01 3.390460628374e-01 3.371831850421e-01 3.353190514153e-01 3.334547980399e-01 3.315920272694e-01 3.297297232132e-01 3.278695134970e-01 3.260095463456e-01 3.241519375288e-01 3.222977147447e-01 3.204465435725e-01 3.186007762502e-01 3.167586555682e-01 3.149220259270e-01 3.130910471263e-01 3.112652296198e-01 3.094477730572e-01 3.076373612534e-01 3.058358223719e-01 3.040443208014e-01 3.022622887858e-01 3.004917238733e-01 2.987315532334e-01 2.969835442806e-01 2.952489968414e-01 2.935283242376e-01 2.918244686223e-01 2.901363408814e-01 2.884643869207e-01 2.868100685477e-01 2.851737171554e-01 2.835575124030e-01 2.819632560524e-01 2.803911754249e-01 2.788430479009e-01 2.773188323961e-01 2.758193427641e-01 2.743455264063e-01 2.728992914269e-01 2.714819542081e-01 2.700958360782e-01 2.687410593647e-01 2.674191242559e-01 2.661296897643e-01 2.648749577021e-01 2.636564354519e-01 2.624748973490e-01 2.613334780028e-01 2.602323378998e-01 2.591732869893e-01 2.581556826259e-01 2.571816622640e-01 2.562528123194e-01 2.553707897563e-01 2.545369741175e-01 2.537515805323e-01 2.530165001608e-01 2.523329133297e-01 2.517017703494e-01 2.511244961621e-01 2.506026865908e-01 2.501365657847e-01 2.497270464579e-01 2.493753070123e-01 2.490835927163e-01 2.488521800427e-01 2.486821814084e-01 2.485734281813e-01 2.485263499816e-01 2.485421121770e-01 2.486223684191e-01 2.487677383523e-01 2.489793546141e-01 2.492562003007e-01 2.495981284794e-01 2.500055394791e-01 2.504796560767e-01 2.510217740654e-01 2.516317387375e-01 2.523080803983e-01 2.530505268917e-01 2.538591116226e-01 2.547341692127e-01 2.556762014779e-01 2.566852002823e-01 2.577602666285e-01 2.588994521081e-01 2.601023914324e-01 2.613693762373e-01 2.627004452547e-01 2.640945109951e-01 2.655512021335e-01 2.670689199297e-01 2.686460602234e-01 2.702819083058e-01 2.719765018101e-01 2.737287574105e-01 2.755376741660e-01 2.774023654484e-01 2.793209324237e-01 2.812925703513e-01 2.833149693152e-01 2.853882715223e-01 2.875114371178e-01 2.896840644114e-01 2.919039919535e-01 2.941692205026e-01 2.964777770739e-01 2.988281705612e-01 3.012215062646e-01 3.036562084507e-01 3.061312445764e-01 3.086440937472e-01 3.111917051832e-01 3.137728783417e-01 3.163886850818e-01 3.190373799197e-01 3.217191178958e-01 3.244292459364e-01 3.271666738698e-01 3.299296761024e-01 3.327182780492e-01 3.355315001098e-01 3.383680687950e-01 3.412265339933e-01 3.441034016726e-01 3.469990936843e-01 3.499117893447e-01 3.528402287066e-01 3.557846615996e-01 3.587415373026e-01 3.617099300543e-01 3.646898560465e-01 3.676780019557e-01 3.706753800181e-01 3.736793515828e-01 3.766878350446e-01 3.797013764943e-01 3.827162332380e-01 3.857346791586e-01 3.887533997549e-01 3.917715898528e-01 3.947871699336e-01 3.977985946034e-01 4.008071462703e-01 4.038092145165e-01 4.068054646654e-01 4.097929283912e-01 4.127706971940e-01 4.157381820967e-01 4.186934779978e-01 4.216370596126e-01 4.245665690210e-01 4.274800503751e-01 4.303771287780e-01 4.332560726932e-01 4.361176685156e-01 4.389590619653e-01 4.417793874436e-01 4.445767956713e-01 4.473507385358e-01 4.501004977421e-01 4.528252543018e-01 4.555234085851e-01 4.581942035162e-01 4.608345560710e-01 4.634461245036e-01 4.660264122782e-01 4.685753942331e-01 4.710917625033e-01 4.735731247322e-01 4.760202554338e-01 4.784304836849e-01 4.808036622608e-01 4.831394022917e-01 4.854356803038e-01 4.876927388343e-01 4.899078464556e-01 4.920803604759e-01 4.942106589130e-01 4.962971107638e-01 4.983394884046e-01 5.003352175147e-01 5.022843064830e-01 5.041862167909e-01 5.060383558357e-01 5.078437462753e-01 5.095973522715e-01 5.113001899328e-01 5.129518315573e-01 5.145488967867e-01 5.160949176420e-01 5.175847741316e-01 5.190205931128e-01 5.204009163194e-01 5.217230541043e-01 5.229896248751e-01 5.241969205300e-01 5.253466676394e-01 5.264371345918e-01 5.274653980898e-01 5.284365830395e-01 5.293429392061e-01 5.301905473232e-01 5.309746281459e-01 5.316949709387e-01 5.323546459555e-01 5.329461555078e-01 5.334777487554e-01 5.339412113283e-01 5.343403570826e-01 5.346760668420e-01 5.349404123261e-01 5.351442322461e-01 5.352773226856e-01 5.353455895520e-01 5.353471585328e-01 5.352781384240e-01 5.351465781444e-01 5.349414279721e-01 5.346736370021e-01 5.343353000358e-01 5.339282446069e-01 5.334570643988e-01 5.329116541133e-01 5.323045219561e-01 5.316252440339e-01 5.308795209219e-01 5.300682796105e-01 5.291855434884e-01 5.282415237331e-01 5.272253637807e-01 5.261467335473e-01 5.250013831682e-01 5.237882150572e-01 5.225154342117e-01 5.211724504937e-01 5.197710482497e-01 5.183036666004e-01 5.167739543708e-01 5.151859290096e-01 5.135317773350e-01 5.118238207247e-01 5.100531728763e-01 5.082267018537e-01 5.063453791265e-01 5.044050232046e-01 5.024154855016e-01 5.003684854261e-01 4.982732450067e-01 4.961284806598e-01 4.939321255094e-01 4.916940262139e-01 4.894058789864e-01 4.870780748250e-01 4.847078376692e-01 4.822965073079e-01 4.798516640730e-01 4.773667654375e-01 4.748533264237e-01 4.723068176996e-01 4.697319870625e-01 4.671333861454e-01 4.645079193663e-01 4.618655893575e-01 4.592025156951e-01 4.565253635693e-01 4.538368482236e-01 4.511363555174e-01 4.484333729251e-01 4.457245868655e-01 4.430191932866e-01 4.403162218259e-01 4.376195219129e-01 4.349376176579e-01 4.322661129101e-01 4.296167546212e-01 4.269879501611e-01 4.243851861727e-01 4.218144733910e-01 4.192750702927e-01 4.167771678966e-01 4.143194528926e-01 4.119097440048e-01 4.095516105044e-01 4.072471210496e-01 4.050047409735e-01 4.028249476366e-01 4.007140563536e-01 3.986766563697e-01 3.967146123697e-01 3.948359271540e-01 3.930408880733e-01 3.913367293334e-01 3.897250366236e-01 3.882111565151e-01 3.867990033775e-01 3.854911213252e-01 3.842927060272e-01 3.832052817978e-01 3.822332715197e-01 3.813794236743e-01 3.806455254256e-01 3.800354308392e-01 3.795498417614e-01 3.791918907976e-01 3.789627161473e-01 3.788634979894e-01 3.788948794440e-01 3.790587183852e-01 3.793551148788e-01 3.797843234380e-01 3.803448653419e-01 3.810375703383e-01 3.818614753852e-01 3.828147838779e-01 3.838965134873e-01 3.851044286021e-01 3.864364150009e-01 3.878908714977e-01 3.894630387663e-01 3.911528786143e-01 3.929544216050e-01 3.948659438181e-01 3.968845752291e-01 3.990035410677e-01 4.012218159666e-01 4.035330079022e-01 4.059343523905e-01 4.084212353173e-01 4.109872446268e-01 4.136299161498e-01 4.163412937566e-01 4.191201856209e-01 4.219588842061e-01 4.248528722364e-01 4.277989901282e-01 4.307873866014e-01 4.338186740894e-01 4.368839084758e-01 4.399788399102e-01 4.430991616127e-01 4.462380075549e-01 4.493924615340e-01 4.525548996259e-01 4.557214019191e-01 4.588881327960e-01 4.620470324922e-01 4.651968592644e-01 4.683292368537e-01 4.714415064366e-01 4.745285242564e-01 4.775843223690e-01 4.806072692441e-01 4.835890672491e-01 4.865281279240e-01 4.894185442403e-01 4.922552144217e-01 4.950370731584e-01 4.977553844874e-01 5.004096078449e-01 5.029938895371e-01 5.055042291818e-01 5.079390458001e-01 5.102906228752e-01 5.125593452972e-01 5.147385479522e-01 5.168258168930e-01 5.188187284585e-01 5.207114729142e-01 5.225047022682e-01 5.241907070244e-01 5.257694513422e-01 5.272378075052e-01 5.285898234477e-01 5.298267495158e-01 5.309435989331e-01 5.319388177982e-01 5.328093057246e-01 5.335517018318e-01 5.341671153139e-01 5.346494775455e-01 5.350006071160e-01 5.352152623306e-01 5.352935278280e-01 5.352333138437e-01 5.350321765675e-01 5.346909137234e-01 5.342049980646e-01 5.335757353972e-01 5.328016233100e-01 5.318813480174e-01 5.308150519736e-01 5.296006527597e-01 5.282402795187e-01 5.267303358386e-01 5.250740006007e-01 5.232694449536e-01 5.213181784577e-01 5.192201120425e-01 5.169744663937e-01 5.145853800256e-01 5.120502893265e-01 5.093739590769e-01 5.065562599925e-01 5.035987161874e-01 5.005048087734e-01 4.972755276806e-01 4.939160329195e-01 4.904273874516e-01 4.868122550378e-01 4.830782185826e-01 4.792235492782e-01 4.752582658925e-01 4.711841455581e-01 4.670063741851e-01 4.627342153582e-01 4.583675702133e-01 4.539201759637e-01 4.493943932779e-01 4.448010242452e-01 4.401482352378e-01 4.354418109912e-01 4.306965984025e-01 4.259188911020e-01 4.211222647020e-01 4.163176642416e-01 4.115165395093e-01 4.067349725271e-01 4.019837223724e-01 3.972805384196e-01 3.926399113471e-01 3.880787278436e-01 3.836160177626e-01 3.792674110261e-01 3.750543432448e-01 3.709952024186e-01 3.671105227081e-01 3.634222167443e-01 3.599505813293e-01 3.567170872251e-01 3.537447579176e-01 3.510545614389e-01 3.486678765346e-01 3.466055644355e-01 3.448880370562e-01 3.435349515297e-01 3.425637974413e-01 3.419901867820e-01 3.418309194242e-01 3.420946256912e-01 3.427962763598e-01 3.439394641418e-01 3.455312891519e-01 3.475754663274e-01 3.500678944917e-01 3.530127025373e-01 3.563981964613e-01 3.602193264592e-01 3.644692092781e-01 3.691308269463e-01 3.741959708479e-01 3.796456772036e-01 3.854649314845e-01 3.916370315932e-01 3.981404239644e-01 4.049596938871e-01 4.120714303828e-01 4.194570398607e-01 4.270968063451e-01 4.349685017952e-01 4.430536982719e-01 4.513294017463e-01 4.597788589153e-01 4.683804178017e-01 4.771148369892e-01 4.859631758971e-01 4.949065866288e-01 5.039281941053e-01 5.130072486033e-01 5.221302768855e-01 5.312766806452e-01 5.404318975134e-01 5.495811007138e-01 5.587058722471e-01 5.677945718924e-01 5.768302631968e-01 5.857995515163e-01 5.946911204247e-01 6.034894344965e-01 6.121825864337e-01 6.207590888808e-01 6.292067707748e-01 6.375158101620e-01 6.456743614859e-01 6.536725585368e-01 6.615022743371e-01 6.691531895730e-01 6.766176766657e-01 6.838880342052e-01 6.909559899926e-01 6.978178093496e-01 7.044643869432e-01 7.108919728949e-01 7.170975786897e-01 7.230726004906e-01 7.288183777669e-01 7.343293164361e-01 7.396044224430e-01 7.446434049315e-01 7.494423331298e-01 7.540052785093e-01 7.583309627012e-01 7.624215643247e-01 7.662787953778e-01 7.699054922551e-01 7.733079981485e-01 7.764865476686e-01 7.794496683359e-01 7.822025445110e-01 7.847490479859e-01 7.871007664273e-01 7.892601526095e-01 7.912403767205e-01 7.930478921941e-01 7.946913708987e-01 7.961830975854e-01 7.975308414976e-01 7.987467358109e-01 7.998408345564e-01 8.008245417816e-01 8.017102203946e-01 8.025074325811e-01 8.032302253769e-01 8.038880181725e-01 8.044940891373e-01 8.050588618087e-01 8.055932725359e-01 8.061099287602e-01 8.066173758746e-01 8.071290290616e-01 8.076504784974e-01 8.081955432501e-01 8.087719081104e-01 8.093858755043e-01 8.100501773149e-01 8.107674164211e-01 8.115470309031e-01 8.123962876088e-01 8.133179432196e-01 8.143222176893e-01 8.154088318699e-01 8.165852309692e-01 8.178550171316e-01 8.192211963717e-01 8.206889584530e-01 8.222580501005e-01 8.239368707219e-01 8.257225335864e-01 8.276212373084e-01 8.296365417713e-01 8.317678997787e-01 8.340216475975e-01 8.363975633508e-01 8.389004816572e-01 8.415345975647e-01 8.442992547353e-01 8.472026622216e-01 8.502419652062e-01 8.534248548575e-01 8.567520955076e-01 8.602254703923e-01 8.638488828267e-01 8.676213228435e-01 8.715460114490e-01 8.756213869132e-01 8.798460785364e-01 8.842191406455e-01 8.887355172711e-01 8.933920455342e-01 8.981796647513e-01 9.030929913865e-01 9.081194969498e-01 9.132486066934e-01 9.184660310939e-01 9.237541298602e-01 9.290984724406e-01 9.344752673107e-01 9.398668145326e-01 9.452466006074e-01 9.505902290434e-01 9.558733888728e-01 9.610648190865e-01 9.661403282788e-01 9.710667697136e-01 9.758157663517e-01 9.803614017354e-01 9.846690017274e-01 9.887148578565e-01 9.924693685293e-01 9.959083467780e-01 9.990087403262e-01 1.001748323152e+00 1.004110912249e+00 1.006081152197e+00 1.007648520217e+00 1.008807001219e+00 1.009554145235e+00 1.009891975892e+00 1.009828466000e+00 1.009377908648e+00 1.008556254562e+00 1.007390056225e+00 1.005904638654e+00 1.004138328163e+00 1.002128541883e+00 9.999186095450e-01 9.975609704143e-01 9.951031182968e-01 9.926048771499e-01 9.901193498085e-01 9.877068477198e-01 9.854290732415e-01 9.833378804505e-01 9.814942074359e-01 9.799475602614e-01 9.787460351734e-01 9.779320565098e-01 9.775392181744e-01 9.775984526715e-01 9.781242528398e-01 9.791288761824e-01 9.806128812129e-01 9.825654605512e-01 9.849720083721e-01 9.878032712437e-01 9.910261466986e-01 9.946000824553e-01 9.984762957902e-01 1.002606426812e+00 1.006933886501e+00 1.011406617957e+00 1.015968008985e+00 1.020565111931e+00 1.025148315739e+00 1.029672580149e+00 1.034097270587e+00 1.038389202648e+00 1.042523569293e+00 1.046480313403e+00 1.050251250391e+00 1.053832496379e+00 1.057231955064e+00 1.060463222704e+00 1.063544919302e+00 1.066506528452e+00 1.069376050542e+00 1.072188663984e+00 1.074981923348e+00 1.077788215583e+00 1.080644495629e+00 1.083578898052e+00 1.086618728259e+00 1.089782003352e+00 1.093079514488e+00 1.096512377024e+00 1.100073339574e+00 1.103744924032e+00 1.107496891386e+00 1.111293403390e+00 1.115087220044e+00 1.118822491408e+00 1.122442581619e+00 1.125877476731e+00 1.129063450412e+00 1.131930908238e+00 1.134413041467e+00 1.136447560643e+00 1.137977221737e+00 1.138953155174e+00 1.139331423148e+00 1.139086937551e+00 1.138200731983e+00 1.136665473556e+00 1.134493364533e+00 1.131701156069e+00 1.128327863746e+00 1.124418546555e+00 1.120030072164e+00 1.115232747944e+00 1.110099565660e+00 1.104716061075e+00 1.099163671945e+00 1.093530508378e+00 1.087900040743e+00 1.082351721381e+00 1.076962008570e+00 1.071790517536e+00 1.066895556716e+00 1.062317549060e+00 1.058084225478e+00 1.054217855354e+00 1.050716717119e+00 1.047581829276e+00 1.044797343740e+00 1.042342820913e+00 1.040199549874e+00 1.038338912856e+00 1.036748247712e+00 1.035408345265e+00 1.034316047682e+00 1.033478774998e+00 1.032907001605e+00 1.032638652737e+00 1.032709489213e+00 1.033172691437e+00 1.034093225457e+00 1.035532184162e+00 1.037565715114e+00 1.040253840739e+00 1.043660071965e+00 1.047833961967e+00 1.052803065890e+00 1.058589035355e+00 1.065175346857e+00 1.072538094669e+00 1.080624414199e+00 1.089354443827e+00 1.098646301198e+00 1.108383523773e+00 1.118462610067e+00 1.128758249385e+00 1.139154325000e+00 1.149549968751e+00 1.159834550369e+00 1.169939971718e+00 1.179790822059e+00 1.189344537725e+00 1.198577951204e+00 1.207468000786e+00 1.216030412927e+00 1.224259230843e+00 1.232175479926e+00 1.239792836930e+00 1.247100137958e+00 1.254107185373e+00 1.260776507423e+00 1.267073436061e+00 1.272943351504e+00 1.278303034524e+00 1.283086849537e+00 1.287187170843e+00 1.290527241690e+00 1.293024066210e+00 1.294603564815e+00 1.295233452245e+00 1.294877202159e+00 1.293558900249e+00 1.291312012079e+00 1.288202935859e+00 1.284343626128e+00 1.279838059908e+00 1.274840867021e+00 1.269493484051e+00 1.263950043232e+00 1.258372273125e+00 1.252891384770e+00 1.247661386199e+00 1.242793463852e+00 1.238406426215e+00 1.234606284822e+00 1.231471076749e+00 1.229098361710e+00 1.227540818322e+00 1.226859506019e+00 1.227091462422e+00 1.228234890205e+00 1.230287051123e+00 1.233174690971e+00 1.236819860663e+00 1.241094323580e+00 1.245835400381e+00 1.250887725227e+00 1.256055600366e+00 1.261189963301e+00 1.266147082579e+00 1.270825564085e+00 1.275190847315e+00 1.279230881898e+00 1.283017872661e+00 1.286628876027e+00 1.290172037646e+00 1.293758018003e+00 1.297441749973e+00 1.301261128987e+00 1.305149294727e+00 1.308979471894e+00 1.312550070572e+00 1.315566640862e+00 1.317718341112e+00 1.318640823386e+00 1.317988238871e+00 1.315445906059e+00 1.310611142535e+00 1.302170979655e+00 1.291729338663e+00 1.281189302054e+00 1.271810134230e+00 1.263586682233e+00 1.255270865865e+00 1.245076955062e+00 1.231631384618e+00 1.214726707840e+00 1.195550872041e+00 1.176235228760e+00 1.158897637880e+00 1.144659441584e+00 1.133130525558e+00 1.122616407403e+00 1.110988737503e+00 1.096753451620e+00 1.079707304074e+00 1.060976072461e+00 1.042423988198e+00 1.025687214554e+00 1.011333669355e+00 9.986571728947e-01 9.861932342783e-01 9.726595254813e-01 9.578390735231e-01 9.428818212755e-01 9.298194184324e-01 9.205157287112e-01 9.156013671750e-01 9.140530598771e-01 9.139310855831e-01 9.142447999977e-01 9.142742136443e-01 8.519439446135e-01 8.450988751340e-01 8.258940743323e-01 8.196883718623e-01 8.404245691570e-01 8.801045114675e-01 9.158778086970e-01 9.268654363824e-01 9.056017615551e-01 8.618274949837e-01 8.199891378572e-01 8.078724426120e-01 8.367627396608e-01 8.918596327688e-01 9.455069407975e-01 9.749844172346e-01 9.705433206384e-01 9.362752218333e-01 8.880483903219e-01 8.484243923710e-01 8.369224737813e-01 8.583303504653e-01 8.997892676774e-01 9.401694136389e-01 9.610110352220e-01 9.524728305729e-01 9.155634826170e-01 8.628528607930e-01 8.167140604585e-01 8.009333856389e-01 8.251271971316e-01 8.759885503383e-01 9.274166937176e-01 9.562546595429e-01 9.509188023883e-01 9.138613958928e-01 8.606548428584e-01 8.152892196706e-01 7.989402107079e-01 8.161023633910e-01 8.523156779476e-01 8.868626893793e-01 9.055305269398e-01 9.049426171328e-01 8.908922387112e-01 8.734943867347e-01 8.613853016375e-01 8.576386961003e-01 8.597613420135e-01 8.632381644785e-01 8.650359431495e-01 8.649003363027e-01 8.643316242125e-01 8.648443053053e-01 8.669100638759e-01 8.698771187193e-01 8.724808984875e-01 8.730842746559e-01 8.698778894205e-01 8.614936387786e-01 8.483249012053e-01 8.339416915825e-01 8.249069632595e-01 8.278295816044e-01 8.443002020947e-01 8.679200937795e-01 8.866276810023e-01 8.887310487511e-01 8.689750907232e-01 8.322848385406e-01 7.941216738627e-01 7.748106027339e-01 7.867936005511e-01 8.239890479696e-01 8.659675402366e-01 8.916024976347e-01 8.888339093386e-01 8.582086638977e-01 8.123686515481e-01 7.717761207628e-01 7.551643684480e-01 7.674870388668e-01 7.969684805086e-01 8.249196716922e-01 8.370357929098e-01 8.284050868219e-01 8.034983209613e-01 7.735019736492e-01 7.513369222435e-01 7.452717312525e-01 7.543731183350e-01 7.698113073712e-01 7.807790882823e-01 7.801277084817e-01 7.674104929340e-01 7.490046618643e-01 7.353919964521e-01 7.353486667481e-01 7.497918982857e-01 7.706476308465e-01 7.860289077185e-01 7.873156095841e-01 7.737270010665e-01 7.532296682931e-01 7.389865588042e-01 7.413307622086e-01 7.599352572610e-01 7.837997529295e-01 7.993494211856e-01 7.988152254287e-01 7.842194996717e-01 7.662348074865e-01 7.579300722854e-01 7.657002315296e-01 7.843108430065e-01 8.014311542208e-01 8.068062124219e-01 7.987138962407e-01 7.849711443401e-01 7.783083277586e-01 7.877299511937e-01 8.115814241701e-01 8.391559554983e-01 8.587265696341e-01 8.646133188822e-01 8.595210823957e-01 8.522031662202e-01 8.519912005331e-01 8.630565602700e-01 8.826926812997e-01 9.046034064140e-01 9.235638094223e-01 9.376131476472e-01 9.469716168628e-01 9.517214146257e-01 9.505957347555e-01 9.422766115737e-01 9.281461393818e-01 9.139547435732e-01 9.080853288984e-01 9.159890821279e-01 9.347924316045e-01 9.533705015766e-01 9.584172112761e-01 9.419226667195e-01 9.061199850221e-01 8.644332224359e-01 8.363833446701e-01 8.357725695703e-01 8.594364065975e-01 8.892267990082e-01 9.051207276380e-01 8.964482065074e-01 8.665184820996e-01 8.313256488044e-01 8.119050672406e-01 8.206663789424e-01 8.515905690565e-01 8.857852840789e-01 9.054471273257e-01 9.035149912481e-01 8.863551674313e-01
 1.355180607952e-01 1.341868373630e-01 1.329742056484e-01 1.318447903129e-01 1.307301461309e-01 1.295831535447e-01 1.284134350439e-01 1.272832431271e-01 1.262618209587e-01 1.253666406836e-01 1.245475925185e-01 1.237269384863e-01 1.228663341624e-01 1.220004764056e-01 1.212104498098e-01 1.205578009138e-01 1.200325206933e-01 1.195612159845e-01 1.190672806213e-01 1.185352921484e-01 1.180266999792e-01 1.176279365914e-01 1.173816217339e-01 1.172518166200e-01 1.171520155884e-01 1.170155286105e-01 1.168494574582e-01 1.167302221449e-01 1.167449293752e-01 1.169198245737e-01 1.171969563803e-01 1.174776828204e-01 1.177016001358e-01 1.178981631907e-01 1.181661303401e-01 1.185952852483e-01 1.191894246080e-01 1.198576907916e-01 1.204850451306e-01 1.210296813274e-01 1.215597373480e-01 1.222021668947e-01 1.230329309501e-01 1.240087881087e-01 1.250027377545e-01 1.259091355783e-01 1.267338234970e-01 1.275844151483e-01 1.285803777548e-01 1.297533038634e-01 1.310247104805e-01 1.322731217743e-01 1.334271813125e-01 1.345172244076e-01 1.356466949484e-01 1.369140444428e-01 1.383422828761e-01 1.398590375924e-01 1.413450829477e-01 1.427194506910e-01 1.440045112419e-01 1.453204865399e-01 1.467968117084e-01 1.484628459927e-01 1.502126439504e-01 1.518782792238e-01 1.533714080694e-01 1.547650647672e-01 1.562421849125e-01 1.579417595902e-01 1.598315729160e-01 1.617293510776e-01 1.634581006721e-01 1.649989932510e-01 1.665075993048e-01 1.681800603725e-01 1.700842349177e-01 1.721038396441e-01 1.740398696590e-01 1.757830426344e-01 1.773957180112e-01 1.790532096239e-01 1.808943404754e-01 1.829119893828e-01 1.849694985462e-01 1.869177983124e-01 1.887091737365e-01 1.904260645192e-01 1.922063172408e-01 1.941363922588e-01 1.961935301596e-01 1.982705426211e-01 2.002585551392e-01 2.021234183214e-01 2.039242100814e-01 2.057679724067e-01 2.077324982659e-01 2.098131385963e-01 2.119264792882e-01 2.139695655827e-01 2.158910093178e-01 2.177324665359e-01 2.195996091384e-01 2.215862721895e-01 2.236996020937e-01 2.258543222732e-01 2.279309343526e-01 2.298695096970e-01 2.317175429963e-01 2.335972562100e-01 2.356085420355e-01 2.377505397003e-01 2.399193428909e-01 2.419916917254e-01 2.439206177569e-01 2.457711124886e-01 2.476689972408e-01 2.496993991635e-01 2.518433123669e-01 2.539942031930e-01 2.560433034668e-01 2.579636620006e-01 2.598252681377e-01 2.617378868441e-01 2.637670882706e-01 2.658867219006e-01 2.680032507994e-01 2.700316131311e-01 2.719544438223e-01 2.738324504838e-01 2.757504899141e-01 2.777576617148e-01 2.798327404238e-01 2.819074843075e-01 2.839190539276e-01 2.858541243290e-01 2.877494720076e-01 2.896641127925e-01 2.916332784206e-01 2.936476843356e-01 2.956652185044e-01 2.976436788191e-01 2.995699476418e-01 3.014633510226e-01 3.033616510775e-01 3.052892498527e-01 3.072435091661e-01 3.091975846705e-01 3.111238757206e-01 3.130131341873e-01 3.148796150947e-01 3.167503491168e-01 3.186460451455e-01 3.205661677767e-01 3.224902625810e-01 3.243925437172e-01 3.262590515746e-01 3.280990746075e-01 3.299387334422e-01 3.318073888861e-01 3.337134381988e-01 3.356367268429e-01 3.375439444214e-01 3.394068298638e-01 3.412277928666e-01 3.430357658349e-01 3.448664680605e-01 3.467369267500e-01 3.486333901178e-01 3.505203119522e-01 3.523671994719e-01 3.541661186025e-01 3.559354482177e-01 3.577081058580e-01 3.595078513888e-01 3.613366089238e-01 3.631728385741e-01 3.649846657981e-01 3.667496232422e-01 3.684702362280e-01 3.701719689228e-01 3.718896981747e-01 3.736404315819e-01 3.754144566969e-01 3.771778287389e-01 3.788961248557e-01 3.805588129702e-01 3.821914039531e-01 3.838369065306e-01 3.855233886078e-01 3.872439727726e-01 3.889562904686e-01 3.906167175023e-01 3.922157559537e-01 3.937876098622e-01 3.953831742146e-01 3.970281750497e-01 3.987020761410e-01 4.003547287972e-01 4.019461953905e-01 4.034836769812e-01 4.050116626510e-01 4.065747998875e-01 4.081825252927e-01 4.097980409149e-01 4.113749080594e-01 4.128934721934e-01 4.143755733128e-01 4.158664578041e-01 4.173953046982e-01 4.189514330211e-01 4.204947765144e-01 4.219899808981e-01 4.234354850377e-01 4.248650859211e-01 4.263190857480e-01 4.278084845457e-01 4.293068696620e-01 4.307706474918e-01 4.321779178845e-01 4.335508100780e-01 4.349328259062e-01 4.363502373761e-01 4.377875200682e-01 4.391999232199e-01 4.405557768844e-01 4.418660631948e-01 4.431731678207e-01 4.445096698208e-01 4.458660424647e-01 4.472013971573e-01 4.484817460377e-01 4.497148429845e-01 4.509407877240e-01 4.521894668137e-01 4.534542041218e-01 4.546967085393e-01 4.558884456010e-01 4.570390594641e-01 4.581855793255e-01 4.593543245431e-01 4.605345259852e-01 4.616913982301e-01 4.628053781561e-01 4.638876966146e-01 4.649725289103e-01 4.660782807291e-01 4.671923692765e-01 4.682844957737e-01 4.693400929361e-01 4.703753375652e-01 4.714172604448e-01 4.724771866377e-01 4.735375365776e-01 4.745722303811e-01 4.755785043800e-01 4.765736900225e-01 4.775784698575e-01 4.785917138875e-01 4.795907982134e-01 4.805587447842e-01 4.815010429167e-01 4.824397118481e-01 4.833858461458e-01 4.843271767230e-01 4.852422660334e-01 4.861232157891e-01 4.869863031865e-01 4.878508537615e-01 4.887170609906e-01 4.895674367702e-01 4.903866322680e-01 4.911821123883e-01 4.919726662599e-01 4.927690400441e-01 4.935600724387e-01 4.943270669433e-01 4.950696738074e-01 4.958033773528e-01 4.965439371390e-01 4.972861035979e-01 4.980117524483e-01 4.987111647429e-01 4.993953264366e-01 5.000788931642e-01 5.007644209602e-01 5.014365119846e-01 5.020837716928e-01 5.027088591182e-01 5.033248874921e-01 5.039386380380e-01 5.045388036699e-01 5.051169616346e-01 5.056740981898e-01 5.062222145268e-01 5.067666297214e-01 5.073001822921e-01 5.078151358465e-01 5.083121682017e-01 5.088007664849e-01 5.092869378759e-01 5.097643745765e-01 5.102250068529e-01 5.106677903116e-01 5.110997605559e-01 5.115252973686e-01 5.119399856695e-01 5.123376071284e-01 5.127180858169e-01 5.130870739608e-01 5.134466772907e-01 5.137929175881e-01 5.141220880805e-01 5.144360397250e-01 5.147411375709e-01 5.150387711110e-01 5.153236858268e-01 5.155921869352e-01 5.158459057828e-01 5.160901348011e-01 5.163270524730e-01 5.165519257107e-01 5.167612501079e-01 5.169555664609e-01 5.171375527588e-01 5.173082648770e-01 5.174661744462e-01 5.176116905582e-01 5.177440047526e-01 5.178641803227e-01 5.179711623429e-01 5.180635052809e-01 5.181446117785e-01 5.182160781699e-01 5.182766024078e-01 5.183230092593e-01 5.183531150134e-01 5.183700464347e-01 5.183763952938e-01 5.183722989835e-01 5.183548793131e-01 5.183213563662e-01 5.182742461386e-01 5.182145109863e-01 5.181439569215e-01 5.180603249135e-01 5.179641105609e-01 5.178551012720e-01 5.177339866491e-01 5.175993228343e-01 5.174520237311e-01 5.172921012461e-01 5.171200378468e-01 5.169361219332e-01 5.167379805384e-01 5.165272559662e-01 5.163038313174e-01 5.160680148464e-01 5.158195594119e-01 5.155583979317e-01 5.152847502051e-01 5.149987895620e-01 5.147005001160e-01 5.143884105875e-01 5.140642606265e-01 5.137273364668e-01 5.133779196109e-01 5.130155238010e-01 5.126403495919e-01 5.122526538059e-01 5.118530273468e-01 5.114406609138e-01 5.110153872092e-01 5.105773061071e-01 5.101269288698e-01 5.096642508801e-01 5.091896981627e-01 5.087012031739e-01 5.082002147864e-01 5.076871257035e-01 5.071608918979e-01 5.066227620832e-01 5.060718546875e-01 5.055078805847e-01 5.049316646702e-01 5.043428641358e-01 5.037416862912e-01 5.031280671305e-01 5.025022020909e-01 5.018630006567e-01 5.012117565789e-01 5.005479976927e-01 4.998713319574e-01 4.991828960356e-01 4.984810290505e-01 4.977677883979e-01 4.970418521808e-01 4.963025003173e-01 4.955515526927e-01 4.947875451359e-01 4.940118572158e-01 4.932230146486e-01 4.924216643140e-01 4.916081204916e-01 4.907820188740e-01 4.899441346673e-01 4.890932607011e-01 4.882300742395e-01 4.873544581550e-01 4.864663475715e-01 4.855665027828e-01 4.846537485209e-01 4.837285416306e-01 4.827915045080e-01 4.818417087897e-01 4.808797145051e-01 4.799053748410e-01 4.789194094405e-01 4.779200932761e-01 4.769094055085e-01 4.758858732641e-01 4.748495817587e-01 4.738018976862e-01 4.727418270769e-01 4.716690804235e-01 4.705849460804e-01 4.694876943206e-01 4.683785050044e-01 4.672570153677e-01 4.661240321011e-01 4.649789170392e-01 4.638212373998e-01 4.626514342079e-01 4.614693514832e-01 4.602752296153e-01 4.590692239101e-01 4.578508269177e-01 4.566203410171e-01 4.553780549354e-01 4.541237585415e-01 4.528573267069e-01 4.515793759126e-01 4.502893297602e-01 4.489870774401e-01 4.476730237223e-01 4.463471470422e-01 4.450099989251e-01 4.436612767040e-01 4.423002024005e-01 4.409270363246e-01 4.395421533984e-01 4.381462327530e-01 4.367391966392e-01 4.353208505042e-01 4.338905864145e-01 4.324486932307e-01 4.309951938308e-01 4.295304265180e-01 4.280550566219e-01 4.265689475804e-01 4.250707116762e-01 4.235617205630e-01 4.220411109828e-01 4.205096766849e-01 4.189679437476e-01 4.174142937406e-01 4.158502576890e-01 4.142760735787e-01 4.126907979570e-01 4.110954807437e-01 4.094891104865e-01 4.078720097483e-01 4.062448983902e-01 4.046074998578e-01 4.029608185295e-01 4.013038594752e-01 3.996365916567e-01 3.979591508015e-01 3.962721521910e-01 3.945760336943e-01 3.928717062002e-01 3.911572401487e-01 3.894340312328e-01 3.877012595353e-01 3.859603255666e-01 3.842113066396e-01 3.824540435564e-01 3.806882966915e-01 3.789148483799e-01 3.771325089090e-01 3.753430112069e-01 3.735464132437e-01 3.717415896193e-01 3.699307744942e-01 3.681117392983e-01 3.662867327666e-01 3.644563410966e-01 3.626192235696e-01 3.607762394181e-01 3.589268179644e-01 3.570731382071e-01 3.552147925341e-01 3.533519082813e-01 3.514847015844e-01 3.496128922299e-01 3.477371102548e-01 3.458590741190e-01 3.439779435219e-01 3.420950306905e-01 3.402105231777e-01 3.383232695597e-01 3.364348909151e-01 3.345461970623e-01 3.326569385227e-01 3.307694233435e-01 3.288819315937e-01 3.269961478249e-01 3.251121276300e-01 3.232293261283e-01 3.213503486403e-01 3.194743042706e-01 3.176027221469e-01 3.157372199017e-01 3.138765157898e-01 3.120226749595e-01 3.101748011259e-01 3.083338954796e-01 3.065018239402e-01 3.046789596590e-01 3.028673091142e-01 3.010664717131e-01 2.992767516860e-01 2.974991270831e-01 2.957343615784e-01 2.939840699702e-01 2.922499100225e-01 2.905321335873e-01 2.888330971986e-01 2.871522051552e-01 2.854895983467e-01 2.838471247608e-01 2.822259489492e-01 2.806278804127e-01 2.790544040318e-01 2.775068996649e-01 2.759855308717e-01 2.744903192511e-01 2.730241908869e-01 2.715869387543e-01 2.701819143406e-01 2.688101171073e-01 2.674722531692e-01 2.661704221882e-01 2.649045000256e-01 2.636754159992e-01 2.624857791243e-01 2.613372252939e-01 2.602309878864e-01 2.591679039990e-01 2.581496290130e-01 2.571772536095e-01 2.562524551031e-01 2.553770625038e-01 2.545513445577e-01 2.537780496001e-01 2.530566302283e-01 2.523890499366e-01 2.517776113372e-01 2.512237502081e-01 2.507278230720e-01 2.502905454440e-01 2.499125967178e-01 2.495953189547e-01 2.493410148706e-01 2.491506331155e-01 2.490253331423e-01 2.489653589060e-01 2.489698531016e-01 2.490406494843e-01 2.491788482014e-01 2.493859476141e-01 2.496626570631e-01 2.500074022867e-01 2.504212931449e-01 2.509033721714e-01 2.514553564951e-01 2.520783567856e-01 2.527721993829e-01 2.535359141276e-01 2.543692095254e-01 2.552708501554e-01 2.562420758648e-01 2.572833801433e-01 2.583936987137e-01 2.595720273120e-01 2.608190801896e-01 2.621317218976e-01 2.635106033775e-01 2.649555140273e-01 2.664651478888e-01 2.680398183028e-01 2.696775166903e-01 2.713777332742e-01 2.731387455884e-01 2.749589955385e-01 2.768383960688e-01 2.787762826985e-01 2.807720865175e-01 2.828239468802e-01 2.849290816605e-01 2.870872084854e-01 2.892952161423e-01 2.915554827811e-01 2.938651155974e-01 2.962241180813e-01 2.986296176552e-01 3.010782545581e-01 3.035698494015e-01 3.061040347885e-01 3.086797851286e-01 3.112970797905e-01 3.139509893807e-01 3.166407486289e-01 3.193644265796e-01 3.221217398265e-01 3.249119876039e-01 3.277338187638e-01 3.305849517964e-01 3.334634730744e-01 3.363677911037e-01 3.392972543114e-01 3.422500163867e-01 3.452263342355e-01 3.482225482598e-01 3.512382006899e-01 3.542720023315e-01 3.573216674764e-01 3.603877962424e-01 3.634671546367e-01 3.665585511286e-01 3.696619130430e-01 3.727733683700e-01 3.758948451732e-01 3.790236702209e-01 3.821580451341e-01 3.852967192931e-01 3.884377359281e-01 3.915819892565e-01 3.947263718275e-01 3.978711237546e-01 4.010128437898e-01 4.041505050563e-01 4.072847684042e-01 4.104124509341e-01 4.135343390151e-01 4.166475717126e-01 4.197507721467e-01 4.228428705771e-01 4.259227443607e-01 4.289901601818e-01 4.320431848224e-01 4.350804936061e-01 4.380996994034e-01 4.411007815958e-01 4.440833522794e-01 4.470453701866e-01 4.499862510169e-01 4.529041814727e-01 4.557963827757e-01 4.586651050069e-01 4.615071066528e-01 4.643224805886e-01 4.671092482098e-01 4.698663445056e-01 4.725931707319e-01 4.752871367932e-01 4.779491608526e-01 4.805775133489e-01 4.831703478946e-01 4.857283326940e-01 4.882476445335e-01 4.907290929194e-01 4.931716092730e-01 4.955742940691e-01 4.979366215704e-01 5.002558829857e-01 5.025319023786e-01 5.047638944795e-01 5.069503957995e-01 5.090924892844e-01 5.111860718249e-01 5.132326302154e-01 5.152303169616e-01 5.171764261135e-01 5.190744491916e-01 5.209191834059e-01 5.227123706861e-01 5.244522596330e-01 5.261367044716e-01 5.277687280175e-01 5.293421930714e-01 5.308609544753e-01 5.323224600140e-01 5.337243506282e-01 5.350701946958e-01 5.363526707433e-01 5.375788364142e-01 5.387418460391e-01 5.398438487473e-01 5.408852827166e-01 5.418603298566e-01 5.427760763769e-01 5.436243500262e-01 5.444096921733e-01 5.451316210616e-01 5.457833184742e-01 5.463740965227e-01 5.468940625944e-01 5.473504692177e-01 5.477385917553e-01 5.480571028561e-01 5.483118034675e-01 5.484924170193e-01 5.486098803813e-01 5.486554622110e-01 5.486315499408e-01 5.485422030028e-01 5.483771531248e-01 5.481486790158e-01 5.478459106541e-01 5.474753444554e-01 5.470365835209e-01 5.465235188045e-01 5.459474813257e-01 5.452952301228e-01 5.445788373839e-01 5.437911540808e-01 5.429327578866e-01 5.420108686689e-01 5.410144809122e-01 5.399562075455e-01 5.388263315209e-01 5.376303496450e-01 5.363707407622e-01 5.350394720538e-01 5.336495671772e-01 5.321897457496e-01 5.306696314322e-01 5.290869453913e-01 5.274390094751e-01 5.257349190591e-01 5.239655961216e-01 5.221410335702e-01 5.202575908519e-01 5.183159327236e-01 5.163225786199e-01 5.142701685108e-01 5.121693638590e-01 5.100154246400e-01 5.078111751370e-01 5.055623948038e-01 5.032621173451e-01 5.009228024073e-01 4.985375837423e-01 4.961125380469e-01 4.936509230799e-01 4.911487797986e-01 4.886172076851e-01 4.860497780586e-01 4.834549260037e-01 4.808330607625e-01 4.781837752126e-01 4.755168689512e-01 4.728267225493e-01 4.701242151659e-01 4.674062286670e-01 4.646774544891e-01 4.619441169272e-01 4.592030711263e-01 4.564655505553e-01 4.537276993608e-01 4.509969332073e-01 4.482770156382e-01 4.455678348528e-01 4.428791950348e-01 4.402081657193e-01 4.375639664213e-01 4.349483659834e-01 4.323643299065e-01 4.298196663115e-01 4.273131282095e-01 4.248546305782e-01 4.224442110752e-01 4.200867971541e-01 4.177894022305e-01 4.155518263384e-01 4.133827724562e-01 4.112834057665e-01 4.092584494506e-01 4.073138769003e-01 4.054512114452e-01 4.036772388202e-01 4.019939195534e-01 4.004060338432e-01 3.989173205741e-01 3.975304741489e-01 3.962512087903e-01 3.950797364083e-01 3.940217499873e-01 3.930785996017e-01 3.922535419265e-01 3.915491001985e-01 3.909666282419e-01 3.905095972616e-01 3.901790136521e-01 3.899762837845e-01 3.899019588369e-01 3.899581795022e-01 3.901438101569e-01 3.904607404081e-01 3.909073906648e-01 3.914831256559e-01 3.921892576050e-01 3.930218826084e-01 3.939821187037e-01 3.950656627609e-01 3.962732342623e-01 3.976018350774e-01 3.990466851253e-01 4.006086392373e-01 4.022809543221e-01 4.040631478922e-01 4.059507643916e-01 4.079394353467e-01 4.100266224611e-01 4.122052240219e-01 4.144749783565e-01 4.168277941171e-01 4.192614878465e-01 4.217712143977e-01 4.243496526541e-01 4.269957187583e-01 4.297016625932e-01 4.324638438985e-01 4.352771936650e-01 4.381349802511e-01 4.410345391121e-01 4.439683611708e-01 4.469326579569e-01 4.499219681050e-01 4.529300023234e-01 4.559542698270e-01 4.589857618459e-01 4.620230914047e-01 4.650595092468e-01 4.680891374663e-01 4.711101550080e-01 4.741133372229e-01 4.770979331861e-01 4.800564260051e-01 4.829842767292e-01 4.858791544498e-01 4.887321038230e-01 4.915433560676e-01 4.943047376612e-01 4.970139196694e-01 4.996666722349e-01 5.022561609909e-01 5.047825163174e-01 5.072380501198e-01 5.096201993108e-01 5.119255193130e-01 5.141486253485e-01 5.162883359875e-01 5.183386127690e-01 5.202971339402e-01 5.221607932606e-01 5.239236230692e-01 5.255862648942e-01 5.271429936511e-01 5.285913481301e-01 5.299285005010e-01 5.311507703193e-01 5.322581158360e-01 5.332435753590e-01 5.341097921312e-01 5.348502088535e-01 5.354646174044e-01 5.359506252936e-01 5.363041872686e-01 5.365268173006e-01 5.366130668051e-01 5.365631427147e-01 5.363755090498e-01 5.360486709426e-01 5.355812001454e-01 5.349715562470e-01 5.342200560188e-01 5.333242419537e-01 5.322842380701e-01 5.310998529211e-01 5.297700593265e-01 5.282954165748e-01 5.266740060512e-01 5.249089384510e-01 5.229976601121e-01 5.209427990589e-01 5.187450369285e-01 5.164040930391e-01 5.139236461998e-01 5.113021198398e-01 5.085445784457e-01 5.056513235480e-01 5.026247870411e-01 4.994691733440e-01 4.961838542626e-01 4.927768904219e-01 4.892483785987e-01 4.856038970439e-01 4.818491686543e-01 4.779850970833e-01 4.740220253520e-01 4.699617969078e-01 4.658132741456e-01 4.615832494536e-01 4.572760498651e-01 4.529043094457e-01 4.484717765682e-01 4.439917539231e-01 4.394712806579e-01 4.349213003934e-01 4.303547094291e-01 4.257796993304e-01 4.212130274447e-01 4.166650466427e-01 4.121507930856e-01 4.076883097135e-01 4.032882172701e-01 3.989716344365e-01 3.947531686308e-01 3.906522881567e-01 3.866877075443e-01 3.828783700334e-01 3.792451254115e-01 3.758076588156e-01 3.725886402545e-01 3.696071033369e-01 3.668863488217e-01 3.644456842517e-01 3.623081911097e-01 3.604928456397e-01 3.590190944359e-01 3.579072607951e-01 3.571718994154e-01 3.568318503890e-01 3.568986384697e-01 3.573857389690e-01 3.583037027255e-01 3.596563552310e-01 3.614549286561e-01 3.636969859285e-01 3.663839814641e-01 3.695171428893e-01 3.730858527272e-01 3.770900368458e-01 3.815151350952e-01 3.863523767415e-01 3.915900991468e-01 3.972102841945e-01 4.032023236728e-01 4.095441400077e-01 4.162208649009e-01 4.232136517437e-01 4.305018956438e-01 4.380675334083e-01 4.458886255071e-01 4.539476543315e-01 4.622230544781e-01 4.706951936978e-01 4.793438886045e-01 4.881494626011e-01 4.970934550639e-01 5.061548221902e-01 5.153171792010e-01 5.245599813017e-01 5.338662609371e-01 5.432192484975e-01 5.525997377338e-01 5.619938005909e-01 5.713819826161e-01 5.807508178090e-01 5.900859937113e-01 5.993695343600e-01 6.085902901258e-01 6.177316296958e-01 6.267814831635e-01 6.357273831384e-01 6.445560142210e-01 6.532554615497e-01 6.618150549553e-01 6.702227794012e-01 6.784695808132e-01 6.865445276446e-01 6.944379975708e-01 7.021444827831e-01 7.096521937025e-01 7.169551755850e-01 7.240480592479e-01 7.309211479510e-01 7.375722876788e-01 7.439939548626e-01 7.501831939546e-01 7.561375700533e-01 7.618501161036e-01 7.673236570400e-01 7.725528426472e-01 7.775391134371e-01 7.822820544424e-01 7.867808531112e-01 7.910401435209e-01 7.950579211237e-01 7.988411171974e-01 8.023914455916e-01 8.057118772746e-01 8.088109146052e-01 8.116889800383e-01 8.143582991786e-01 8.168226504023e-01 8.190884132305e-01 8.211670693454e-01 8.230635231799e-01 8.247906320518e-01 8.263549756378e-01 8.277669366344e-01 8.290388883631e-01 8.301787303499e-01 8.311993914901e-01 8.321107223645e-01 8.329236251197e-01 8.336502123531e-01 8.342999710363e-01 8.348860802828e-01 8.354171977994e-01 8.359064956370e-01 8.363613804324e-01 8.367941140471e-01 8.372157765031e-01 8.376310587691e-01 8.380556288037e-01 8.384918220073e-01 8.389512797095e-01 8.394422121058e-01 8.399675464834e-01 8.405407306004e-01 8.411618089893e-01 8.418396413599e-01 8.425801428391e-01 8.433858805669e-01 8.442654199652e-01 8.452192665640e-01 8.462568134481e-01 8.473768010005e-01 8.485871421685e-01 8.498919614014e-01 8.512927543796e-01 8.527985112097e-01 8.544078680401e-01 8.561287118311e-01 8.579677705644e-01 8.599246815617e-01 8.620108158179e-01 8.642246267139e-01 8.665768121626e-01 8.690700723271e-01 8.717099904444e-01 8.745035605239e-01 8.774513935133e-01 8.805627966254e-01 8.838385841497e-01 8.872824069337e-01 8.908983509339e-01 8.946850398402e-01 8.986439276102e-01 9.027732730097e-01 9.070705375575e-01 9.115300504194e-01 9.161457751733e-01 9.209096635796e-01 9.258076145521e-01 9.308311356914e-01 9.359609642791e-01 9.411836240076e-01 9.464758691436e-01 9.518167847536e-01 9.571849067289e-01 9.625508338441e-01 9.678912347579e-01 9.731743921352e-01 9.783710083534e-01 9.834537862515e-01 9.883860289362e-01 9.931420022536e-01 9.976870990007e-01 1.001993431556e+00 1.006031196795e+00 1.009772647034e+00 1.013193788807e+00 1.016271145129e+00 1.018985324578e+00 1.021320386753e+00 1.023264448317e+00 1.024807148649e+00 1.025947806193e+00 1.026685231796e+00 1.027027033110e+00 1.026985986390e+00 1.026576047242e+00 1.025823850910e+00 1.024754905624e+00 1.023402965612e+00 1.021809593331e+00 1.020013643990e+00 1.018067620308e+00 1.016018870911e+00 1.013921908392e+00 1.011837064679e+00 1.009814923852e+00 1.007918433869e+00 1.006200866845e+00 1.004716083250e+00 1.003515608086e+00 1.002641967269e+00 1.002140624617e+00 1.002037664230e+00 1.002362129856e+00 1.003130189651e+00 1.004347108173e+00 1.006016064821e+00 1.008121327127e+00 1.010647257478e+00 1.013564744222e+00 1.016837669708e+00 1.020427242962e+00 1.024282576619e+00 1.028357402258e+00 1.032596103241e+00 1.036945033622e+00 1.041352058356e+00 1.045765123774e+00 1.050137294168e+00 1.054423766648e+00 1.058590513559e+00 1.062604408829e+00 1.066443466186e+00 1.070091676400e+00 1.073542030791e+00 1.076797868371e+00 1.079864399843e+00 1.082761382099e+00 1.085508868229e+00 1.088135014592e+00 1.090675489215e+00 1.093160729813e+00 1.095629589604e+00 1.098115962822e+00 1.100653953937e+00 1.103273860056e+00 1.105997332515e+00 1.108841306899e+00 1.111813780408e+00 1.114914690863e+00 1.118131805632e+00 1.121445540919e+00 1.124824051723e+00 1.128226185495e+00 1.131606716678e+00 1.134906685423e+00 1.138066591677e+00 1.141021342469e+00 1.143703156243e+00 1.146047289370e+00 1.147988638153e+00 1.149468166834e+00 1.150430331462e+00 1.150834272544e+00 1.150642543400e+00 1.149830510908e+00 1.148389131793e+00 1.146316787994e+00 1.143630099397e+00 1.140356702711e+00 1.136534275147e+00 1.132217243558e+00 1.127465801249e+00 1.122354010330e+00 1.116957664151e+00 1.111359721244e+00 1.105645961389e+00 1.099898932306e+00 1.094203974215e+00 1.088632185575e+00 1.083255251880e+00 1.078131445196e+00 1.073305070683e+00 1.068816805563e+00 1.064684123577e+00 1.060920334369e+00 1.057527554066e+00 1.054492306301e+00 1.051803965452e+00 1.049437150836e+00 1.047375947184e+00 1.045597205151e+00 1.044087008689e+00 1.042842619592e+00 1.041860988260e+00 1.041163039014e+00 1.040773490298e+00 1.040729771454e+00 1.041089669654e+00 1.041907753289e+00 1.043258973298e+00 1.045209257065e+00 1.047830905431e+00 1.051191830876e+00 1.055340217486e+00 1.060323377508e+00 1.066154640881e+00 1.072836220237e+00 1.080346791402e+00 1.088631279132e+00 1.097628394364e+00 1.107238135627e+00 1.117362704673e+00 1.127882275751e+00 1.138668703497e+00 1.149611376133e+00 1.160577547369e+00 1.171472251498e+00 1.182195961073e+00 1.192669411329e+00 1.202843755693e+00 1.212663979187e+00 1.222118824861e+00 1.231186198148e+00 1.239865006841e+00 1.248164037706e+00 1.256066908416e+00 1.263582979738e+00 1.270684436691e+00 1.277340131482e+00 1.283512126546e+00 1.289120676575e+00 1.294109512899e+00 1.298376161968e+00 1.301837359936e+00 1.304411127762e+00 1.306008053071e+00 1.306581746926e+00 1.306081639069e+00 1.304509084405e+00 1.301886993493e+00 1.298264498830e+00 1.293746454163e+00 1.288436932298e+00 1.282491688535e+00 1.276069846038e+00 1.269338505655e+00 1.262487445525e+00 1.255672962961e+00 1.249073630167e+00 1.242831912239e+00 1.237082757832e+00 1.231956934473e+00 1.227545480118e+00 1.223956560919e+00 1.221257351097e+00 1.219514931760e+00 1.218787078906e+00 1.219082365693e+00 1.220421153714e+00 1.222756417524e+00 1.226028836375e+00 1.230135971358e+00 1.234925748872e+00 1.240247049927e+00 1.245896632883e+00 1.251696810971e+00 1.257470507269e+00 1.263061145409e+00 1.268379081300e+00 1.273349700547e+00 1.277985545928e+00 1.282322080655e+00 1.286426510100e+00 1.290402877161e+00 1.294307896998e+00 1.298202436295e+00 1.302065177133e+00 1.305809521086e+00 1.309291132113e+00 1.312258340468e+00 1.314432609027e+00 1.315473763886e+00 1.315030470502e+00 1.312775149814e+00 1.308200956082e+00 1.300027854233e+00 1.289826271096e+00 1.279453698186e+00 1.270128101805e+00 1.261810235169e+00 1.253224552940e+00 1.242562177931e+00 1.228429525158e+00 1.210596779643e+00 1.190237446929e+00 1.169492136516e+00 1.150526617684e+00 1.134544286374e+00 1.121260661496e+00 1.109090552187e+00 1.095988961504e+00 1.080504060863e+00 1.062446064288e+00 1.042916296466e+00 1.023719443178e+00 1.006408910609e+00 9.914531402164e-01 9.780523749889e-01 9.646869413618e-01 9.500935256618e-01 9.341507404937e-01 9.181922797407e-01 9.044682110348e-01 8.949911416627e-01 8.903248693728e-01 8.889877210088e-01 8.879329097347e-01 8.839313834307e-01 8.688919623930e-01 8.376947187567e-01 8.170292019178e-01 7.897252708438e-01 7.847865468686e-01 8.150099462311e-01 8.655949047578e-01 9.078689996336e-01 9.193440562234e-01 8.941339850733e-01 8.453525143536e-01 8.015117947152e-01 7.928341911700e-01 8.285069925453e-01 8.888473514869e-01 9.432118317886e-01 9.689304796126e-01 9.582468535708e-01 9.182843871961e-01 8.682457538276e-01 8.328636611377e-01 8.304180869796e-01 8.608772629032e-01 9.067934402216e-01 9.456830117341e-01 9.604819305986e-01 9.440290366563e-01 9.004094318079e-01 8.450826179462e-01 8.020960939777e-01 7.938096827346e-01 8.249864629770e-01 8.778735933542e-01 9.254784435347e-01 9.464710105368e-01 9.322262764706e-01 8.885661658230e-01 8.342663139565e-01 7.947970807988e-01 7.886258332712e-01 8.138492443468e-01 8.510978743562e-01 8.793528255853e-01 8.875562165907e-01 8.771213806875e-01 8.586781759798e-01 8.450558401173e-01 8.432821682875e-01 8.507909311201e-01 8.589249646941e-01 8.601761699228e-01 8.530452086146e-01 8.424746479713e-01 8.362705627628e-01 8.397718387914e-01 8.522445684676e-01 8.674974711821e-01 8.778106413604e-01 8.777031059684e-01 8.659436286073e-01 8.458249125970e-01 8.243401477803e-01 8.103199340651e-01 8.110175377050e-01 8.281017375725e-01 8.555697572673e-01 8.817991543426e-01 8.943870590489e-01 8.851349304230e-01 8.539398322897e-01 8.108244404483e-01 7.746845955772e-01 7.652823462481e-01 7.894399472099e-01 8.344440273687e-01 8.771892882443e-01 8.977588767245e-01 8.869055761225e-01 8.482778964199e-01 7.974595333024e-01 7.570821724012e-01 7.458069742828e-01 7.654991680070e-01 8.005424778421e-01 8.302894795477e-01 8.404953074296e-01 8.274577480389e-01 7.974766861759e-01 7.638341144910e-01 7.411060621518e-01 7.376739900031e-01 7.508454902198e-01 7.694447996027e-01 7.812471913448e-01 7.791095049944e-01 7.637336503642e-01 7.432457002885e-01 7.296431121287e-01 7.319481811315e-01 7.497055013872e-01 7.729208801974e-01 7.886344465711e-01 7.884607716418e-01 7.728800012671e-01 7.516134756872e-01 7.392036534123e-01 7.458886642094e-01 7.695757042249e-01 7.971867944564e-01 8.140605249990e-01 8.125278179330e-01 7.955981737302e-01 7.754799657021e-01 7.667688188034e-01 7.764647531351e-01 7.985594687111e-01 8.192048584003e-01 8.267763630075e-01 8.187434640573e-01 8.028580470947e-01 7.927021204869e-01 7.988854494907e-01 8.211693601963e-01 8.491074692320e-01 8.701050930471e-01 8.771835640672e-01 8.719822476385e-01 8.629372995140e-01 8.600754366239e-01 8.689212040734e-01 8.878105313023e-01 9.104502497839e-01 9.307159576634e-01 9.455537249423e-01 9.546377834768e-01 9.584139813911e-01 9.566355381362e-01 9.489554740134e-01 9.369708735570e-01 9.256263995688e-01 9.218981525372e-01 9.302493101800e-01 9.481257091210e-01 9.657953939766e-01 9.713312548251e-01 9.571798027981e-01 9.248135749058e-01 8.858933239290e-01 8.580835807104e-01 8.549057167356e-01 8.752688822970e-01 9.036837416269e-01 9.212129577381e-01 9.162658589393e-01 8.898175788659e-01 8.551217258580e-01 8.318145326430e-01 8.341228897393e-01 8.601777327865e-01 8.939328958478e-01 9.172737611761e-01 9.204683233282e-01 9.063850890543e-01
 1.590758633202e-01 1.574686853491e-01 1.559827647308e-01 1.545898869847e-01 1.532142781704e-01 1.517903860232e-01 1.503128377554e-01 1.488442436486e-01 1.474697550064e-01 1.462265383410e-01 1.450720648697e-01 1.439170584273e-01 1.427019542499e-01 1.414456581948e-01 1.402320386071e-01 1.391433536406e-01 1.381921817018e-01 1.373118079298e-01 1.364086033503e-01 1.354415800617e-01 1.344572869420e-01 1.335515884049e-01 1.327939895312e-01 1.321706974712e-01 1.315965511381e-01 1.309841709611e-01 1.303137322818e-01 1.296502610162e-01 1.290951904467e-01 1.287041963219e-01 1.284416466847e-01 1.282068147441e-01 1.279145116658e-01 1.275651007213e-01 1.272489036477e-01 1.270759467989e-01 1.270846111979e-01 1.272060365660e-01 1.273154673494e-01 1.273369982378e-01 1.273098695542e-01 1.273610998022e-01 1.275987574579e-01 1.280161505835e-01 1.284974444435e-01 1.289131812930e-01 1.292326923553e-01 1.295456725760e-01 1.299847688613e-01 1.306166828641e-01 1.313881491383e-01 1.321753017665e-01 1.328819915553e-01 1.335105684475e-01 1.341550559457e-01 1.349288759422e-01 1.358819563756e-01 1.369624070752e-01 1.380489235406e-01 1.390391098822e-01 1.399268465782e-01 1.408212810432e-01 1.418661853198e-01 1.431239912143e-01 1.445105968801e-01 1.458536950627e-01 1.470321300635e-01 1.480867353195e-01 1.491955379861e-01 1.505265280310e-01 1.520848463531e-01 1.537022980237e-01 1.551801190424e-01 1.564587766700e-01 1.576720958751e-01 1.590293178536e-01 1.606361991450e-01 1.624038905406e-01 1.641297581738e-01 1.656708441925e-01 1.670586942631e-01 1.684634024252e-01 1.700483731855e-01 1.718374938682e-01 1.737065554103e-01 1.754910046197e-01 1.771146911539e-01 1.786416514948e-01 1.802154272329e-01 1.819456379008e-01 1.838288301915e-01 1.857616935130e-01 1.876186127438e-01 1.893458747568e-01 1.909926685948e-01 1.926735947548e-01 1.944837141271e-01 1.964314659381e-01 1.984324794729e-01 2.003719195516e-01 2.021842700993e-01 2.039046253013e-01 2.056452768086e-01 2.075122674090e-01 2.095231650239e-01 2.115916842405e-01 2.135887851215e-01 2.154435605796e-01 2.171982891836e-01 2.189800043426e-01 2.208998080233e-01 2.229640925455e-01 2.250689345776e-01 2.270824712692e-01 2.289486944748e-01 2.307287193200e-01 2.325526780523e-01 2.345154604338e-01 2.366030831120e-01 2.387080155972e-01 2.407155170312e-01 2.425906401240e-01 2.444015632487e-01 2.462616292587e-01 2.482433247667e-01 2.503238620844e-01 2.524092533485e-01 2.544093321088e-01 2.563027702628e-01 2.581474001728e-01 2.600319037740e-01 2.620082111186e-01 2.640589056804e-01 2.661146244931e-01 2.681104723527e-01 2.700294572274e-01 2.719078249056e-01 2.738045282010e-01 2.757581864656e-01 2.777606421817e-01 2.797702481728e-01 2.817436946183e-01 2.836656296291e-01 2.855546622181e-01 2.874484003762e-01 2.893726708044e-01 2.913257700049e-01 2.932820218915e-01 2.952123710703e-01 2.971066530021e-01 2.989783983911e-01 3.008544739130e-01 3.027568614352e-01 3.046846978851e-01 3.066192787614e-01 3.085331636657e-01 3.104124323227e-01 3.122662684186e-01 3.141198885696e-01 3.160039632425e-01 3.179259956658e-01 3.198670836512e-01 3.217931630727e-01 3.236770797074e-01 3.255198465408e-01 3.273505330835e-01 3.292046727814e-01 3.310999171821e-01 3.330216897534e-01 3.349359408078e-01 3.368118876710e-01 3.386409294745e-01 3.404414581856e-01 3.422450383888e-01 3.440778139604e-01 3.459405517929e-01 3.478128312176e-01 3.496616566095e-01 3.514641265621e-01 3.532224711349e-01 3.549633259892e-01 3.567213109469e-01 3.585140929703e-01 3.603314633032e-01 3.621384483992e-01 3.638995614266e-01 3.656065070291e-01 3.672846710903e-01 3.689770789168e-01 3.707119922185e-01 3.724818569820e-01 3.742425933968e-01 3.759518020396e-01 3.776003633448e-01 3.792228974800e-01 3.808713322575e-01 3.825701206118e-01 3.842976849313e-01 3.860031392833e-01 3.876476040163e-01 3.892395980018e-01 3.908235327325e-01 3.924442208889e-01 3.941090122875e-01 3.957819067875e-01 3.974155836883e-01 3.989914189436e-01 4.005322494068e-01 4.020834731562e-01 4.036731647738e-01 4.052904002294e-01 4.068945844155e-01 4.084502765831e-01 4.099572236910e-01 4.114498754336e-01 4.129679043856e-01 4.145224072589e-01 4.160848346770e-01 4.176123100951e-01 4.190837596091e-01 4.205219331138e-01 4.219707920419e-01 4.234561344683e-01 4.249606656833e-01 4.264393029963e-01 4.278615284415e-01 4.292393857654e-01 4.306156204242e-01 4.320228276315e-01 4.334489631102e-01 4.348532860154e-01 4.362024007472e-01 4.375055272799e-01 4.388036755718e-01 4.401256259295e-01 4.414631437577e-01 4.427776603557e-01 4.440417283995e-01 4.452659800452e-01 4.464884441614e-01 4.477340033409e-01 4.489901738383e-01 4.502235279566e-01 4.514133217348e-01 4.525739074902e-01 4.537382363896e-01 4.549247430651e-01 4.561188893159e-01 4.572902602529e-01 4.584262921093e-01 4.595431137184e-01 4.606684176939e-01 4.618118539751e-01 4.629546075012e-01 4.640721593703e-01 4.651611786284e-01 4.662409828897e-01 4.673315225306e-01 4.684296044459e-01 4.695132148523e-01 4.705651015890e-01 4.715928667568e-01 4.726184076122e-01 4.736511942565e-01 4.746788856414e-01 4.756795129937e-01 4.766466598173e-01 4.775972884843e-01 4.785504451513e-01 4.795053177851e-01 4.804434781966e-01 4.813512912696e-01 4.822361156050e-01 4.831176599284e-01 4.840055954704e-01 4.848872363694e-01 4.857451539571e-01 4.865794616056e-01 4.874065226095e-01 4.882409383412e-01 4.890765960292e-01 4.898948547105e-01 4.906879920241e-01 4.914656544442e-01 4.922446285375e-01 4.930248529566e-01 4.937912453077e-01 4.945326716547e-01 4.952522950870e-01 4.959645998707e-01 4.966739696179e-01 4.973697211365e-01 4.980435441585e-01 4.986974205163e-01 4.993428932826e-01 4.999853384253e-01 5.006164289013e-01 5.012290526942e-01 5.018240398345e-01 5.024124100017e-01 5.029984445931e-01 5.035751116220e-01 5.041349627639e-01 5.046771175237e-01 5.052095460042e-01 5.057357256997e-01 5.062506528482e-01 5.067486103648e-01 5.072298177886e-01 5.076997405191e-01 5.081609011897e-01 5.086084941463e-01 5.090392992932e-01 5.094555114618e-01 5.098628005852e-01 5.102632937781e-01 5.106506351463e-01 5.110219930023e-01 5.113792012502e-01 5.117269924683e-01 5.120678049533e-01 5.123959727391e-01 5.127091350934e-01 5.130073276786e-01 5.132936627816e-01 5.135688862133e-01 5.138315563932e-01 5.140813299474e-01 5.143189047082e-01 5.145443282060e-01 5.147564577813e-01 5.149541482221e-01 5.151412647336e-01 5.153183826282e-01 5.154850511949e-01 5.156374091770e-01 5.157735497222e-01 5.158969066083e-01 5.160095562816e-01 5.161120037362e-01 5.162010018501e-01 5.162744916835e-01 5.163341073778e-01 5.163816938554e-01 5.164178241791e-01 5.164419602476e-01 5.164526963074e-01 5.164518133905e-01 5.164376963696e-01 5.164107621975e-01 5.163714590112e-01 5.163190604542e-01 5.162552332822e-01 5.161786764477e-01 5.160890249108e-01 5.159864676249e-01 5.158711790835e-01 5.157434730132e-01 5.156033661371e-01 5.154506547386e-01 5.152853434114e-01 5.151078323789e-01 5.149179827846e-01 5.147144798390e-01 5.144986418093e-01 5.142705159187e-01 5.140293893988e-01 5.137760517137e-01 5.135094461660e-01 5.132303029886e-01 5.129392619463e-01 5.126356322339e-01 5.123186577336e-01 5.119892408907e-01 5.116477879268e-01 5.112940643122e-01 5.109274598356e-01 5.105477308445e-01 5.101552396680e-01 5.097506216314e-01 5.093328050202e-01 5.089030130813e-01 5.084603105893e-01 5.080048408248e-01 5.075368121254e-01 5.070561387089e-01 5.065628789355e-01 5.060575582410e-01 5.055396980633e-01 5.050086161119e-01 5.044648222008e-01 5.039086826543e-01 5.033401736030e-01 5.027583561603e-01 5.021645424945e-01 5.015582485853e-01 5.009392686467e-01 5.003073753466e-01 4.996626759544e-01 4.990056104765e-01 4.983364595377e-01 4.976538046436e-01 4.969589731576e-01 4.962512674757e-01 4.955310677877e-01 4.947989489628e-01 4.940537018844e-01 4.932958049777e-01 4.925251620634e-01 4.917422919159e-01 4.909468542577e-01 4.901387058413e-01 4.893177451016e-01 4.884848293500e-01 4.876383385741e-01 4.867805863439e-01 4.859092653054e-01 4.850258724521e-01 4.841297696773e-01 4.832212517937e-01 4.822997226265e-01 4.813655078043e-01 4.804191240990e-01 4.794603658526e-01 4.784887284194e-01 4.775046142295e-01 4.765079320941e-01 4.754986271918e-01 4.744764934053e-01 4.734423832061e-01 4.723960974330e-01 4.713363448171e-01 4.702642148574e-01 4.691799296460e-01 4.680825185384e-01 4.669734391866e-01 4.658509117958e-01 4.647160482692e-01 4.635685682836e-01 4.624086602404e-01 4.612369834169e-01 4.600523922208e-01 4.588553803475e-01 4.576455869641e-01 4.564233067886e-01 4.551890890115e-01 4.539422750700e-01 4.526837834064e-01 4.514125698577e-01 4.501279535205e-01 4.488314579230e-01 4.475231543734e-01 4.462029652812e-01 4.448705345491e-01 4.435258012385e-01 4.421688304180e-01 4.407990985144e-01 4.394176208674e-01 4.380246312922e-01 4.366199552153e-01 4.352025662177e-01 4.337733140709e-01 4.323316086359e-01 4.308784866126e-01 4.294135414294e-01 4.279359696244e-01 4.264474637986e-01 4.249471342346e-01 4.234350587170e-01 4.219118586412e-01 4.203764691152e-01 4.188293391987e-01 4.172712570427e-01 4.157009546216e-01 4.141210698524e-01 4.125292673772e-01 4.109260906221e-01 4.093112354855e-01 4.076857160135e-01 4.060496264684e-01 4.044036638979e-01 4.027469385379e-01 4.010790900933e-01 3.994008182768e-01 3.977125635356e-01 3.960148510022e-01 3.943072284926e-01 3.925894393263e-01 3.908620306926e-01 3.891242917375e-01 3.873776992101e-01 3.856217330724e-01 3.838563099100e-01 3.820824785789e-01 3.802983859788e-01 3.785067292830e-01 3.767073883124e-01 3.748995523518e-01 3.730830491524e-01 3.712584892015e-01 3.694263891975e-01 3.675885121721e-01 3.657432422461e-01 3.638911994360e-01 3.620316852887e-01 3.601657450939e-01 3.582950068079e-01 3.564187003929e-01 3.545373822363e-01 3.526516984128e-01 3.507603605691e-01 3.488652536769e-01 3.469661399566e-01 3.450636022889e-01 3.431592575927e-01 3.412517017464e-01 3.393425176067e-01 3.374316901860e-01 3.355185422171e-01 3.336051975501e-01 3.316910682615e-01 3.297778116032e-01 3.278660488633e-01 3.259555765484e-01 3.240477750966e-01 3.221415605016e-01 3.202381370164e-01 3.183391076810e-01 3.164444968221e-01 3.145565968018e-01 3.126745240336e-01 3.107990813885e-01 3.089304841500e-01 3.070699899237e-01 3.052187064469e-01 3.033780219953e-01 3.015487300018e-01 2.997319295616e-01 2.979283890409e-01 2.961370891793e-01 2.943610101814e-01 2.925991231359e-01 2.908551526912e-01 2.891297719191e-01 2.874235757892e-01 2.857381197000e-01 2.840721471365e-01 2.824287079841e-01 2.808082140418e-01 2.792130308367e-01 2.776446264749e-01 2.761046948364e-01 2.745926390941e-01 2.731108601357e-01 2.716591263102e-01 2.702403365403e-01 2.688558367894e-01 2.675068233755e-01 2.661953820620e-01 2.649215021391e-01 2.636872128447e-01 2.624945720451e-01 2.613449238424e-01 2.602391195361e-01 2.591794880936e-01 2.581660188004e-01 2.572013274451e-01 2.562867215707e-01 2.554245127362e-01 2.546159710069e-01 2.538609039081e-01 2.531611092063e-01 2.525177681482e-01 2.519332297573e-01 2.514093193979e-01 2.509469322762e-01 2.505477940964e-01 2.502103305106e-01 2.499372571617e-01 2.497297614417e-01 2.495902139767e-01 2.495190350186e-01 2.495159120739e-01 2.495818046587e-01 2.497166099032e-01 2.499218624252e-01 2.501996847213e-01 2.505500290860e-01 2.509731229570e-01 2.514673953145e-01 2.520341356958e-01 2.526737796619e-01 2.533870407643e-01 2.541738593779e-01 2.550339047503e-01 2.559668444586e-01 2.569715671925e-01 2.580484138538e-01 2.591967601188e-01 2.604170428425e-01 2.617087074909e-01 2.630704946609e-01 2.645020557431e-01 2.660019152001e-01 2.675690892724e-01 2.692031832918e-01 2.709037430976e-01 2.726708091155e-01 2.745020991443e-01 2.763955312696e-01 2.783499315978e-01 2.803643374564e-01 2.824383208658e-01 2.845716650783e-01 2.867625984931e-01 2.890092866667e-01 2.913076882167e-01 2.936588712205e-01 2.960610696159e-01 2.985143505231e-01 3.010171883967e-01 3.035668834770e-01 3.061603573151e-01 3.087973301343e-01 3.114759630806e-01 3.141972724558e-01 3.169581575820e-01 3.197569758243e-01 3.225919583052e-01 3.254611577201e-01 3.283639384262e-01 3.312987543376e-01 3.342649322393e-01 3.372590747315e-01 3.402813584066e-01 3.433291021460e-01 3.464012458258e-01 3.494965736950e-01 3.526133580733e-01 3.557512397915e-01 3.589065427061e-01 3.620788410339e-01 3.652679540342e-01 3.684716713350e-01 3.716882380210e-01 3.749162936555e-01 3.781539731913e-01 3.814011441518e-01 3.846559437476e-01 3.879171529216e-01 3.911828237381e-01 3.944506208852e-01 3.977216090787e-01 4.009923864527e-01 4.042637422484e-01 4.075330950582e-01 4.107979699720e-01 4.140582165584e-01 4.173119364741e-01 4.205599257221e-01 4.237989876594e-01 4.270275925212e-01 4.302447796689e-01 4.334487159769e-01 4.366402696584e-01 4.398167990475e-01 4.429771245027e-01 4.461202552694e-01 4.492432246213e-01 4.523477719895e-01 4.554306111323e-01 4.584922114910e-01 4.615301020165e-01 4.645432652644e-01 4.675309590947e-01 4.704907309595e-01 4.734232614623e-01 4.763267466199e-01 4.791997036155e-01 4.820414523983e-01 4.848496052801e-01 4.876241405030e-01 4.903643342054e-01 4.930684998835e-01 4.957366002689e-01 4.983657003334e-01 5.009556720736e-01 5.035051299223e-01 5.060134444426e-01 5.084805756730e-01 5.109036672395e-01 5.132827016269e-01 5.156159808867e-01 5.179023629450e-01 5.201427674174e-01 5.223340439612e-01 5.244761883420e-01 5.265686262381e-01 5.286084217848e-01 5.305983677076e-01 5.325327885556e-01 5.344153187470e-01 5.362428115950e-01 5.380142330413e-01 5.397304775527e-01 5.413869407542e-01 5.429883529428e-01 5.445289280835e-01 5.460108970054e-01 5.474335375280e-01 5.487918108066e-01 5.500920384266e-01 5.513268179576e-01 5.525003552320e-01 5.536104487326e-01 5.546526135288e-01 5.556347782752e-01 5.565460102500e-01 5.573950058035e-01 5.581764870923e-01 5.588885284163e-01 5.595366975294e-01 5.601119707727e-01 5.606232056504e-01 5.610619822224e-01 5.614323217637e-01 5.617353321506e-01 5.619627028434e-01 5.621264376783e-01 5.622131406359e-01 5.622327891482e-01 5.621813119992e-01 5.620549974114e-01 5.618634150219e-01 5.615942134615e-01 5.612584008308e-01 5.608484970239e-01 5.603668046917e-01 5.598177066986e-01 5.591910277994e-01 5.584997629082e-01 5.577327851147e-01 5.568973673585e-01 5.559928576672e-01 5.550139208587e-01 5.539717151845e-01 5.528541247213e-01 5.516723509971e-01 5.504219513930e-01 5.491014992967e-01 5.477192554456e-01 5.462649934656e-01 5.447503710349e-01 5.431685576915e-01 5.415234187363e-01 5.398181938942e-01 5.380464813434e-01 5.362194443177e-01 5.343295196511e-01 5.323829118569e-01 5.303804524541e-01 5.283189566295e-01 5.262088409875e-01 5.240414248973e-01 5.218254410443e-01 5.195606134573e-01 5.172452866619e-01 5.148884806630e-01 5.124834810067e-01 5.100399750809e-01 5.075547136087e-01 5.050303516280e-01 5.024739793023e-01 4.998802160789e-01 4.972598998627e-01 4.946084536170e-01 4.919317026669e-01 4.892332730103e-01 4.865114351218e-01 4.837762976144e-01 4.810229863398e-01 4.782594357863e-01 4.754879752956e-01 4.727088296804e-01 4.699309834596e-01 4.671508901083e-01 4.643783840886e-01 4.616128449956e-01 4.588590401200e-01 4.561227015520e-01 4.534033289973e-01 4.507098243858e-01 4.480417346397e-01 4.454053603819e-01 4.428051610588e-01 4.402423103942e-01 4.377250533307e-01 4.352545260311e-01 4.328352763728e-01 4.304726957826e-01 4.281696152172e-01 4.259319583199e-01 4.237625084623e-01 4.216662121552e-01 4.196468466572e-01 4.177084775125e-01 4.158556695082e-01 4.140914304413e-01 4.124208160926e-01 4.108461805276e-01 4.093715929728e-01 4.080010902606e-01 4.067365182860e-01 4.055824576374e-01 4.045416996755e-01 4.036164119847e-01 4.028091049802e-01 4.021230162935e-01 4.015583775594e-01 4.011188084964e-01 4.008043517668e-01 4.006157745302e-01 4.005554291913e-01 4.006235659905e-01 4.008197186808e-01 4.011432764744e-01 4.015960531725e-01 4.021759046922e-01 4.028814983371e-01 4.037136373313e-01 4.046670969647e-01 4.057441206909e-01 4.069395845672e-01 4.082526806552e-01 4.096805673051e-01 4.112183378990e-01 4.128659586252e-01 4.146166547165e-01 4.164694784468e-01 4.184196313953e-01 4.204620380181e-01 4.225945496077e-01 4.248113465549e-01 4.271083213782e-01 4.294821055949e-01 4.319253594491e-01 4.344360608649e-01 4.370068740270e-01 4.396346785592e-01 4.423131588323e-01 4.450370284510e-01 4.478035638448e-01 4.506033602931e-01 4.534360253701e-01 4.562928590721e-01 4.591699088530e-01 4.620636041679e-01 4.649654369100e-01 4.678748374454e-01 4.707819574541e-01 4.736842783608e-01 4.765771324634e-01 4.794533014350e-01 4.823120220263e-01 4.851430304564e-01 4.879461671960e-01 4.907151139754e-01 4.934434014485e-01 4.961301291580e-01 4.987674230952e-01 5.013532935384e-01 5.038822224043e-01 5.063495110867e-01 5.087534276167e-01 5.110861231042e-01 5.133470251561e-01 5.155307616014e-01 5.176322865890e-01 5.196512039413e-01 5.215797664682e-01 5.234182530936e-01 5.251603604951e-01 5.268038268507e-01 5.283471147449e-01 5.297833079276e-01 5.311138181421e-01 5.323328419621e-01 5.334384896667e-01 5.344281425434e-01 5.352979847411e-01 5.360480554447e-01 5.366724802581e-01 5.371716014889e-01 5.375428821415e-01 5.377836901174e-01 5.378930554059e-01 5.378691680714e-01 5.377097287808e-01 5.374145144556e-01 5.369804724451e-01 5.364081325030e-01 5.356958335554e-01 5.348428604528e-01 5.338481086991e-01 5.327110236347e-01 5.314313144783e-01 5.300096320544e-01 5.284458117808e-01 5.267394003784e-01 5.248924624610e-01 5.229035244087e-01 5.207760063998e-01 5.185097558009e-01 5.161062494910e-01 5.135683068927e-01 5.108951150791e-01 5.080932101540e-01 5.051613075225e-01 5.021046505696e-01 4.989271035084e-01 4.956284796470e-01 4.922189452445e-01 4.886962604098e-01 4.850710983672e-01 4.813464175505e-01 4.775270349468e-01 4.736220867627e-01 4.696343626134e-01 4.655756825642e-01 4.614514592467e-01 4.572694210514e-01 4.530420707518e-01 4.487746932467e-01 4.444820346989e-01 4.401721535519e-01 4.358574885609e-01 4.315537606824e-01 4.272698511354e-01 4.230240939823e-01 4.188278667466e-01 4.146987240675e-01 4.106543698272e-01 4.067087835137e-01 4.028827454664e-01 3.991928154537e-01 3.956605827381e-01 3.923034857821e-01 3.891430448613e-01 3.861985770500e-01 3.834923791483e-01 3.810448442693e-01 3.788761210331e-01 3.770064013076e-01 3.754558094373e-01 3.742432128607e-01 3.733863345913e-01 3.729021974649e-01 3.728067807981e-01 3.731109507902e-01 3.738299049813e-01 3.749706823943e-01 3.765414901316e-01 3.785489891857e-01 3.809929287079e-01 3.838788448014e-01 3.871992467571e-01 3.909534677486e-01 3.951354131253e-01 3.997341969103e-01 4.047430184259e-01 4.101460533499e-01 4.159325323282e-01 4.220870915494e-01 4.285917400553e-01 4.354320942439e-01 4.425876653859e-01 4.500423378052e-01 4.577752086638e-01 4.657677874007e-01 4.740004230285e-01 4.824534479132e-01 4.911070067056e-01 4.999405417925e-01 5.089363443963e-01 5.180736645598e-01 5.273340853132e-01 5.366977497466e-01 5.461472976229e-01 5.556656599366e-01 5.652317692340e-01 5.748309614542e-01 5.844466940087e-01 5.940597875797e-01 6.036574899186e-01 6.132213925873e-01 6.227374835836e-01 6.321912998659e-01 6.415675921119e-01 6.508532930569e-01 6.600351510435e-01 6.690991539554e-01 6.780347005188e-01 6.868287079186e-01 6.954697775684e-01 7.039498189328e-01 7.122544966025e-01 7.203780436807e-01 7.283096050539e-01 7.360399974363e-01 7.435638465576e-01 7.508708051909e-01 7.579573766505e-01 7.648170527243e-01 7.714418252135e-01 7.778316351558e-01 7.839792561925e-01 7.898825327359e-01 7.955404186553e-01 8.009488961962e-01 8.061105877130e-01 8.110200232700e-01 8.156841443255e-01 8.200996173916e-01 8.242691214202e-01 8.281979524502e-01 8.318849162107e-01 8.353400982435e-01 8.385644940962e-01 8.415631653814e-01 8.443458163883e-01 8.469136582990e-01 8.492802769695e-01 8.514499004136e-01 8.534299636284e-01 8.552327796702e-01 8.568643105681e-01 8.583369427078e-01 8.596587163392e-01 8.608398092875e-01 8.618919661875e-01 8.628233088099e-01 8.636472093846e-01 8.643722416094e-01 8.650097968942e-01 8.655699074974e-01 8.660625279435e-01 8.664998310106e-01 8.668877679766e-01 8.672410564309e-01 8.675639203569e-01 8.678679834803e-01 8.681619775344e-01 8.684507084639e-01 8.687474045674e-01 8.690537170943e-01 8.693796396234e-01 8.697323545761e-01 8.701142527812e-01 8.705360247110e-01 8.709991578200e-01 8.715130114652e-01 8.720794300203e-01 8.727051690496e-01 8.733967650574e-01 8.741552074008e-01 8.749923720858e-01 8.759067118247e-01 8.769078565029e-01 8.780025641828e-01 8.791936972308e-01 8.804915375312e-01 8.818989384576e-01 8.834262754277e-01 8.850790130951e-01 8.868650053062e-01 8.887937385202e-01 8.908687949391e-01 8.931022817677e-01 8.954983658369e-01 8.980655627296e-01 9.008120090374e-01 9.037398592846e-01 9.068568576038e-01 9.101655673827e-01 9.136696780646e-01 9.173686105302e-01 9.212631404382e-01 9.253500455027e-01 9.296229011585e-01 9.340776513392e-01 9.387022994746e-01 9.434876867002e-01 9.484178135453e-01 9.534748855667e-01 9.586429197672e-01 9.638967425842e-01 9.692156999800e-01 9.745712186387e-01 9.799360134370e-01 9.852828843949e-01 9.905762355436e-01 9.957887023214e-01 1.000885333529e+00 1.005833566055e+00 1.010602073531e+00 1.015156318876e+00 1.019468764369e+00 1.023507856228e+00 1.027247530022e+00 1.030662963346e+00 1.033733836088e+00 1.036439795455e+00 1.038769182567e+00 1.040710465117e+00 1.042258329031e+00 1.043414700750e+00 1.044181755280e+00 1.044573294354e+00 1.044601882190e+00 1.044291315369e+00 1.043669439444e+00 1.042765724488e+00 1.041622140727e+00 1.040276758809e+00 1.038777934274e+00 1.037176972183e+00 1.035522487055e+00 1.033874073905e+00 1.032283417175e+00 1.030807594915e+00 1.029500032672e+00 1.028410775165e+00 1.027591766663e+00 1.027080990241e+00 1.026918388177e+00 1.027133360808e+00 1.027746771391e+00 1.028777107757e+00 1.030223109256e+00 1.032086651917e+00 1.034351795579e+00 1.036997645760e+00 1.039997897690e+00 1.043311982278e+00 1.046902245767e+00 1.050718864847e+00 1.054712754616e+00 1.058832742641e+00 1.063024360128e+00 1.067238218120e+00 1.071422839237e+00 1.075535476543e+00 1.079534551223e+00 1.083386012982e+00 1.087061851759e+00 1.090541846263e+00 1.093816768061e+00 1.096879589944e+00 1.099736500934e+00 1.102398718016e+00 1.104883577551e+00 1.107219718252e+00 1.109433855782e+00 1.111561483001e+00 1.113637352876e+00 1.115698815438e+00 1.117781945172e+00 1.119918662723e+00 1.122136584065e+00 1.124456652191e+00 1.126896482924e+00 1.129459532240e+00 1.132142913658e+00 1.134933610956e+00 1.137806888391e+00 1.140732106005e+00 1.143666531107e+00 1.146558498600e+00 1.149354964881e+00 1.151991538017e+00 1.154405982010e+00 1.156533088799e+00 1.158308014631e+00 1.159668075805e+00 1.160561324369e+00 1.160936567536e+00 1.160753719385e+00 1.159986355910e+00 1.158611811721e+00 1.156629988327e+00 1.154045861860e+00 1.150878909243e+00 1.147163700055e+00 1.142945167128e+00 1.138280222760e+00 1.133235100681e+00 1.127881720295e+00 1.122300682530e+00 1.116574659913e+00 1.110788180824e+00 1.105020449279e+00 1.099350196263e+00 1.093850165930e+00 1.088577915999e+00 1.083590675051e+00 1.078923173053e+00 1.074605487314e+00 1.070655438122e+00 1.067073224800e+00 1.063858957386e+00 1.060996638498e+00 1.058469866399e+00 1.056259313625e+00 1.054342867327e+00 1.052712264512e+00 1.051351452573e+00 1.050268196939e+00 1.049473754033e+00 1.048988529548e+00 1.048858315828e+00 1.049127248182e+00 1.049859781604e+00 1.051124248225e+00 1.052991286578e+00 1.055540816441e+00 1.058834213570e+00 1.062939815817e+00 1.067897846263e+00 1.073736142486e+00 1.080465446986e+00 1.088058443616e+00 1.096483196243e+00 1.105663654013e+00 1.115515946849e+00 1.125936743539e+00 1.136796382798e+00 1.147982893691e+00 1.159353121419e+00 1.170789219753e+00 1.182174574537e+00 1.193396968473e+00 1.204381363664e+00 1.215043750400e+00 1.225340605925e+00 1.235230586537e+00 1.244686391565e+00 1.253705740552e+00 1.262261991569e+00 1.270359662166e+00 1.277975702055e+00 1.285081318978e+00 1.291651390324e+00 1.297614594304e+00 1.302921405513e+00 1.307480867069e+00 1.311205298862e+00 1.314017892471e+00 1.315816043900e+00 1.316541874448e+00 1.316131555944e+00 1.314561626559e+00 1.311839388095e+00 1.307992531212e+00 1.303110536176e+00 1.297288960199e+00 1.290676227083e+00 1.283440166577e+00 1.275753531642e+00 1.267827855854e+00 1.259842977510e+00 1.251999336186e+00 1.244472149079e+00 1.237416308467e+00 1.230988768338e+00 1.225298133665e+00 1.220462667453e+00 1.216565621130e+00 1.213678098108e+00 1.211870437601e+00 1.211163660579e+00 1.211591150962e+00 1.213131854993e+00 1.215744058566e+00 1.219355229350e+00 1.223831637933e+00 1.229038209715e+00 1.234778954697e+00 1.240862577864e+00 1.247095060352e+00 1.253278719244e+00 1.259277923104e+00 1.264963391239e+00 1.270287209241e+00 1.275238829683e+00 1.279837486129e+00 1.284164534441e+00 1.288269112926e+00 1.292218960122e+00 1.296028359776e+00 1.299644025874e+00 1.302974052969e+00 1.305814253919e+00 1.307923353466e+00 1.308994524035e+00 1.308685649610e+00 1.306667858990e+00 1.302344694325e+00 1.294465726994e+00 1.284574454759e+00 1.274485664586e+00 1.265377657513e+00 1.257173724499e+00 1.248571765385e+00 1.237732817542e+00 1.223240653119e+00 1.204838860364e+00 1.183672611863e+00 1.161872858267e+00 1.141626007214e+00 1.124193405323e+00 1.109377084754e+00 1.095696693564e+00 1.081205132750e+00 1.064520300081e+00 1.045498945814e+00 1.025253102270e+00 1.005557127614e+00 9.878907858708e-01 9.726114820341e-01 9.587879891744e-01 9.447922123081e-01 9.293131551144e-01 9.122691735436e-01 8.951353957695e-01 8.803885166644e-01 8.702567172008e-01 8.653613055607e-01 8.639208041689e-01 8.619154305005e-01 8.534624749888e-01 8.295648090616e-01 8.240054629899e-01 7.901486621527e-01 7.565451986268e-01 7.543048386320e-01 7.928386207435e-01 8.507916730261e-01 8.958561900351e-01 9.058655921416e-01 8.773482754006e-01 8.265389357957e-01 7.845069279071e-01 7.812451031248e-01 8.220236661401e-01 8.833883114126e-01 9.342560368637e-01 9.539936685338e-01 9.378726734488e-01 8.961573620263e-01 8.502605594882e-01 8.243634950024e-01 8.322594037521e-01 8.683002592937e-01 9.128164549917e-01 9.449965972793e-01 9.511950934258e-01 9.278291905189e-01 8.819548012871e-01 8.306414760715e-01 7.968388983374e-01 7.981119602496e-01 8.334228433733e-01 8.830078966654e-01 9.219714467400e-01 9.325781024545e-01 9.098094718448e-01 8.626922162997e-01 8.121296624096e-01 7.827670870415e-01 7.877595782775e-01 8.185300457199e-01 8.529898854479e-01 8.719095942645e-01 8.683473683264e-01 8.486389532368e-01 8.277672143739e-01 8.200166205208e-01 8.291239078716e-01 8.462244033074e-01 8.575876039938e-01 8.543999544711e-01 8.377525107555e-01 8.179899873773e-01 8.087644148841e-01 8.179510173470e-01 8.418075566074e-01 8.677592970882e-01 8.825460540552e-01 8.786146948615e-01 8.567100289873e-01 8.254640648965e-01 7.985734647289e-01 7.892915688135e-01 8.033205093991e-01 8.351583783076e-01 8.711997866367e-01 8.964291964550e-01 8.998896846344e-01 8.779244535133e-01 8.361368568467e-01 7.897398700516e-01 7.600465577320e-01 7.636851201924e-01 7.997308934244e-01 8.495475059829e-01 8.895194768822e-01 9.025893829454e-01 8.831836055161e-01 8.382722288798e-01 7.858500556729e-01 7.491473072610e-01 7.445566686141e-01 7.699075451582e-01 8.070575235291e-01 8.354949639724e-01 8.424772299486e-01 8.260011572321e-01 7.937621545359e-01 7.598415310799e-01 7.386741275378e-01 7.374801868556e-01 7.521004154480e-01 7.706012904246e-01 7.809866961282e-01 7.769886653000e-01 7.604036266602e-01 7.402431344147e-01 7.286570544784e-01 7.337297753440e-01 7.534653308365e-01 7.768397617457e-01 7.909596916528e-01 7.883928949638e-01 7.710437429489e-01 7.500536946238e-01 7.406229637850e-01 7.521214686657e-01 7.804531230759e-01 8.108932407933e-01 8.283110342732e-01 8.255356581637e-01 8.066423492553e-01 7.851631704946e-01 7.768007688658e-01 7.887730519883e-01 8.142321613539e-01 8.381002394958e-01 8.477726190756e-01 8.401803842336e-01 8.230102020440e-01 8.103748587398e-01 8.139912670964e-01 8.347400538744e-01 8.625388060358e-01 8.842809232389e-01 8.920620467445e-01 8.866986251481e-01 8.763087870123e-01 8.713317998544e-01 8.782196679387e-01 8.960668755578e-01 9.185942896477e-01 9.390392431366e-01 9.536298011013e-01 9.618126069348e-01 9.645175068148e-01 9.623938765308e-01 9.557534082071e-01 9.460405860648e-01 9.371535143363e-01 9.347093093847e-01 9.425273915220e-01 9.587975438508e-01 9.754423515311e-01 9.819121871174e-01 9.708789035380e-01 9.426799448303e-01 9.068560768465e-01 8.790549646953e-01 8.726431908140e-01 8.889803426385e-01 9.156802662356e-01 9.351227568225e-01 9.346861975955e-01 9.126791569296e-01 8.792161633669e-01 8.521390192231e-01 8.472726387297e-01 8.672701031823e-01 8.997302084650e-01 9.267007559509e-01 9.357267808663e-01 9.258507899092e-01
 1.847209329134e-01 1.829201155644e-01 1.812443580354e-01 1.796722837692e-01 1.781213791762e-01 1.765104219913e-01 1.748205734808e-01 1.731141969687e-01 1.714899623256e-01 1.700027229371e-01 1.686161945028e-01 1.672316884169e-01 1.657716133419e-01 1.642405252006e-01 1.627238397581e-01 1.613199369916e-01 1.600614104959e-01 1.588883377801e-01 1.576940448566e-01 1.564149234629e-01 1.550823945748e-01 1.537990529751e-01 1.526554800052e-01 1.516589303536e-01 1.507271210999e-01 1.497565319218e-01 1.487020562164e-01 1.476165742014e-01 1.466100293719e-01 1.457636159073e-01 1.450634649755e-01 1.444103943424e-01 1.436987610759e-01 1.429014475730e-01 1.420961419885e-01 1.414064133881e-01 1.409027383643e-01 1.405395356667e-01 1.401903563199e-01 1.397489033955e-01 1.392229725824e-01 1.387327926410e-01 1.384113614038e-01 1.382908560947e-01 1.382729082873e-01 1.382129923578e-01 1.380427968407e-01 1.378272209730e-01 1.377053373186e-01 1.377759863873e-01 1.380182298934e-01 1.383139466137e-01 1.385457682096e-01 1.386844068374e-01 1.388075561090e-01 1.390385718267e-01 1.394551867508e-01 1.400322589089e-01 1.406554252981e-01 1.412012200997e-01 1.416328307552e-01 1.420394995487e-01 1.425743880238e-01 1.433340993971e-01 1.442677249161e-01 1.452051571784e-01 1.459943112508e-01 1.466361508877e-01 1.472934233378e-01 1.481587039164e-01 1.492834558374e-01 1.505242159280e-01 1.516660862614e-01 1.526057782331e-01 1.534432032998e-01 1.543930860442e-01 1.556009112412e-01 1.570166315306e-01 1.584420545935e-01 1.597024209924e-01 1.607897169155e-01 1.618601893094e-01 1.630972029539e-01 1.645624161453e-01 1.661531128458e-01 1.676938661228e-01 1.690779167320e-01 1.703432950097e-01 1.716329552557e-01 1.730787436960e-01 1.747038659412e-01 1.764135544829e-01 1.780699343891e-01 1.795946898809e-01 1.810222573147e-01 1.824699257743e-01 1.840515906324e-01 1.857924731917e-01 1.876137491949e-01 1.893886387335e-01 1.910349998124e-01 1.925762004434e-01 1.941286653827e-01 1.958110249024e-01 1.976562922431e-01 1.995803640152e-01 2.014455139154e-01 2.031668938823e-01 2.047773760649e-01 2.064071747744e-01 2.081797443351e-01 2.101120050375e-01 2.121034971707e-01 2.140135987080e-01 2.157734587982e-01 2.174387353980e-01 2.191418822885e-01 2.209889712966e-01 2.229743474832e-01 2.249911896601e-01 2.269179178349e-01 2.287102583763e-01 2.304314624116e-01 2.321987174772e-01 2.340919994785e-01 2.360943452151e-01 2.381121282429e-01 2.400496819090e-01 2.418807453995e-01 2.436582517978e-01 2.454741997724e-01 2.473850781800e-01 2.493775360908e-01 2.513825317456e-01 2.533326954521e-01 2.552058479163e-01 2.570377658194e-01 2.588871440520e-01 2.607954899740e-01 2.627567348839e-01 2.647309446250e-01 2.666727144958e-01 2.685640690735e-01 2.704231188957e-01 2.722861679008e-01 2.741813351689e-01 2.761082637073e-01 2.780418928434e-01 2.799528674724e-01 2.818287129533e-01 2.836827860133e-01 2.855411632129e-01 2.874269447314e-01 2.893406764858e-01 2.912633820165e-01 2.931678139803e-01 2.950392971881e-01 2.968855092735e-01 2.987331113901e-01 3.006114451943e-01 3.025294416748e-01 3.044686687858e-01 3.063947453130e-01 3.082808368681e-01 3.101270192623e-01 3.119620676597e-01 3.138215423913e-01 3.157229312461e-01 3.176522487653e-01 3.195769934918e-01 3.214653502012e-01 3.233081156623e-01 3.251235453124e-01 3.269422336254e-01 3.287912076636e-01 3.306722473244e-01 3.325650859409e-01 3.344358679225e-01 3.362614899123e-01 3.380429888935e-01 3.398085313074e-01 3.415921783626e-01 3.434125502983e-01 3.452592155028e-01 3.470959637897e-01 3.488871812056e-01 3.506249434117e-01 3.523355121480e-01 3.540614992796e-01 3.558320654894e-01 3.576380382642e-01 3.594352720982e-01 3.611807000173e-01 3.628667952500e-01 3.645284613982e-01 3.662172335976e-01 3.679575633053e-01 3.697272394796e-01 3.714739110714e-01 3.731605662785e-01 3.747959283014e-01 3.764242612138e-01 3.780912418795e-01 3.798020732030e-01 3.815210712015e-01 3.832015480502e-01 3.848238903513e-01 3.864131164961e-01 3.880139598137e-01 3.896541395209e-01 3.913219192251e-01 3.929770297613e-01 3.945835637089e-01 3.961421622428e-01 3.976878606829e-01 3.992600737598e-01 4.008694842865e-01 4.024869711384e-01 4.040683390159e-01 4.055948716625e-01 4.070893869560e-01 4.085956455588e-01 4.101396590326e-01 4.117023590021e-01 4.132383698432e-01 4.147179981959e-01 4.161546930232e-01 4.175918437507e-01 4.190603521922e-01 4.205480656201e-01 4.220124705194e-01 4.234224155607e-01 4.247877709164e-01 4.261496358454e-01 4.275367465449e-01 4.289387347731e-01 4.303176529728e-01 4.316460014663e-01 4.329367405347e-01 4.342271937280e-01 4.355417095771e-01 4.368670005644e-01 4.381689092909e-01 4.394279009612e-01 4.406590137165e-01 4.418959782965e-01 4.431561466802e-01 4.444230756652e-01 4.456673416465e-01 4.468768536515e-01 4.480683257059e-01 4.492704180690e-01 4.504907256262e-01 4.517093062285e-01 4.529025963087e-01 4.540687401245e-01 4.552261356688e-01 4.563959259350e-01 4.575727992395e-01 4.587342371398e-01 4.598639816578e-01 4.609712369331e-01 4.620769278430e-01 4.631905370313e-01 4.642985763424e-01 4.653786922928e-01 4.664263704229e-01 4.674586678632e-01 4.684947772129e-01 4.695323581905e-01 4.705528523898e-01 4.715439489209e-01 4.725123338815e-01 4.734796277485e-01 4.744532131465e-01 4.754206059709e-01 4.763639241874e-01 4.772851807192e-01 4.782000299474e-01 4.791232412489e-01 4.800474043186e-01 4.809529626872e-01 4.818348032163e-01 4.827017318017e-01 4.835710114332e-01 4.844407771799e-01 4.852968219519e-01 4.861274115150e-01 4.869371743635e-01 4.877411976778e-01 4.885414364831e-01 4.893283938232e-01 4.900933584720e-01 4.908393038172e-01 4.915784513704e-01 4.923142687485e-01 4.930387033472e-01 4.937446957426e-01 4.944339468433e-01 4.951176348808e-01 4.957991503845e-01 4.964715365531e-01 4.971264797794e-01 4.977645224513e-01 4.983934236341e-01 4.990163779076e-01 4.996277355126e-01 5.002225225999e-01 5.008004914368e-01 5.013683517059e-01 5.019273311469e-01 5.024727628356e-01 5.030016961592e-01 5.035165426041e-01 5.040234591432e-01 5.045229985343e-01 5.050098492260e-01 5.054808250848e-01 5.059384778201e-01 5.063866300190e-01 5.068279007648e-01 5.072571945026e-01 5.076706757010e-01 5.080704664445e-01 5.084581422972e-01 5.088352225743e-01 5.091996085810e-01 5.095512582012e-01 5.098914309060e-01 5.102195539411e-01 5.105343677731e-01 5.108353356073e-01 5.111252424515e-01 5.114064825351e-01 5.116765474263e-01 5.119323857657e-01 5.121729526817e-01 5.124000094880e-01 5.126172502010e-01 5.128246219927e-01 5.130176936841e-01 5.131962621257e-01 5.133606206520e-01 5.135138156570e-01 5.136551695349e-01 5.137849499635e-01 5.139015912884e-01 5.140065372384e-01 5.140982742085e-01 5.141777714700e-01 5.142445750698e-01 5.142987886197e-01 5.143416124787e-01 5.143714741812e-01 5.143889687322e-01 5.143931808211e-01 5.143850931609e-01 5.143646016512e-01 5.143316666288e-01 5.142866586805e-01 5.142288355644e-01 5.141591172635e-01 5.140768477929e-01 5.139812991463e-01 5.138733525013e-01 5.137531579203e-01 5.136202159105e-01 5.134750898477e-01 5.133165707509e-01 5.131461061514e-01 5.129633820173e-01 5.127679637735e-01 5.125595387673e-01 5.123388869347e-01 5.121059600627e-01 5.118609786013e-01 5.116029577900e-01 5.113320312090e-01 5.110485322478e-01 5.107520817227e-01 5.104435408815e-01 5.101224614903e-01 5.097888522452e-01 5.094420815979e-01 5.090830059788e-01 5.087113690583e-01 5.083268774242e-01 5.079304698278e-01 5.075213485294e-01 5.070994437420e-01 5.066647529581e-01 5.062170279078e-01 5.057570680945e-01 5.052845641954e-01 5.047993393315e-01 5.043020583788e-01 5.037912982428e-01 5.032681453411e-01 5.027320827856e-01 5.021829924036e-01 5.016223389121e-01 5.010484165251e-01 5.004616424642e-01 4.998620062298e-01 4.992499854731e-01 4.986255505328e-01 4.979882014598e-01 4.973382841469e-01 4.966752262704e-01 4.959995306386e-01 4.953118834255e-01 4.946107832910e-01 4.938973853557e-01 4.931709744626e-01 4.924315529552e-01 4.916801300908e-01 4.909158196501e-01 4.901380741285e-01 4.893485096225e-01 4.885455634866e-01 4.877298332575e-01 4.869013681075e-01 4.860602237493e-01 4.852063202302e-01 4.843399069951e-01 4.834603497833e-01 4.825678276283e-01 4.816628058151e-01 4.807448090709e-01 4.798138986330e-01 4.788705978284e-01 4.779140734576e-01 4.769446657308e-01 4.759623542897e-01 4.749673671713e-01 4.739599744218e-01 4.729389237733e-01 4.719049342409e-01 4.708580079569e-01 4.697984289718e-01 4.687264783970e-01 4.676414655555e-01 4.665435727910e-01 4.654323075513e-01 4.643084365675e-01 4.631715366107e-01 4.620223832716e-01 4.608607795370e-01 4.596856646652e-01 4.584973273517e-01 4.572958651174e-01 4.560821391845e-01 4.548561575766e-01 4.536176962989e-01 4.523663323229e-01 4.511012555688e-01 4.498238031715e-01 4.485338727885e-01 4.472313539970e-01 4.459167132059e-01 4.445885049376e-01 4.432478864518e-01 4.418941009171e-01 4.405282311342e-01 4.391496244891e-01 4.377577182019e-01 4.363539830781e-01 4.349377559403e-01 4.335082785016e-01 4.320679110708e-01 4.306137024426e-01 4.291472459251e-01 4.276681934831e-01 4.261769291202e-01 4.246743238536e-01 4.231594636918e-01 4.216314372262e-01 4.200915676554e-01 4.185390059621e-01 4.169753753885e-01 4.154004752226e-01 4.138135342309e-01 4.122145498962e-01 4.106038806294e-01 4.089814152718e-01 4.073488533403e-01 4.057046881236e-01 4.040489541101e-01 4.023822110865e-01 4.007032403390e-01 3.990146429748e-01 3.973145753176e-01 3.956039731906e-01 3.938828332688e-01 3.921499525228e-01 3.904080497067e-01 3.886561184185e-01 3.868941661343e-01 3.851218983515e-01 3.833395297334e-01 3.815476639827e-01 3.797478490701e-01 3.779387464121e-01 3.761202586566e-01 3.742927726890e-01 3.724564951547e-01 3.706126145718e-01 3.687613200479e-01 3.669024216807e-01 3.650369663690e-01 3.631626128577e-01 3.612823675235e-01 3.593954276225e-01 3.575021264116e-01 3.556041040193e-01 3.536996102650e-01 3.517909641587e-01 3.498773537966e-01 3.479586654675e-01 3.460364603801e-01 3.441095732977e-01 3.421802646996e-01 3.402495263202e-01 3.383157665724e-01 3.363813506195e-01 3.344446725288e-01 3.325068467807e-01 3.305696943532e-01 3.286326185387e-01 3.266978599931e-01 3.247651745881e-01 3.228339983222e-01 3.209058110351e-01 3.189806597136e-01 3.170604266835e-01 3.151457347617e-01 3.132372166645e-01 3.113364896777e-01 3.094431831216e-01 3.075578718343e-01 3.056816407341e-01 3.038146699559e-01 3.019590859616e-01 3.001170000869e-01 2.982881826386e-01 2.964739816356e-01 2.946735296365e-01 2.928887179624e-01 2.911218885632e-01 2.893727070811e-01 2.876445607963e-01 2.859377609498e-01 2.842531450457e-01 2.825915395454e-01 2.809533690787e-01 2.793410893865e-01 2.777564319177e-01 2.762004860499e-01 2.746750266393e-01 2.731799841352e-01 2.717177573391e-01 2.702903486755e-01 2.688982606816e-01 2.675440463806e-01 2.662285300290e-01 2.649525118905e-01 2.637187336483e-01 2.625281938309e-01 2.613834905395e-01 2.602858952859e-01 2.592358573218e-01 2.582348800492e-01 2.572846963555e-01 2.563874821622e-01 2.555449209440e-01 2.547594930038e-01 2.540316120391e-01 2.533614665302e-01 2.527512659778e-01 2.522024684992e-01 2.517180611126e-01 2.512987983022e-01 2.509452486483e-01 2.506574011372e-01 2.504368488343e-01 2.502852879663e-01 2.502046231160e-01 2.501960614260e-01 2.502601214032e-01 2.503956808885e-01 2.506037242611e-01 2.508865849329e-01 2.512446206571e-01 2.516777561759e-01 2.521870780704e-01 2.527722106003e-01 2.534326019418e-01 2.541690977703e-01 2.549814790361e-01 2.558705681128e-01 2.568357651473e-01 2.578770525075e-01 2.589939381504e-01 2.601854547121e-01 2.614510004687e-01 2.627899121174e-01 2.642031067723e-01 2.656899033498e-01 2.672488355630e-01 2.688780530869e-01 2.705758913788e-01 2.723426892973e-01 2.741773957087e-01 2.760803734490e-01 2.780493967521e-01 2.800828754574e-01 2.821780193827e-01 2.843341189689e-01 2.865509719023e-01 2.888281599955e-01 2.911643277547e-01 2.935560507018e-01 2.960015953738e-01 2.984993530628e-01 3.010483718518e-01 3.036494564689e-01 3.062990711218e-01 3.089960089741e-01 3.117381689829e-01 3.145238554123e-01 3.173518587192e-01 3.202210971546e-01 3.231304710779e-01 3.260773477868e-01 3.290598719186e-01 3.320774874463e-01 3.351273880000e-01 3.382095352850e-01 3.413214756511e-01 3.444624392804e-01 3.476294692438e-01 3.508215403824e-01 3.540390176474e-01 3.572778586272e-01 3.605386929648e-01 3.638178189722e-01 3.671142599451e-01 3.704282316065e-01 3.737570830110e-01 3.771002203854e-01 3.804542494973e-01 3.838183612894e-01 3.871923750266e-01 3.905733822077e-01 3.939618193352e-01 3.973546779528e-01 4.007505373951e-01 4.041481555373e-01 4.075458916005e-01 4.109448326391e-01 4.143403674312e-01 4.177323101969e-01 4.211191112462e-01 4.244986529115e-01 4.278722759305e-01 4.312365237441e-01 4.345912018190e-01 4.379336694620e-01 4.412625388175e-01 4.445785668939e-01 4.478784295468e-01 4.511627267853e-01 4.544294020258e-01 4.576756664669e-01 4.609023222633e-01 4.641062679685e-01 4.672889669692e-01 4.704466511267e-01 4.735793629722e-01 4.766862872768e-01 4.797637941159e-01 4.828133182941e-01 4.858324433332e-01 4.888210572442e-01 4.917778476967e-01 4.946998009900e-01 4.975875941374e-01 5.004392204822e-01 5.032541016118e-01 5.060314026005e-01 5.087697474053e-01 5.114677921795e-01 5.141235878256e-01 5.167370317756e-01 5.193085101175e-01 5.218339554883e-01 5.243146945793e-01 5.267479744783e-01 5.291340003706e-01 5.314716194750e-01 5.337584456196e-01 5.359964118102e-01 5.381818201557e-01 5.403146348885e-01 5.423953297696e-01 5.444190337458e-01 5.463902800648e-01 5.483035795927e-01 5.501605430045e-01 5.519600130405e-01 5.536986313488e-01 5.553810645480e-01 5.569995152132e-01 5.585597118736e-01 5.600573896378e-01 5.614899068629e-01 5.628630338957e-01 5.641673002634e-01 5.654108403827e-01 5.665875172070e-01 5.676965204673e-01 5.687423834039e-01 5.697160011114e-01 5.706266981626e-01 5.714647878841e-01 5.722359818499e-01 5.729382592004e-01 5.735671676174e-01 5.741311516980e-01 5.746181016837e-01 5.750382543078e-01 5.753850310440e-01 5.756584774098e-01 5.758641597011e-01 5.759913609296e-01 5.760519759423e-01 5.760354387571e-01 5.759470240269e-01 5.757879383820e-01 5.755502574246e-01 5.752454857367e-01 5.748621441049e-01 5.744086014310e-01 5.738819335822e-01 5.732793547242e-01 5.726091212747e-01 5.718599195149e-01 5.710437745623e-01 5.701534075029e-01 5.691901772886e-01 5.681602506263e-01 5.670527435531e-01 5.658810989704e-01 5.646359660915e-01 5.633223563617e-01 5.619426509684e-01 5.604904042320e-01 5.589765864826e-01 5.573923749842e-01 5.557454288991e-01 5.540344456128e-01 5.522572923055e-01 5.504234839405e-01 5.485232567297e-01 5.465671006272e-01 5.445515654120e-01 5.424776381642e-01 5.403511786898e-01 5.381664573243e-01 5.359336100895e-01 5.336470864879e-01 5.313114491419e-01 5.289307171389e-01 5.265005775686e-01 5.240322972509e-01 5.215190000765e-01 5.189677894277e-01 5.163804537861e-01 5.137556054147e-01 5.111032405553e-01 5.084166224297e-01 5.057055145281e-01 5.029689762041e-01 5.002091869782e-01 4.974334471458e-01 4.946375999768e-01 4.918324339162e-01 4.890148740927e-01 4.861913085305e-01 4.833653187582e-01 4.805371379422e-01 4.777145606471e-01 4.748965042978e-01 4.720904003354e-01 4.692983813662e-01 4.665225323398e-01 4.637707078032e-01 4.610424558151e-01 4.583447816191e-01 4.556797448188e-01 4.530522087377e-01 4.504671250340e-01 4.479267425843e-01 4.454377480511e-01 4.430012623401e-01 4.406244706005e-01 4.383098255429e-01 4.360612280194e-01 4.338837891876e-01 4.317810041521e-01 4.297571438264e-01 4.278160925144e-01 4.259614339788e-01 4.241968633665e-01 4.225276155777e-01 4.209556224847e-01 4.194854172425e-01 4.181198880539e-01 4.168620953526e-01 4.157148188563e-01 4.146807651907e-01 4.137625406782e-01 4.129623833658e-01 4.122822260508e-01 4.117246044247e-01 4.112897047669e-01 4.109793094768e-01 4.107947287958e-01 4.107366121314e-01 4.108059842248e-01 4.109999561843e-01 4.113223439745e-01 4.117694478510e-01 4.123421137037e-01 4.130392774729e-01 4.138571552396e-01 4.147977002385e-01 4.158549467492e-01 4.170294819812e-01 4.183179160478e-01 4.197163549198e-01 4.212238728231e-01 4.228348453746e-01 4.245477278771e-01 4.263581300554e-01 4.282611065639e-01 4.302548039157e-01 4.323322078972e-01 4.344914080897e-01 4.367260462162e-01 4.390321585885e-01 4.414054207108e-01 4.438389213803e-01 4.463314470140e-01 4.488745142957e-01 4.514646367407e-01 4.540977982881e-01 4.567661082086e-01 4.594682139426e-01 4.621948140106e-01 4.649437326360e-01 4.677081291533e-01 4.704829651740e-01 4.732657628539e-01 4.760469767229e-01 4.788255261164e-01 4.815944335962e-01 4.843479798317e-01 4.870837193332e-01 4.897946288213e-01 4.924776604512e-01 4.951273848356e-01 4.977378001828e-01 5.003078037601e-01 5.028277567705e-01 5.052987116106e-01 5.077124956248e-01 5.100655469157e-01 5.123562739436e-01 5.145756441521e-01 5.167253507759e-01 5.187966302579e-01 5.207885073879e-01 5.226973037613e-01 5.245173096791e-01 5.262481351296e-01 5.278831877385e-01 5.294219859495e-01 5.308593003997e-01 5.321921501056e-01 5.334199657297e-01 5.345352491220e-01 5.355394069881e-01 5.364281576811e-01 5.371982475592e-01 5.378495516363e-01 5.383775388296e-01 5.387817234047e-01 5.390593102163e-01 5.392080427179e-01 5.392275448894e-01 5.391144367284e-01 5.388688822838e-01 5.384881879639e-01 5.379721386117e-01 5.373188724516e-01 5.365277123688e-01 5.355991181706e-01 5.345318612223e-01 5.333264373399e-01 5.319809555450e-01 5.304979829095e-01 5.288768716425e-01 5.271178922547e-01 5.252229850527e-01 5.231910678347e-01 5.210269110740e-01 5.187283834762e-01 5.162995444349e-01 5.137441435104e-01 5.110600641315e-01 5.082562733670e-01 5.053296324090e-01 5.022892541229e-01 4.991373982932e-01 4.958768070039e-01 4.925153055039e-01 4.890550218984e-01 4.855045909149e-01 4.818691773025e-01 4.781542211068e-01 4.743706295999e-01 4.705215322408e-01 4.666204468459e-01 4.626716338919e-01 4.586882963280e-01 4.546807391771e-01 4.506571553086e-01 4.466347119890e-01 4.426203510028e-01 4.386301490362e-01 4.346798262354e-01 4.307795829225e-01 4.269495023338e-01 4.232026387174e-01 4.195576615869e-01 4.160323776812e-01 4.126432751572e-01 4.094109526279e-01 4.063537229464e-01 4.034926145756e-01 4.008463400838e-01 3.984350502282e-01 3.962796752395e-01 3.943995556564e-01 3.928149852403e-01 3.915443408380e-01 3.906061114895e-01 3.900163107027e-01 3.897941665705e-01 3.899509620949e-01 3.905016386355e-01 3.914571738576e-01 3.928263958440e-01 3.946198461511e-01 3.968374724928e-01 3.994864435780e-01 4.025669619929e-01 4.060749797403e-01 4.100123960187e-01 4.143665946536e-01 4.191349714414e-01 4.243069350878e-01 4.298698936665e-01 4.358129952334e-01 4.421208886506e-01 4.487787803574e-01 4.557710645175e-01 4.630788803247e-01 4.706861816193e-01 4.785742459781e-01 4.867241148654e-01 4.951157161813e-01 5.037310719847e-01 5.125505382879e-01 5.215542592727e-01 5.307224790121e-01 5.400367945877e-01 5.494794277659e-01 5.590286283204e-01 5.686678506907e-01 5.783785027298e-01 5.881425760949e-01 5.979434814816e-01 6.077621460206e-01 6.175830981501e-01 6.273905949296e-01 6.371659022948e-01 6.468965304995e-01 6.565656338787e-01 6.661581956511e-01 6.756623813369e-01 6.850618503152e-01 6.943444274187e-01 7.034992206651e-01 7.125095354826e-01 7.213687517564e-01 7.300632862767e-01 7.385825237870e-01 7.469177577365e-01 7.550566687634e-01 7.629946234604e-01 7.707214012022e-01 7.782291920726e-01 7.855124265626e-01 7.925635523918e-01 7.993788616721e-01 8.059524144846e-01 8.122803453923e-01 8.183609336870e-01 8.241885338724e-01 8.297650466299e-01 8.350867711548e-01 8.401537231244e-01 8.449682267623e-01 8.495280018127e-01 8.538395944641e-01 8.579018004029e-01 8.617190276399e-01 8.652971697431e-01 8.686364349341e-01 8.717478064210e-01 8.746335738370e-01 8.773002751662e-01 8.797585424888e-01 8.820102222816e-01 8.840700356537e-01 8.859410200781e-01 8.876342691249e-01 8.891605337804e-01 8.905256099885e-01 8.917422702532e-01 8.928198811950e-01 8.937673513525e-01 8.945954316284e-01 8.953135935035e-01 8.959328614501e-01 8.964610684553e-01 8.969106962325e-01 8.972878695335e-01 8.976042619016e-01 8.978680540520e-01 8.980855752892e-01 8.982700486374e-01 8.984234297809e-01 8.985572622239e-01 8.986788927989e-01 8.987910535341e-01 8.989059329564e-01 8.990249543617e-01 8.991573814422e-01 8.993089862721e-01 8.994826460168e-01 8.996886710486e-01 8.999280475743e-01 9.002120083869e-01 9.005409462673e-01 9.009248094679e-01 9.013700775225e-01 9.018814285746e-01 9.024692254179e-01 9.031377678245e-01 9.038975587388e-01 9.047567121353e-01 9.057238099272e-01 9.068090769082e-01 9.080198513981e-01 9.093699283329e-01 9.108656758113e-01 9.125194018202e-01 9.143425968960e-01 9.163410747972e-01 9.185286085795e-01 9.209098286678e-01 9.234959614451e-01 9.262918436035e-01 9.293033027703e-01 9.325342562805e-01 9.359847684045e-01 9.396573881357e-01 9.435470556467e-01 9.476512103361e-01 9.519611118390e-01 9.564653018106e-01 9.611539370835e-01 9.660077261952e-01 9.710122611533e-01 9.761425009874e-01 9.813757616214e-01 9.866879960268e-01 9.920477746814e-01 9.974270446397e-01 1.002792353070e+00 1.008110898121e+00 1.013350071963e+00 1.018472864150e+00 1.023448499348e+00 1.028240406886e+00 1.032817125305e+00 1.037147822478e+00 1.041202934472e+00 1.044956804301e+00 1.048385546280e+00 1.051469073890e+00 1.054190712996e+00 1.056540925139e+00 1.058511233180e+00 1.060101430468e+00 1.061313709537e+00 1.062157904681e+00 1.062649598615e+00 1.062806574127e+00 1.062659284861e+00 1.062233678507e+00 1.061569273897e+00 1.060708028356e+00 1.059689950172e+00 1.058569847645e+00 1.057392775413e+00 1.056215411487e+00 1.055089658260e+00 1.054066419477e+00 1.053201940337e+00 1.052539461728e+00 1.052128043177e+00 1.052005701041e+00 1.052205832358e+00 1.052758468182e+00 1.053678175047e+00 1.054979905097e+00 1.056664481669e+00 1.058724435013e+00 1.061148139642e+00 1.063908245105e+00 1.066978201618e+00 1.070318147986e+00 1.073887101827e+00 1.077638481555e+00 1.081520712205e+00 1.085485579513e+00 1.089479344193e+00 1.093453944277e+00 1.097363233787e+00 1.101162829576e+00 1.104816355400e+00 1.108291795457e+00 1.111566702572e+00 1.114623670595e+00 1.117453831149e+00 1.120058362800e+00 1.122442764243e+00 1.124624228351e+00 1.126622710664e+00 1.128467430951e+00 1.130188554165e+00 1.131823297950e+00 1.133408166529e+00 1.134981073700e+00 1.136577196242e+00 1.138226198262e+00 1.139959240971e+00 1.141795442970e+00 1.143746161104e+00 1.145817928879e+00 1.148002503968e+00 1.150287275070e+00 1.152646283994e+00 1.155043060002e+00 1.157437476595e+00 1.159777912660e+00 1.162006576816e+00 1.164065507557e+00 1.165889562892e+00 1.167415884520e+00 1.168584639686e+00 1.169337574093e+00 1.169622919583e+00 1.169398709159e+00 1.168627378623e+00 1.167290379488e+00 1.165373404259e+00 1.162876469230e+00 1.159814330652e+00 1.156212777545e+00 1.152111666261e+00 1.147560694769e+00 1.142618661864e+00 1.137355475442e+00 1.131846339389e+00 1.126171565100e+00 1.120410890912e+00 1.114645946195e+00 1.108956961265e+00 1.103411379284e+00 1.098079249418e+00 1.093010342026e+00 1.088250069379e+00 1.083832827897e+00 1.079773560398e+00 1.076085808801e+00 1.072766885246e+00 1.069805380374e+00 1.067187827839e+00 1.064892570523e+00 1.062906784956e+00 1.061207689674e+00 1.059790186586e+00 1.058655035102e+00 1.057806062944e+00 1.057273751631e+00 1.057088484197e+00 1.057299764489e+00 1.057970931931e+00 1.059165266681e+00 1.060964582137e+00 1.063437659291e+00 1.066665427948e+00 1.070707989905e+00 1.075615682473e+00 1.081430180713e+00 1.088152171135e+00 1.095781374173e+00 1.104271955150e+00 1.113561959048e+00 1.123572784640e+00 1.134185018432e+00 1.145294047111e+00 1.156757020413e+00 1.168441915161e+00 1.180223806027e+00 1.191962598920e+00 1.203560214042e+00 1.214906873406e+00 1.225925707708e+00 1.236555042889e+00 1.246736550491e+00 1.256452888673e+00 1.265663492404e+00 1.274359200134e+00 1.282522257856e+00 1.290119383937e+00 1.297136142088e+00 1.303510638334e+00 1.309199793821e+00 1.314128458435e+00 1.318207847113e+00 1.321368377391e+00 1.323502065380e+00 1.324540460713e+00 1.324410962096e+00 1.323064062687e+00 1.320492483938e+00 1.316696248285e+00 1.311744583146e+00 1.305719143289e+00 1.298748684619e+00 1.291002055816e+00 1.282650813133e+00 1.273915578833e+00 1.264997074905e+00 1.256112000292e+00 1.247468200136e+00 1.239240980146e+00 1.231613246831e+00 1.224716142266e+00 1.218679343849e+00 1.213603173817e+00 1.209560812501e+00 1.206632438447e+00 1.204846857589e+00 1.204242743789e+00 1.204822233466e+00 1.206554840189e+00 1.209399583296e+00 1.213244104590e+00 1.217976470853e+00 1.223422310719e+00 1.229389781413e+00 1.235685888603e+00 1.242088024235e+00 1.248427436849e+00 1.254533796282e+00 1.260302083485e+00 1.265675947214e+00 1.270624752358e+00 1.275195330170e+00 1.279420663792e+00 1.283360591050e+00 1.287051889992e+00 1.290469606517e+00 1.293563254781e+00 1.296177660817e+00 1.298111260995e+00 1.299096723984e+00 1.298811797729e+00 1.296938076402e+00 1.292815420925e+00 1.285209546016e+00 1.275641927956e+00 1.265892696031e+00 1.257100683691e+00 1.249155757064e+00 1.240729774865e+00 1.229956505166e+00 1.215395410404e+00 1.196764516688e+00 1.175173585676e+00 1.152726444164e+00 1.131606469796e+00 1.113101824776e+00 1.097075342878e+00 1.082136565571e+00 1.066436205349e+00 1.048683705153e+00 1.028810073047e+00 1.007975353914e+00 9.879559787163e-01 9.701800380147e-01 9.548947266329e-01 9.410165830276e-01 9.267627611444e-01 9.107104473174e-01 8.927476056646e-01 8.744282462911e-01 8.584335869719e-01 8.472699635740e-01 8.418164676687e-01 8.404544962809e-01 8.393695377352e-01 8.336568337978e-01 8.222288721205e-01 8.063309766009e-01 7.642300812495e-01 7.283778816040e-01 7.304053795816e-01 7.750813124920e-01 8.360659419731e-01 8.801166723300e-01 8.871160285758e-01 8.565475509230e-01 8.072071961602e-01 7.707487436826e-01 7.739974467531e-01 8.171357716949e-01 8.748341205372e-01 9.181775236790e-01 9.303296646928e-01 9.104332163250e-01 8.717167594440e-01 8.360847823487e-01 8.238492076907e-01 8.415899602489e-01 8.786171588214e-01 9.158484784241e-01 9.367414568773e-01 9.326924164714e-01 9.043861968951e-01 8.614808637535e-01 8.208507569577e-01 8.011290069381e-01 8.124042161209e-01 8.483363874942e-01 8.898518223967e-01 9.164715142194e-01 9.152835679330e-01 8.852465278514e-01 8.381736559225e-01 7.956253398259e-01 7.789185263355e-01 7.942008953383e-01 8.273613185986e-01 8.559471278762e-01 8.639400341768e-01 8.488569869437e-01 8.216278817492e-01 8.006478330797e-01 8.000790497984e-01 8.190697714006e-01 8.428603617427e-01 8.544140428261e-01 8.452104300010e-01 8.195913384509e-01 7.930823231124e-01 7.841471090322e-01 8.013420967049e-01 8.362773189884e-01 8.701476701255e-01 8.858302087413e-01 8.754627549095e-01 8.428039889011e-01 8.021539983557e-01 7.735933594438e-01 7.732460570648e-01 8.026057290430e-01 8.477292482708e-01 8.887758658227e-01 9.094889740288e-01 9.017359133826e-01 8.670142164192e-01 8.168595497113e-01 7.713181251384e-01 7.523198584344e-01 7.704700993823e-01 8.162020175104e-01 8.668915729091e-01 9.005863452595e-01 9.043423783604e-01 8.768366303791e-01 8.283728706709e-01 7.784865045994e-01 7.489590317194e-01 7.516669441119e-01 7.801574128364e-01 8.156253097168e-01 8.397421287748e-01 8.425084732436e-01 8.239536105740e-01 7.925971272125e-01 7.618623054545e-01 7.441801714389e-01 7.445343907554e-01 7.579055193581e-01 7.732795651686e-01 7.804045773020e-01 7.745809395877e-01 7.584842387067e-01 7.410043188946e-01 7.330330438748e-01 7.407312355988e-01 7.607427487918e-01 7.820849679615e-01 7.930002954929e-01 7.875626714315e-01 7.690709770177e-01 7.495388486538e-01 7.439394840371e-01 7.600858164793e-01 7.919732621588e-01 8.239412923573e-01 8.410717272481e-01 8.370188679317e-01 8.168665708541e-01 7.950726118146e-01 7.878411100293e-01 8.021664092036e-01 8.304418412162e-01 8.568549054022e-01 8.683453024410e-01 8.616094449854e-01 8.442379599982e-01 8.304592924232e-01 8.324575176913e-01 8.518140226706e-01 8.789190660936e-01 9.006225148068e-01 9.085843083254e-01 9.031028458827e-01 8.919692771773e-01 8.856833119976e-01 8.910997201889e-01 9.077182381599e-01 9.293014747860e-01 9.487817370360e-01 9.620953980821e-01 9.687820650052e-01 9.703389840201e-01 9.681481716480e-01 9.628477635219e-01 9.553916391815e-01 9.484595448416e-01 9.464106933723e-01 9.527409293858e-01 9.667263849691e-01 9.821444848773e-01 9.898124507235e-01 9.824282104847e-01 9.589000206994e-01 9.263992760966e-01 8.984625812351e-01 8.883545261751e-01 9.000772711428e-01 9.246833403851e-01 9.461160188986e-01 9.507063590020e-01 9.338974403005e-01 9.024191292993e-01 8.719970630474e-01 8.596858046354e-01 8.727190925068e-01 9.029974736506e-01 9.332984606149e-01 9.485519024751e-01 9.438108813490e-01
 2.118023476832e-01 2.098617678361e-01 2.080511800577e-01 2.063554099009e-01 2.046855039406e-01 2.029461634686e-01 2.011074627232e-01 1.992305802454e-01 1.974270386961e-01 1.957667819169e-01 1.942190198879e-01 1.926771003187e-01 1.910472166002e-01 1.893223704192e-01 1.875882934063e-01 1.859569455392e-01 1.844787612651e-01 1.830991302684e-01 1.817018495924e-01 1.802030871072e-01 1.786209452417e-01 1.770624014745e-01 1.756360652740e-01 1.743668418647e-01 1.731774968646e-01 1.719493082855e-01 1.706165200135e-01 1.692194449029e-01 1.678745587326e-01 1.666836327319e-01 1.656522752020e-01 1.646844446158e-01 1.636580207202e-01 1.625216486319e-01 1.613396311080e-01 1.602444663134e-01 1.593326163869e-01 1.585820149013e-01 1.578669639116e-01 1.570577899413e-01 1.561316088529e-01 1.551981765212e-01 1.544084798307e-01 1.538298041514e-01 1.533842926531e-01 1.529178556793e-01 1.523305310536e-01 1.516581998673e-01 1.510406961698e-01 1.506041413685e-01 1.503594063937e-01 1.502006754672e-01 1.499938296137e-01 1.496794166268e-01 1.493145615369e-01 1.490259689369e-01 1.489172532305e-01 1.489926301968e-01 1.491492831433e-01 1.492486161296e-01 1.492231244662e-01 1.491361606071e-01 1.491443573443e-01 1.493759520966e-01 1.498178754154e-01 1.503111810139e-01 1.506784990462e-01 1.508766093714e-01 1.510445341544e-01 1.513920487026e-01 1.520181210929e-01 1.528158288989e-01 1.535624900842e-01 1.541121363025e-01 1.545211202889e-01 1.550000520563e-01 1.557311044831e-01 1.567112153340e-01 1.577576281933e-01 1.586704644247e-01 1.593947895541e-01 1.600630684367e-01 1.608730147569e-01 1.619259130723e-01 1.631504186846e-01 1.643687541408e-01 1.654431466643e-01 1.663789568557e-01 1.673097862693e-01 1.683873008551e-01 1.696665846313e-01 1.710691772531e-01 1.724494267190e-01 1.737030808056e-01 1.748425930560e-01 1.759830921799e-01 1.772551295588e-01 1.787073333323e-01 1.802716223856e-01 1.818124346877e-01 1.832280983096e-01 1.845256202791e-01 1.858196112526e-01 1.872441196346e-01 1.888491619804e-01 1.905595858895e-01 1.922306916453e-01 1.937594509403e-01 1.951664698814e-01 1.965812198563e-01 1.981397330874e-01 1.998752022045e-01 2.016924267696e-01 2.034438198466e-01 2.050453701780e-01 2.065419312724e-01 2.080683921928e-01 2.097413069756e-01 2.115678612085e-01 2.134445884093e-01 2.152416600171e-01 2.169044451225e-01 2.184886698477e-01 2.201134588797e-01 2.218679372557e-01 2.237433652073e-01 2.256481475869e-01 2.274811956172e-01 2.292072542581e-01 2.308766652015e-01 2.325804090196e-01 2.343828856324e-01 2.362751380124e-01 2.381895215778e-01 2.400558704769e-01 2.418472991296e-01 2.435950420462e-01 2.453603659092e-01 2.471858508892e-01 2.490701391416e-01 2.509738412335e-01 2.528502407684e-01 2.546790595276e-01 2.564751204174e-01 2.582755219268e-01 2.601093961148e-01 2.619788203413e-01 2.638593443627e-01 2.657208685350e-01 2.675496907534e-01 2.693568832041e-01 2.711690982842e-01 2.730098460007e-01 2.748815280495e-01 2.767653419473e-01 2.786339611583e-01 2.804715530486e-01 2.822846861070e-01 2.841001112238e-01 2.859476628506e-01 2.878365787226e-01 2.897493279263e-01 2.916521342001e-01 2.935166255242e-01 2.953442119460e-01 2.971605092359e-01 2.990026856259e-01 3.008877062080e-01 3.028030585340e-01 3.047169584653e-01 3.065974695710e-01 3.084340623400e-01 3.102437619899e-01 3.120580056803e-01 3.139032409967e-01 3.157833519269e-01 3.176773893661e-01 3.195523168343e-01 3.213826975086e-01 3.231701412620e-01 3.249421388540e-01 3.267340617339e-01 3.285645513100e-01 3.304234620038e-01 3.322729412396e-01 3.340787264303e-01 3.358317136294e-01 3.375577419299e-01 3.393020147622e-01 3.410921872047e-01 3.429184961971e-01 3.447373688297e-01 3.465048674792e-01 3.482138229853e-01 3.498999435888e-01 3.516145047324e-01 3.533818266094e-01 3.551792928955e-01 3.569537100091e-01 3.586694678929e-01 3.603343265268e-01 3.619936966164e-01 3.636930671009e-01 3.654368986916e-01 3.671891617148e-01 3.689033434616e-01 3.705602023051e-01 3.721854457783e-01 3.738229720299e-01 3.755012550960e-01 3.772075108672e-01 3.789013550469e-01 3.805472206423e-01 3.821458226246e-01 3.837328772990e-01 3.853477302129e-01 3.870003475043e-01 3.886612068836e-01 3.902861491911e-01 3.918564927188e-01 3.933963855187e-01 3.949492835811e-01 3.965408712316e-01 3.981508456952e-01 3.997341291503e-01 4.012609133502e-01 4.027460485559e-01 4.042340234776e-01 4.057533637328e-01 4.072922435522e-01 4.088075992297e-01 4.102681447905e-01 4.116863238424e-01 4.131025886874e-01 4.145447910218e-01 4.160024884956e-01 4.174360078031e-01 4.188200728405e-01 4.201680444980e-01 4.215174842843e-01 4.228922471736e-01 4.242778664252e-01 4.256396268380e-01 4.269595067011e-01 4.282529429542e-01 4.295543792193e-01 4.308794719963e-01 4.322112462458e-01 4.335203110964e-01 4.347953381506e-01 4.360539546544e-01 4.373244511768e-01 4.386137364378e-01 4.399007030586e-01 4.411621944478e-01 4.423974603954e-01 4.436257238412e-01 4.448664907968e-01 4.461149593166e-01 4.473468792843e-01 4.485473550162e-01 4.497262410495e-01 4.509052370798e-01 4.520926776259e-01 4.532735913809e-01 4.544266100830e-01 4.555478922978e-01 4.566552324043e-01 4.577672666609e-01 4.588808862241e-01 4.599775405398e-01 4.610444084040e-01 4.620908907110e-01 4.631372553575e-01 4.641903813046e-01 4.652371176002e-01 4.662599973918e-01 4.672616802381e-01 4.682584601921e-01 4.692642637872e-01 4.702704384322e-01 4.712587267043e-01 4.722220854418e-01 4.731734913334e-01 4.741266072159e-01 4.750808836949e-01 4.760201991404e-01 4.769345480654e-01 4.778294503896e-01 4.787189210381e-01 4.796051902678e-01 4.804777558318e-01 4.813287626140e-01 4.821614019223e-01 4.829891307164e-01 4.838131621308e-01 4.846262673532e-01 4.854202188814e-01 4.861991023744e-01 4.869733598656e-01 4.877453397282e-01 4.885084293193e-01 4.892537948205e-01 4.899830150443e-01 4.907040950514e-01 4.914188068019e-01 4.921226455440e-01 4.928093443329e-01 4.934799943239e-01 4.941413581769e-01 4.947935450349e-01 4.954329981038e-01 4.960559028297e-01 4.966652704012e-01 4.972676387509e-01 4.978623855538e-01 4.984446428173e-01 4.990116243341e-01 4.995653157866e-01 5.001105369450e-01 5.006484975861e-01 5.011746185156e-01 5.016855594714e-01 5.021825594889e-01 5.026684231775e-01 5.031437002727e-01 5.036062292017e-01 5.040569626114e-01 5.044961086405e-01 5.049235712187e-01 5.053380175043e-01 5.057387819909e-01 5.061289324195e-01 5.065104943801e-01 5.068811409993e-01 5.072380401660e-01 5.075790988302e-01 5.079076557458e-01 5.082270330997e-01 5.085358787360e-01 5.088309333744e-01 5.091112549342e-01 5.093786399234e-01 5.096341919614e-01 5.098791087574e-01 5.101115752093e-01 5.103319236679e-01 5.105400694035e-01 5.107360481571e-01 5.109193461131e-01 5.110903929343e-01 5.112489656190e-01 5.113961513629e-01 5.115314184908e-01 5.116532597970e-01 5.117625888128e-01 5.118597981831e-01 5.119449360012e-01 5.120178569504e-01 5.120783553130e-01 5.121265555427e-01 5.121631279181e-01 5.121871022196e-01 5.121979703985e-01 5.121967246422e-01 5.121830201309e-01 5.121570920488e-01 5.121188756864e-01 5.120678113919e-01 5.120043257015e-01 5.119294445371e-01 5.118413153972e-01 5.117406992103e-01 5.116275729740e-01 5.115028695912e-01 5.113654578829e-01 5.112159551315e-01 5.110531877177e-01 5.108778590472e-01 5.106899739228e-01 5.104897248346e-01 5.102773744305e-01 5.100521693169e-01 5.098145120294e-01 5.095642297221e-01 5.093013014947e-01 5.090257947052e-01 5.087382628848e-01 5.084386333345e-01 5.081254578011e-01 5.078002980730e-01 5.074617751477e-01 5.071106498655e-01 5.067480569220e-01 5.063718361448e-01 5.059838650604e-01 5.055829505255e-01 5.051686439299e-01 5.047421924237e-01 5.043027997697e-01 5.038513607711e-01 5.033871320444e-01 5.029095383923e-01 5.024192707208e-01 5.019168639705e-01 5.014018605597e-01 5.008737236119e-01 5.003333493647e-01 4.997796156118e-01 4.992129389470e-01 4.986347434307e-01 4.980429189267e-01 4.974386091825e-01 4.968211481099e-01 4.961911374017e-01 4.955483664558e-01 4.948927793918e-01 4.942241375619e-01 4.935429548475e-01 4.928487135699e-01 4.921413417316e-01 4.914211277655e-01 4.906883895743e-01 4.899427530734e-01 4.891841006643e-01 4.884124404648e-01 4.876275676617e-01 4.868300435856e-01 4.860192341467e-01 4.851960994416e-01 4.843594395642e-01 4.835095508561e-01 4.826468957621e-01 4.817705166819e-01 4.808822658997e-01 4.799804720933e-01 4.790655237724e-01 4.781371160917e-01 4.771952465220e-01 4.762405106186e-01 4.752734094007e-01 4.742928168832e-01 4.732988548999e-01 4.722914247106e-01 4.712712461106e-01 4.702372593945e-01 4.691911365286e-01 4.681322290848e-01 4.670589797072e-01 4.659723516137e-01 4.648725992310e-01 4.637598588197e-01 4.626343735763e-01 4.614961399795e-01 4.603444960851e-01 4.591784036953e-01 4.580003281936e-01 4.568083521187e-01 4.556038281059e-01 4.543864330937e-01 4.531549779679e-01 4.519106522354e-01 4.506526495055e-01 4.493818547836e-01 4.480978983569e-01 4.468001082806e-01 4.454895382370e-01 4.441654035036e-01 4.428285964730e-01 4.414790357392e-01 4.401151618352e-01 4.387390779285e-01 4.373485217223e-01 4.359456469782e-01 4.345307213620e-01 4.331021089056e-01 4.316601933882e-01 4.302052133972e-01 4.287366459128e-01 4.272561302883e-01 4.257634575590e-01 4.242578186883e-01 4.227392724909e-01 4.212073190621e-01 4.196632810667e-01 4.181074597777e-01 4.165393440531e-01 4.149582624886e-01 4.133649154365e-01 4.117581429339e-01 4.101408456893e-01 4.085105376320e-01 4.068681840552e-01 4.052142147778e-01 4.035472300193e-01 4.018691441735e-01 4.001800212099e-01 3.984790057302e-01 3.967669794252e-01 3.950420031347e-01 3.933065541925e-01 3.915612252953e-01 3.898051196798e-01 3.880376371769e-01 3.862593795623e-01 3.844703404000e-01 3.826717904108e-01 3.808632779311e-01 3.790459636294e-01 3.772191363157e-01 3.753821535487e-01 3.735362614749e-01 3.716815595364e-01 3.698180852661e-01 3.679474687279e-01 3.660676626926e-01 3.641811324024e-01 3.622872203528e-01 3.603852668647e-01 3.584771151799e-01 3.565610874586e-01 3.546400012337e-01 3.527143185440e-01 3.507822408088e-01 3.488463543795e-01 3.469047706175e-01 3.449588394600e-01 3.430099881952e-01 3.410576607577e-01 3.391039964786e-01 3.371484695461e-01 3.351904891135e-01 3.332313838856e-01 3.312713255818e-01 3.293119785640e-01 3.273538955150e-01 3.253972672483e-01 3.234442378359e-01 3.214933200993e-01 3.195462588959e-01 3.176029621958e-01 3.156641783825e-01 3.137314127620e-01 3.118064344294e-01 3.098899471233e-01 3.079823432570e-01 3.060830538132e-01 3.041935542384e-01 3.023155845103e-01 3.004497965392e-01 2.985991891821e-01 2.967624949698e-01 2.949427940673e-01 2.931391165621e-01 2.913525581587e-01 2.895855521603e-01 2.878383680018e-01 2.861138499013e-01 2.844124117433e-01 2.827344984440e-01 2.810825496957e-01 2.794575940040e-01 2.778613044013e-01 2.762949979304e-01 2.747603524218e-01 2.732581481254e-01 2.717904762121e-01 2.703588302987e-01 2.689656989700e-01 2.676118196971e-01 2.662986499381e-01 2.650274551989e-01 2.637997070681e-01 2.626180779626e-01 2.614843249745e-01 2.604007704078e-01 2.593679312897e-01 2.583863654002e-01 2.574590102791e-01 2.565868727443e-01 2.557733642230e-01 2.550197951389e-01 2.543265726683e-01 2.536949937360e-01 2.531254411750e-01 2.526207094432e-01 2.521836321315e-01 2.518153102540e-01 2.515162507086e-01 2.512870782069e-01 2.511277944899e-01 2.510416383094e-01 2.510298967674e-01 2.510929609055e-01 2.512317548206e-01 2.514469748235e-01 2.517382088815e-01 2.521071771591e-01 2.525540770443e-01 2.530798050713e-01 2.536848568346e-01 2.543690430618e-01 2.551330142124e-01 2.559758378701e-01 2.568971499225e-01 2.578974893395e-01 2.589774848329e-01 2.601368900791e-01 2.613752089621e-01 2.626904873284e-01 2.640816882437e-01 2.655483583792e-01 2.670916956949e-01 2.687105098461e-01 2.704044851427e-01 2.721701022281e-01 2.740066204827e-01 2.759128038165e-01 2.778887731757e-01 2.799343136623e-01 2.820478943124e-01 2.842263271536e-01 2.864683424962e-01 2.887716204680e-01 2.911360634100e-01 2.935620744372e-01 2.960461731206e-01 2.985874008534e-01 3.011832588986e-01 3.038316188577e-01 3.065332224163e-01 3.092845937955e-01 3.120857591897e-01 3.149340168723e-01 3.178275374813e-01 3.207652874251e-01 3.237442795334e-01 3.267653541499e-01 3.298249770529e-01 3.329218041482e-01 3.360550574857e-01 3.392215366230e-01 3.424222573676e-01 3.456528945602e-01 3.489138784491e-01 3.522022501789e-01 3.555153833472e-01 3.588551442730e-01 3.622173166890e-01 3.656025740600e-01 3.690060074569e-01 3.724276406484e-01 3.758672394540e-01 3.793208284835e-01 3.827904151388e-01 3.862707754457e-01 3.897620094778e-01 3.932625728984e-01 3.967704224038e-01 4.002861423094e-01 4.038055605281e-01 4.073288189258e-01 4.108532598159e-01 4.143776831806e-01 4.179028154832e-01 4.214246354348e-01 4.249442738695e-01 4.284572413807e-01 4.319634747161e-01 4.354629766943e-01 4.389526713432e-01 4.424332984179e-01 4.459014836375e-01 4.493560200288e-01 4.527961704362e-01 4.562198104460e-01 4.596276971635e-01 4.630166712048e-01 4.663859876293e-01 4.697347337092e-01 4.730597879725e-01 4.763622627086e-01 4.796391913083e-01 4.828914995930e-01 4.861165398801e-01 4.893121948382e-01 4.924784282902e-01 4.956132110501e-01 4.987164081827e-01 5.017869440162e-01 5.048223543287e-01 5.078226327965e-01 5.107851420134e-01 5.137095629467e-01 5.165966267151e-01 5.194415644220e-01 5.222466861180e-01 5.250076586549e-01 5.277256551168e-01 5.303995918365e-01 5.330261116805e-01 5.356075827222e-01 5.381399282772e-01 5.406238832327e-01 5.430585658145e-01 5.454400853594e-01 5.477724747714e-01 5.500495885257e-01 5.522744136668e-01 5.544434055713e-01 5.565557404328e-01 5.586140564617e-01 5.606112227763e-01 5.625527535793e-01 5.644337232720e-01 5.662534763220e-01 5.680141068781e-01 5.697093215040e-01 5.713457770818e-01 5.729161213629e-01 5.744220318183e-01 5.758654959343e-01 5.772387555187e-01 5.785505517175e-01 5.797907857669e-01 5.809650168509e-01 5.820711866370e-01 5.831057961735e-01 5.840751159766e-01 5.849684338871e-01 5.857955391429e-01 5.865490058233e-01 5.872293505953e-01 5.878423937284e-01 5.883757489392e-01 5.888434234930e-01 5.892319344835e-01 5.895491927428e-01 5.897937945116e-01 5.899592693725e-01 5.900565977430e-01 5.900727995663e-01 5.900183044943e-01 5.898880820867e-01 5.896796791454e-01 5.894022019424e-01 5.890423703152e-01 5.886136290068e-01 5.881070065230e-01 5.875251376242e-01 5.868721031148e-01 5.861389204559e-01 5.853374815238e-01 5.844578480146e-01 5.835063259138e-01 5.824829232674e-01 5.813828461367e-01 5.802163808186e-01 5.789728783472e-01 5.776619069125e-01 5.762802981024e-01 5.748268415597e-01 5.733094666217e-01 5.717191111704e-01 5.700661531774e-01 5.683457854753e-01 5.665591416810e-01 5.647120168187e-01 5.627975305187e-01 5.608267009819e-01 5.587920787282e-01 5.567003377026e-01 5.545525987585e-01 5.523450013220e-01 5.500889942396e-01 5.477762046040e-01 5.454152051549e-01 5.430054195831e-01 5.405457280690e-01 5.380466185445e-01 5.354989262864e-01 5.329150180340e-01 5.302900050507e-01 5.276284514298e-01 5.249357963393e-01 5.222075975102e-01 5.194546268251e-01 5.166725696677e-01 5.138688391877e-01 5.110453325105e-01 5.082012875392e-01 5.053461915205e-01 5.024763714503e-01 4.996008008217e-01 4.967187569277e-01 4.938342040315e-01 4.909534899504e-01 4.880754298108e-01 4.852078971495e-01 4.823513694119e-01 4.795109091121e-01 4.766916755940e-01 4.738941768927e-01 4.711267345243e-01 4.683891078702e-01 4.656879792372e-01 4.630270066126e-01 4.604089874916e-01 4.578394844212e-01 4.553212931407e-01 4.528596873974e-01 4.504584526345e-01 4.481213903592e-01 4.458525296303e-01 4.436567662604e-01 4.415375548152e-01 4.394992235816e-01 4.375454059864e-01 4.356797460782e-01 4.339068685708e-01 4.322291471219e-01 4.306496677720e-01 4.291735809266e-01 4.278017792997e-01 4.265395207781e-01 4.253877992006e-01 4.243491812245e-01 4.234270916003e-01 4.226226888645e-01 4.219396670069e-01 4.213761862528e-01 4.209373683692e-01 4.206211906498e-01 4.204301470702e-01 4.203646132646e-01 4.204232561041e-01 4.206089971605e-01 4.209169861041e-01 4.213502764078e-01 4.219062283814e-01 4.225833651826e-01 4.233819137880e-01 4.242963836033e-01 4.253289580561e-01 4.264740574918e-01 4.277302213629e-01 4.290950482047e-01 4.305635255561e-01 4.321345418028e-01 4.338022606142e-01 4.355643694911e-01 4.374164737877e-01 4.393531496169e-01 4.413730046404e-01 4.434685263171e-01 4.456369421016e-01 4.478741930077e-01 4.501728802864e-01 4.525317456583e-01 4.549415609966e-01 4.574016186531e-01 4.599038971852e-01 4.624432987672e-01 4.650173949101e-01 4.676171497542e-01 4.702418284721e-01 4.728828894381e-01 4.755355156603e-01 4.781963403263e-01 4.808585326980e-01 4.835192132990e-01 4.861715727029e-01 4.888108660174e-01 4.914336614043e-01 4.940319256447e-01 4.966047265341e-01 4.991440274751e-01 5.016467787897e-01 5.041090492053e-01 5.065240834574e-01 5.088904386950e-01 5.112005353152e-01 5.134526821582e-01 5.156424127501e-01 5.177631103371e-01 5.198155285909e-01 5.217904276010e-01 5.236883187767e-01 5.255034188251e-01 5.272314941772e-01 5.288721987848e-01 5.304169991056e-01 5.318678214419e-01 5.332180332069e-01 5.344654068282e-01 5.356085422797e-01 5.366422467883e-01 5.375662193328e-01 5.383763161350e-01 5.390703025361e-01 5.396470444186e-01 5.401015482535e-01 5.404353386292e-01 5.406435384274e-01 5.407261143127e-01 5.406807245779e-01 5.405049636958e-01 5.401994012806e-01 5.397614552201e-01 5.391921331001e-01 5.384880368389e-01 5.376505409523e-01 5.366784630930e-01 5.355721692907e-01 5.343318610760e-01 5.329563560960e-01 5.314483030644e-01 5.298055751305e-01 5.280317945564e-01 5.261276137009e-01 5.240927515064e-01 5.219324944900e-01 5.196449716300e-01 5.172362291540e-01 5.147077477481e-01 5.120616478982e-01 5.093047776676e-01 5.064364307248e-01 5.034658406244e-01 5.003936310688e-01 4.972270211937e-01 4.939734507570e-01 4.906342868412e-01 4.872224230546e-01 4.837396363596e-01 4.801970504242e-01 4.766031894198e-01 4.729638830703e-01 4.692945062361e-01 4.655994596182e-01 4.618935929175e-01 4.581882815923e-01 4.544932424952e-01 4.508258535010e-01 4.471954959084e-01 4.436198698174e-01 4.401136301437e-01 4.366914120429e-01 4.333714531893e-01 4.301695078259e-01 4.271055503036e-01 4.241960024987e-01 4.214602664142e-01 4.189181046383e-01 4.165875825775e-01 4.144898152064e-01 4.126433101491e-01 4.110671284407e-01 4.097793750323e-01 4.088008811728e-01 4.081464901698e-01 4.078344073998e-01 4.078795445655e-01 4.082957075460e-01 4.090977548687e-01 4.102934614309e-01 4.118945822006e-01 4.139083320804e-01 4.163374062303e-01 4.191898929443e-01 4.224612821210e-01 4.261548177357e-01 4.302656328372e-01 4.347890324348e-01 4.397189931218e-01 4.450456918946e-01 4.507592172921e-01 4.568485880264e-01 4.632991931858e-01 4.700983841095e-01 4.772294718875e-01 4.846769639756e-01 4.924235887699e-01 5.004511505933e-01 5.087421900154e-01 5.172780355580e-01 5.260389021909e-01 5.350068034974e-01 5.441629328357e-01 5.534872643307e-01 5.629612638090e-01 5.725659021180e-01 5.822820353344e-01 5.920933989355e-01 6.019784095850e-01 6.119208960860e-01 6.219032711224e-01 6.319059026383e-01 6.419152978941e-01 6.519119709801e-01 6.618798391107e-01 6.718053034279e-01 6.816702268249e-01 6.914608878947e-01 7.011635819944e-01 7.107616499233e-01 7.202442657664e-01 7.295969329207e-01 7.388080118289e-01 7.478652283529e-01 7.567548499773e-01 7.654694376017e-01 7.739972485728e-01 7.823282871654e-01 7.904552018407e-01 7.983664328729e-01 8.060576713609e-01 8.135207914393e-01 8.207487087782e-01 8.277370620066e-01 8.344787765821e-01 8.409726670447e-01 8.472132990529e-01 8.531981566424e-01 8.589267400620e-01 8.643953292784e-01 8.696066113423e-01 8.745584270773e-01 8.792526035004e-01 8.836920966943e-01 8.878761150686e-01 8.918127196805e-01 8.955022707099e-01 8.989492941552e-01 9.021625708665e-01 9.051418947666e-01 9.079008484489e-01 9.104400362467e-01 9.127692994181e-01 9.148982204215e-01 9.168304764918e-01 9.185793910630e-01 9.201509147769e-01 9.215546919886e-01 9.228013893489e-01 9.238965481411e-01 9.248546167935e-01 9.256798883938e-01 9.263862557820e-01 9.269794321011e-01 9.274703702887e-01 9.278680836982e-01 9.281786266336e-01 9.284148483132e-01 9.285797612735e-01 9.286856000398e-01 9.287385013404e-01 9.287429631047e-01 9.287113093147e-01 9.286448596590e-01 9.285532968297e-01 9.284432933048e-01 9.283177795141e-01 9.281863780878e-01 9.280524260360e-01 9.279246162270e-01 9.278066265495e-01 9.277057640736e-01 9.276308277991e-01 9.275838469676e-01 9.275781398826e-01 9.276176301016e-01 9.277116987119e-01 9.278706741538e-01 9.281023342759e-01 9.284191632467e-01 9.288287121090e-01 9.293458100462e-01 9.299794345526e-01 9.307431633987e-01 9.316518171654e-01 9.327136671675e-01 9.339460231465e-01 9.353579143470e-01 9.369639954779e-01 9.387757020618e-01 9.408029990284e-01 9.430566473329e-01 9.455430464180e-01 9.482713809539e-01 9.512437913647e-01 9.544655094719e-01 9.579351871782e-01 9.616489948582e-01 9.656047485229e-01 9.697912681276e-01 9.741999134755e-01 9.788141737167e-01 9.836160330892e-01 9.885879600766e-01 9.937036834525e-01 9.989390856673e-01 1.004263659750e+00 1.009647131844e+00 1.015058079967e+00 1.020459464797e+00 1.025819643732e+00 1.031100519265e+00 1.036266977972e+00 1.041283257744e+00 1.046115024475e+00 1.050729884078e+00 1.055096999317e+00 1.059186601266e+00 1.062973953409e+00 1.066437517883e+00 1.069559764297e+00 1.072327092699e+00 1.074731929191e+00 1.076769204913e+00 1.078443164747e+00 1.079759314369e+00 1.080733670560e+00 1.081381907017e+00 1.081730427320e+00 1.081810862297e+00 1.081652847629e+00 1.081300959810e+00 1.080794547607e+00 1.080182040913e+00 1.079512264538e+00 1.078832657908e+00 1.078199134391e+00 1.077656704985e+00 1.077257492687e+00 1.077045260391e+00 1.077061947073e+00 1.077346559958e+00 1.077924076054e+00 1.078823337889e+00 1.080057748152e+00 1.081633857306e+00 1.083555601977e+00 1.085807332988e+00 1.088377677290e+00 1.091237478357e+00 1.094357299348e+00 1.097699147467e+00 1.101217043967e+00 1.104868675555e+00 1.108601714551e+00 1.112368253903e+00 1.116118587730e+00 1.119803742702e+00 1.123381797661e+00 1.126810175140e+00 1.130057414698e+00 1.133094684307e+00 1.135900734898e+00 1.138465071437e+00 1.140780576378e+00 1.142852774010e+00 1.144691168344e+00 1.146315713256e+00 1.147749826053e+00 1.149024665791e+00 1.150174862079e+00 1.151237450182e+00 1.152252002541e+00 1.153253458380e+00 1.154280894821e+00 1.155365833141e+00 1.156532374253e+00 1.157803916126e+00 1.159188175150e+00 1.160690558250e+00 1.162303771208e+00 1.164008804124e+00 1.165781806627e+00 1.167586495768e+00 1.169377379874e+00 1.171107465283e+00 1.172717250912e+00 1.174149081451e+00 1.175342286579e+00 1.176235696523e+00 1.176773250378e+00 1.176899435993e+00 1.176568706557e+00 1.175744502310e+00 1.174397318913e+00 1.172509614109e+00 1.170076370315e+00 1.167104052418e+00 1.163613274752e+00 1.159636269225e+00 1.155214897928e+00 1.150404744078e+00 1.145268134099e+00 1.139877517155e+00 1.134306234978e+00 1.128634498446e+00 1.122942519583e+00 1.117304401785e+00 1.111796414129e+00 1.106481914325e+00 1.101416780994e+00 1.096651958431e+00 1.092216425995e+00 1.088138330650e+00 1.084428977562e+00 1.081087374649e+00 1.078109591859e+00 1.075478202525e+00 1.073179337520e+00 1.071191177383e+00 1.069497006148e+00 1.068091081694e+00 1.066961282115e+00 1.066124402189e+00 1.065594269762e+00 1.065403577596e+00 1.065604715877e+00 1.066247503033e+00 1.067408602737e+00 1.069156526369e+00 1.071573539711e+00 1.074736456211e+00 1.078708062479e+00 1.083555591534e+00 1.089307576905e+00 1.095991208663e+00 1.103597361452e+00 1.112088375657e+00 1.121416928028e+00 1.131485252782e+00 1.142202899732e+00 1.153440227128e+00 1.165060796076e+00 1.176938510842e+00 1.188916784825e+00 1.200878492130e+00 1.212693454844e+00 1.224252281376e+00 1.235474271100e+00 1.246269414722e+00 1.256598375760e+00 1.266406472235e+00 1.275663892989e+00 1.284353376941e+00 1.292434027834e+00 1.299897054343e+00 1.306691003397e+00 1.312776814291e+00 1.318097793312e+00 1.322569003784e+00 1.326128382678e+00 1.328672546720e+00 1.330123819173e+00 1.330407192898e+00 1.329449741177e+00 1.327228955223e+00 1.323721218386e+00 1.318965831983e+00 1.313029498215e+00 1.306012487092e+00 1.298073640938e+00 1.289377011946e+00 1.280140602560e+00 1.270579341186e+00 1.260918284881e+00 1.251393421512e+00 1.242200620662e+00 1.233546363301e+00 1.225588348936e+00 1.218467438049e+00 1.212303848824e+00 1.207173009786e+00 1.203161406235e+00 1.200302508483e+00 1.198634105380e+00 1.198171252813e+00 1.198893756387e+00 1.200781136078e+00 1.203747999803e+00 1.207704190586e+00 1.212507440005e+00 1.217978545100e+00 1.223938859708e+00 1.230161282159e+00 1.236458706676e+00 1.242635112145e+00 1.248538131482e+00 1.254072039129e+00 1.259157234113e+00 1.263799881727e+00 1.268009936046e+00 1.271827342578e+00 1.275299294502e+00 1.278419754649e+00 1.281170022761e+00 1.283440164332e+00 1.285068520275e+00 1.285830417260e+00 1.285431411143e+00 1.283571147835e+00 1.279561325402e+00 1.272164921798e+00 1.262884336158e+00 1.253470486754e+00 1.245027446716e+00 1.237417505980e+00 1.229289714619e+00 1.218757909143e+00 1.204361215636e+00 1.185794217368e+00 1.164133286540e+00 1.141441686232e+00 1.119880038551e+00 1.100733188379e+00 1.083893390157e+00 1.068036079886e+00 1.051402382449e+00 1.032799281272e+00 1.012253746259e+00 9.910042079958e-01 9.708649980824e-01 9.532395058890e-01 9.382818396791e-01 9.247520202031e-01 9.106820529560e-01 8.944894586447e-01 8.759602487456e-01 8.566572796244e-01 8.394235420523e-01 8.270931023300e-01 8.210059921143e-01 8.201488065765e-01 8.217187517185e-01 8.229434544181e-01 8.198188668486e-01 7.884902972450e-01 7.410703627390e-01 7.072103753144e-01 7.146864205046e-01 7.625586535034e-01 8.219575736532e-01 8.614562636193e-01 8.644005917099e-01 8.334901307699e-01 7.891880862160e-01 7.613968262863e-01 7.710804803415e-01 8.131385827579e-01 8.626250492367e-01 8.950838481842e-01 8.989485498683e-01 8.778535514428e-01 8.473752412447e-01 8.274658776195e-01 8.311581699835e-01 8.564970112037e-01 8.895216776063e-01 9.142826119132e-01 9.204270231757e-01 9.056509257610e-01 8.753747270007e-01 8.410431525845e-01 8.168515241008e-01 8.139566969407e-01 8.338723081034e-01 8.667513763144e-01 8.965329508782e-01 9.086103292392e-01 8.955960742918e-01 8.604736150249e-01 8.170494886613e-01 7.856451491456e-01 7.820078799433e-01 8.050396389934e-01 8.372659989613e-01 8.579097738140e-01 8.549341300475e-01 8.301713899021e-01 7.983490821690e-01 7.797868716166e-01 7.867444035873e-01 8.132185129057e-01 8.399945597257e-01 8.487953813646e-01 8.327239652930e-01 7.996988021997e-01 7.698246805515e-01 7.647428935544e-01 7.914347230921e-01 8.358472649158e-01 8.741310264235e-01 8.873093232769e-01 8.686882350072e-01 8.256941653163e-01 7.782796985071e-01 7.520669643149e-01 7.637919510521e-01 8.083451116913e-01 8.635848354756e-01 9.056857645398e-01 9.190492544620e-01 8.992294190601e-01 8.531126400199e-01 7.980432379655e-01 7.579270096974e-01 7.527575734301e-01 7.847267011883e-01 8.364190707758e-01 8.837630102754e-01 9.082074152578e-01 9.017436636986e-01 8.676323511081e-01 8.192673365906e-01 7.764157726920e-01 7.570166784555e-01 7.666464995534e-01 7.951955736949e-01 8.252259142182e-01 8.423577657035e-01 8.403449631156e-01 8.214331892592e-01 7.942197705711e-01 7.698922949347e-01 7.571889385812e-01 7.582086064481e-01 7.678750782448e-01 7.776041944281e-01 7.801547392630e-01 7.729148729826e-01 7.590681364581e-01 7.462828002465e-01 7.429031478279e-01 7.525574437000e-01 7.710209182170e-01 7.884227737972e-01 7.950267053420e-01 7.867719468360e-01 7.681208287250e-01 7.512110582117e-01 7.498274402650e-01 7.697544476044e-01 8.035347923934e-01 8.354694239781e-01 8.515241684960e-01 8.464061012578e-01 8.260116761335e-01 8.051487464214e-01 7.997713522779e-01 8.162099474822e-01 8.463399167182e-01 8.742758923332e-01 8.871185656851e-01 8.816395941470e-01 8.652663143433e-01 8.518647602729e-01 8.533719615058e-01 8.715839390124e-01 8.974609118120e-01 9.183234495863e-01 9.259544712261e-01 9.204725845054e-01 9.093302123421e-01 9.027077787052e-01 9.073055114878e-01 9.226498287345e-01 9.425804829204e-01 9.600796462741e-01 9.712183054217e-01 9.759159273225e-01 9.762803624486e-01 9.742335259736e-01 9.704256091273e-01 9.650564348624e-01 9.595079614807e-01 9.570254276650e-01 9.610396112647e-01 9.721370396602e-01 9.860604796329e-01 9.949730175248e-01 9.914573307463e-01 9.728119742796e-01 9.437227981004e-01 9.155921692150e-01 9.015594634151e-01 9.082654122294e-01 9.303844417494e-01 9.536656097973e-01 9.634744699797e-01 9.523460983340e-01 9.235354135187e-01 8.904315253457e-01 8.708589429197e-01 8.763815281417e-01 9.036320830807e-01 9.367287222449e-01 9.582592678186e-01 9.592973938957e-01
 2.399070909162e-01 2.378630596862e-01 2.359545914563e-01 2.341719024882e-01 2.324204696535e-01 2.305924539435e-01 2.286469900585e-01 2.266446440338e-01 2.247093785655e-01 2.229240909521e-01 2.212628260459e-01 2.196119804437e-01 2.178634829103e-01 2.159996486310e-01 2.141064224334e-01 2.123084620396e-01 2.106709619250e-01 2.091453978409e-01 2.076064303433e-01 2.059525016259e-01 2.041902233910e-01 2.024296636608e-01 2.007955755121e-01 1.993282707698e-01 1.979548067752e-01 1.965437971604e-01 1.950112843897e-01 1.933867297883e-01 1.917913800777e-01 1.903444458836e-01 1.890685483646e-01 1.878705984108e-01 1.866151890160e-01 1.852305204407e-01 1.837679144867e-01 1.823662758877e-01 1.811429537893e-01 1.800975233370e-01 1.791064735562e-01 1.780210760711e-01 1.767921013717e-01 1.755166457279e-01 1.743600611569e-01 1.734170077721e-01 1.726326069414e-01 1.718461456740e-01 1.709310056195e-01 1.698960325689e-01 1.688770460246e-01 1.680216990902e-01 1.673701554578e-01 1.668312198188e-01 1.662582611368e-01 1.655663434233e-01 1.647898958974e-01 1.640544236192e-01 1.634855964907e-01 1.631146947132e-01 1.628534077562e-01 1.625546552323e-01 1.621210264364e-01 1.615900911142e-01 1.611149379003e-01 1.608511864379e-01 1.608222459277e-01 1.608871744405e-01 1.608499046062e-01 1.606254862538e-01 1.603223890428e-01 1.601606182442e-01 1.602812757087e-01 1.606196598144e-01 1.609568378373e-01 1.611079233833e-01 1.610827892889e-01 1.610764612805e-01 1.613018556640e-01 1.618051001587e-01 1.624305572187e-01 1.629594670512e-01 1.632922245787e-01 1.635262401884e-01 1.638653779534e-01 1.644492438054e-01 1.652454976020e-01 1.660836476619e-01 1.667988478810e-01 1.673582362251e-01 1.678780087699e-01 1.685244862323e-01 1.693858064109e-01 1.704097518696e-01 1.714481325676e-01 1.723722443926e-01 1.731659420542e-01 1.739356082179e-01 1.748261126030e-01 1.759130081327e-01 1.771454574473e-01 1.783843301389e-01 1.795066742612e-01 1.804983751810e-01 1.814665687407e-01 1.825590177125e-01 1.838482666628e-01 1.852725947225e-01 1.866832327364e-01 1.879581178776e-01 1.890995810767e-01 1.902325239017e-01 1.915063615593e-01 1.929735087287e-01 1.945493818270e-01 1.960799199531e-01 1.974648585147e-01 1.987341260710e-01 2.000209372821e-01 2.014546166594e-01 2.030574788076e-01 2.047330636673e-01 2.063447677261e-01 2.078240439944e-01 2.092165879810e-01 2.106417482726e-01 2.121990174142e-01 2.138903159788e-01 2.156278294904e-01 2.173055907986e-01 2.188777364153e-01 2.203890444173e-01 2.219303734732e-01 2.235728221565e-01 2.253142884268e-01 2.270905632688e-01 2.288268925201e-01 2.304920196238e-01 2.321120263563e-01 2.337479295963e-01 2.354458045609e-01 2.372091159855e-01 2.389999422223e-01 2.407700106223e-01 2.424965573577e-01 2.441903463989e-01 2.458886886538e-01 2.476223459921e-01 2.493957266370e-01 2.511856859504e-01 2.529613641875e-01 2.547076679463e-01 2.564327085941e-01 2.581640982624e-01 2.599247939097e-01 2.617201704024e-01 2.635321396672e-01 2.653323572085e-01 2.671042675207e-01 2.688530823296e-01 2.706049327023e-01 2.723904024440e-01 2.742193798961e-01 2.760758597659e-01 2.779261038438e-01 2.797415453068e-01 2.815217052712e-01 2.832920814190e-01 2.850887995854e-01 2.869301692287e-01 2.888051037805e-01 2.906822990660e-01 2.925294533247e-01 2.943355267485e-01 2.961151568833e-01 2.979005633144e-01 2.997179917923e-01 3.015731154106e-01 3.034457186615e-01 3.053019790251e-01 3.071152655631e-01 3.088870549844e-01 3.106442159504e-01 3.124225278765e-01 3.142421121521e-01 3.160920276855e-01 3.179349454686e-01 3.197354386169e-01 3.214840493647e-01 3.232069580779e-01 3.249494986744e-01 3.267398464346e-01 3.285682819897e-01 3.303903170542e-01 3.321623404849e-01 3.338769840597e-01 3.355695420935e-01 3.372924178319e-01 3.390694260616e-01 3.408773594160e-01 3.426636266780e-01 3.443918951372e-01 3.460701297282e-01 3.477447728343e-01 3.494599362520e-01 3.512206401490e-01 3.529910273908e-01 3.547237182059e-01 3.564003922994e-01 3.580464021979e-01 3.597061061028e-01 3.614070168147e-01 3.631374846186e-01 3.648558652601e-01 3.665269255196e-01 3.681522850459e-01 3.697665113488e-01 3.714099803195e-01 3.730924949565e-01 3.747831096480e-01 3.764384041335e-01 3.780400860149e-01 3.796117498984e-01 3.811988360002e-01 3.828247457691e-01 3.844695505171e-01 3.860877446533e-01 3.876498576653e-01 3.891715756310e-01 3.906975048381e-01 3.922560722383e-01 3.938341512200e-01 3.953887682156e-01 3.968888579201e-01 3.983482414868e-01 3.998075620539e-01 4.012943661939e-01 4.027959932365e-01 4.042739081536e-01 4.057031950313e-01 4.070974716825e-01 4.084958114736e-01 4.099203405348e-01 4.113556624614e-01 4.127678734478e-01 4.141386342449e-01 4.154847206919e-01 4.168405547130e-01 4.182209563155e-01 4.196082364120e-01 4.209724553533e-01 4.223037080968e-01 4.236202772648e-01 4.249503868694e-01 4.262989356014e-01 4.276453936956e-01 4.289666314427e-01 4.302619032832e-01 4.315521634515e-01 4.328555745832e-01 4.341665306183e-01 4.354604133663e-01 4.367235798667e-01 4.379654092610e-01 4.392094456593e-01 4.404617782672e-01 4.417077321319e-01 4.429256955608e-01 4.441123628533e-01 4.452869889410e-01 4.464669755404e-01 4.476488198076e-01 4.488138170167e-01 4.499491638850e-01 4.510659857693e-01 4.521840244563e-01 4.533097771414e-01 4.544279466744e-01 4.555236365755e-01 4.565982515784e-01 4.576703449039e-01 4.587516445028e-01 4.598328330930e-01 4.608963006707e-01 4.619354594659e-01 4.629635356763e-01 4.639941671916e-01 4.650257137244e-01 4.660421628519e-01 4.670337048831e-01 4.680071055058e-01 4.689758662170e-01 4.699416829284e-01 4.708936919713e-01 4.718243768376e-01 4.727382508408e-01 4.736476008565e-01 4.745542817930e-01 4.754498415999e-01 4.763264913898e-01 4.771889854576e-01 4.780479636457e-01 4.789050602589e-01 4.797527442632e-01 4.805831133227e-01 4.813978117765e-01 4.822055607568e-01 4.830070914006e-01 4.837974400966e-01 4.845708652612e-01 4.853289207480e-01 4.860784354250e-01 4.868191162160e-01 4.875472759148e-01 4.882591355087e-01 4.889585212691e-01 4.896507991485e-01 4.903361764123e-01 4.910093362589e-01 4.916673526518e-01 4.923128309253e-01 4.929502083580e-01 4.935806113118e-01 4.941985461135e-01 4.948025096133e-01 4.953925424522e-01 4.959723389234e-01 4.965411496651e-01 4.970981649776e-01 4.976432681379e-01 4.981773096123e-01 4.987000131447e-01 4.992104110595e-01 4.997066006353e-01 5.001935411633e-01 5.006711264570e-01 5.011390354931e-01 5.015928350956e-01 5.020311501955e-01 5.024573899680e-01 5.028750209502e-01 5.032818885440e-01 5.036755060097e-01 5.040546096881e-01 5.044215354838e-01 5.047762999430e-01 5.051210632608e-01 5.054534591614e-01 5.057738114988e-01 5.060830868633e-01 5.063797467187e-01 5.066638848287e-01 5.069361317771e-01 5.071965425015e-01 5.074457598216e-01 5.076826818139e-01 5.079067162811e-01 5.081186664280e-01 5.083186577544e-01 5.085067960414e-01 5.086829534719e-01 5.088466673083e-01 5.089985944501e-01 5.091390680294e-01 5.092671745227e-01 5.093823344996e-01 5.094855137053e-01 5.095764661779e-01 5.096556055534e-01 5.097222789339e-01 5.097766135001e-01 5.098188337637e-01 5.098494007795e-01 5.098676073612e-01 5.098726947536e-01 5.098658735667e-01 5.098473826506e-01 5.098167901637e-01 5.097741546190e-01 5.097181923048e-01 5.096496507904e-01 5.095694630395e-01 5.094762909769e-01 5.093715009565e-01 5.092539313802e-01 5.091242667170e-01 5.089821424603e-01 5.088271054448e-01 5.086598980161e-01 5.084806529086e-01 5.082896376139e-01 5.080849959433e-01 5.078684653408e-01 5.076387763510e-01 5.073968833047e-01 5.071429633039e-01 5.068763471431e-01 5.065973209113e-01 5.063056407639e-01 5.060011120027e-01 5.056839314694e-01 5.053543484303e-01 5.050126917948e-01 5.046579092248e-01 5.042903229236e-01 5.039101914183e-01 5.035174614666e-01 5.031127603017e-01 5.026947054892e-01 5.022641754629e-01 5.018206348271e-01 5.013646284545e-01 5.008966503434e-01 5.004149396449e-01 4.999210216840e-01 4.994141919052e-01 4.988940862525e-01 4.983623695882e-01 4.978165912364e-01 4.972586598451e-01 4.966877499826e-01 4.961036466321e-01 4.955069882921e-01 4.948968892685e-01 4.942743404351e-01 4.936391380608e-01 4.929906192954e-01 4.923289564478e-01 4.916543427350e-01 4.909668296105e-01 4.902661314233e-01 4.895526840630e-01 4.888263098318e-01 4.880855949519e-01 4.873325978450e-01 4.865661783909e-01 4.857868417784e-01 4.849946376719e-01 4.841887666124e-01 4.833695341960e-01 4.825364798163e-01 4.816903573914e-01 4.808320452877e-01 4.799600756148e-01 4.790740122764e-01 4.781747813111e-01 4.772619521071e-01 4.763361864988e-01 4.753974615479e-01 4.744450971935e-01 4.734794937143e-01 4.724993283100e-01 4.715058830049e-01 4.704996733077e-01 4.694801079725e-01 4.684475426551e-01 4.674005954382e-01 4.663399741734e-01 4.652662513357e-01 4.641786437527e-01 4.630784360064e-01 4.619645146118e-01 4.608363014715e-01 4.596943846657e-01 4.585389446817e-01 4.573702449920e-01 4.561876629341e-01 4.549911710817e-01 4.537810645526e-01 4.525569652490e-01 4.513201565506e-01 4.500690670659e-01 4.488040451717e-01 4.475254376831e-01 4.462326594762e-01 4.449261862975e-01 4.436076285697e-01 4.422740582418e-01 4.409275116616e-01 4.395659383761e-01 4.381912323293e-01 4.368034329530e-01 4.354025047906e-01 4.339884215774e-01 4.325599765114e-01 4.311176202189e-01 4.296621458021e-01 4.281942811652e-01 4.267127477300e-01 4.252180400832e-01 4.237090578555e-01 4.221868189315e-01 4.206522153808e-01 4.191038474186e-01 4.175422502563e-01 4.159677706349e-01 4.143796423519e-01 4.127788892415e-01 4.111655904466e-01 4.095395286237e-01 4.079007948449e-01 4.062482242818e-01 4.045833954259e-01 4.029075197004e-01 4.012189785242e-01 3.995184694096e-01 3.978048047918e-01 3.960786102079e-01 3.943414627128e-01 3.925931899385e-01 3.908336790077e-01 3.890630682953e-01 3.872804311883e-01 3.854871724472e-01 3.836827472470e-01 3.818680276125e-01 3.800436012511e-01 3.782083678248e-01 3.763634150591e-01 3.745091451907e-01 3.726444414440e-01 3.707710985455e-01 3.688874667433e-01 3.669966805948e-01 3.650975628182e-01 3.631902915467e-01 3.612758266636e-01 3.593528988683e-01 3.574227895750e-01 3.554864374370e-01 3.535437687492e-01 3.515968115293e-01 3.496438096976e-01 3.476859340326e-01 3.457224328037e-01 3.437549702377e-01 3.417841434120e-01 3.398108885299e-01 3.378356516767e-01 3.358588368591e-01 3.338811922352e-01 3.319021537721e-01 3.299233799597e-01 3.279436856760e-01 3.259662155361e-01 3.239911387359e-01 3.220196141432e-01 3.200525327979e-01 3.180880815960e-01 3.161289831256e-01 3.141753148387e-01 3.122284292003e-01 3.102907890132e-01 3.083622702756e-01 3.064437396445e-01 3.045358010137e-01 3.026385350491e-01 3.007545670469e-01 2.988844107566e-01 2.970298046781e-01 2.951916549250e-01 2.933706420572e-01 2.915683427738e-01 2.897858950924e-01 2.880251318330e-01 2.862874645686e-01 2.845733264149e-01 2.828844688960e-01 2.812231476103e-01 2.795897417628e-01 2.779873152245e-01 2.764165764034e-01 2.748782578075e-01 2.733750399219e-01 2.719066039175e-01 2.704766872419e-01 2.690875074874e-01 2.677399899515e-01 2.664362233779e-01 2.651755617688e-01 2.639618619525e-01 2.627957001767e-01 2.616810828531e-01 2.606197864540e-01 2.596110512259e-01 2.586577536594e-01 2.577602145152e-01 2.569212710834e-01 2.561433841531e-01 2.554289354203e-01 2.547789296135e-01 2.541928847298e-01 2.536737277530e-01 2.532219537794e-01 2.528410063567e-01 2.525326269105e-01 2.522963987004e-01 2.521341927756e-01 2.520463649265e-01 2.520344578755e-01 2.521000143671e-01 2.522437043908e-01 2.524672877995e-01 2.527707080014e-01 2.531547806373e-01 2.536195019935e-01 2.541651835928e-01 2.547929009344e-01 2.555032157944e-01 2.562967060248e-01 2.571734633049e-01 2.581320309502e-01 2.591717295320e-01 2.602928245431e-01 2.614961514679e-01 2.627818735798e-01 2.641493868960e-01 2.655960823556e-01 2.671209128055e-01 2.687235517018e-01 2.704039599430e-01 2.721622714789e-01 2.739970339458e-01 2.759061742976e-01 2.778875884233e-01 2.799396299975e-01 2.820619915649e-01 2.842555205999e-01 2.865171113359e-01 2.888454221345e-01 2.912382081480e-01 2.936929519774e-01 2.962108064182e-01 2.987887911810e-01 3.014264690990e-01 3.041207919820e-01 3.068705470348e-01 3.096736624355e-01 3.125293398083e-01 3.154358814656e-01 3.183904523757e-01 3.213928839945e-01 3.244399400515e-01 3.275311389044e-01 3.306650165652e-01 3.338390436158e-01 3.370520020390e-01 3.403019987397e-01 3.435854092030e-01 3.469047701755e-01 3.502551818275e-01 3.536370347560e-01 3.570467366536e-01 3.604826187678e-01 3.639451295736e-01 3.674302557196e-01 3.709388576951e-01 3.744670753895e-01 3.780141581684e-01 3.815783292969e-01 3.851576890239e-01 3.887529096935e-01 3.923592225660e-01 3.959771546533e-01 3.996036541749e-01 4.032372925528e-01 4.068795955681e-01 4.105257205461e-01 4.141760141115e-01 4.178274940690e-01 4.214786925375e-01 4.251304771898e-01 4.287784824127e-01 4.324251541332e-01 4.360648605148e-01 4.396979850896e-01 4.433236127795e-01 4.469385782982e-01 4.505437943722e-01 4.541365250611e-01 4.577162416264e-01 4.612803800996e-01 4.648274462482e-01 4.683574663241e-01 4.718684147739e-01 4.753598798922e-01 4.788298687763e-01 4.822757782415e-01 4.856981491060e-01 4.890942504264e-01 4.924639737899e-01 4.958065726453e-01 4.991191521703e-01 5.024016845635e-01 5.056506687808e-01 5.088681143100e-01 5.120513081774e-01 5.151985909655e-01 5.183098846877e-01 5.213821627604e-01 5.244155678506e-01 5.274095605697e-01 5.303609132921e-01 5.332708344017e-01 5.361358957402e-01 5.389571904143e-01 5.417320323739e-01 5.444596808805e-01 5.471402158384e-01 5.497700673843e-01 5.523510418756e-01 5.548800184761e-01 5.573559502215e-01 5.597801443967e-01 5.621478316121e-01 5.644627947391e-01 5.667190138660e-01 5.689183448091e-01 5.710612493587e-01 5.731411457174e-01 5.751650697788e-01 5.771249780952e-01 5.790238771820e-01 5.808613064836e-01 5.826320721120e-01 5.843428696992e-01 5.859837076623e-01 5.875609416575e-01 5.890707784276e-01 5.905115629022e-01 5.918882644719e-01 5.931899537771e-01 5.944272473082e-01 5.955909079865e-01 5.966833405081e-01 5.977079583253e-01 5.986549172951e-01 5.995355365501e-01 6.003370356232e-01 6.010679217404e-01 6.017260117441e-01 6.023046905545e-01 6.028147837572e-01 6.032426969771e-01 6.036003556770e-01 6.038797618708e-01 6.040805814768e-01 6.042107496612e-01 6.042573618393e-01 6.042334538777e-01 6.041287703416e-01 6.039474885323e-01 6.036923709430e-01 6.033543753727e-01 6.029464493672e-01 6.024555762259e-01 6.018906916097e-01 6.012499763944e-01 6.005291517884e-01 5.997380827394e-01 5.988646612330e-01 5.979209910185e-01 5.969002499192e-01 5.958037788297e-01 5.946378737971e-01 5.933928293782e-01 5.920804974250e-01 5.906933084218e-01 5.892346326340e-01 5.877077965174e-01 5.861066238168e-01 5.844426029631e-01 5.827060231678e-01 5.809056577051e-01 5.790397710801e-01 5.771061359448e-01 5.751149816466e-01 5.730568425366e-01 5.709421537121e-01 5.687672484450e-01 5.665332442756e-01 5.642479807940e-01 5.619032284421e-01 5.595111197954e-01 5.570654118803e-01 5.545709781225e-01 5.520323289274e-01 5.494453038727e-01 5.468202084171e-01 5.441509584855e-01 5.414463448407e-01 5.387064638215e-01 5.359310648585e-01 5.331289447945e-01 5.302954831991e-01 5.274403421576e-01 5.245609535337e-01 5.216618705795e-01 5.187483891991e-01 5.158190969629e-01 5.128816417145e-01 5.099360324294e-01 5.069875150933e-01 5.040386523619e-01 5.010925856530e-01 4.981546081853e-01 4.952264778463e-01 4.923133526459e-01 4.894178568209e-01 4.865438329235e-01 4.836966756414e-01 4.808774175106e-01 4.780930341075e-01 4.753458741569e-01 4.726405194038e-01 4.699808403163e-01 4.673710304702e-01 4.648156277234e-01 4.623183944044e-01 4.598840426660e-01 4.575151760875e-01 4.552177568903e-01 4.529949362546e-01 4.508497256134e-01 4.487866290504e-01 4.468097146389e-01 4.449236086326e-01 4.431296294502e-01 4.414328015230e-01 4.398358411885e-01 4.383423678039e-01 4.369561457811e-01 4.356774328291e-01 4.345125035733e-01 4.334599899516e-01 4.325245971461e-01 4.317072395852e-01 4.310094131273e-01 4.304340913118e-01 4.299790732934e-01 4.296489175139e-01 4.294418982445e-01 4.293586530480e-01 4.294012299303e-01 4.295649511634e-01 4.298546720624e-01 4.302655640294e-01 4.307979222380e-01 4.314508952559e-01 4.322204440419e-01 4.331077576017e-01 4.341076741308e-01 4.352185628149e-01 4.364385957891e-01 4.377624963038e-01 4.391906655484e-01 4.407149081613e-01 4.423360065301e-01 4.440477681457e-01 4.458457092485e-01 4.477285994707e-01 4.496877084460e-01 4.517224142779e-01 4.538253940935e-01 4.559926863882e-01 4.582211114663e-01 4.605025962169e-01 4.628358918499e-01 4.652130733679e-01 4.676298779276e-01 4.700820169700e-01 4.725623511714e-01 4.750693789400e-01 4.775948384737e-01 4.801349779240e-01 4.826850854572e-01 4.852380066114e-01 4.877915247334e-01 4.903371492129e-01 4.928731337429e-01 4.953935449335e-01 4.978916074682e-01 5.003665744279e-01 5.028093740268e-01 5.052185489115e-01 5.075884636584e-01 5.099129235940e-01 5.121914740879e-01 5.144148627734e-01 5.165834427148e-01 5.186897613459e-01 5.207312110208e-01 5.227045236782e-01 5.246021271760e-01 5.264252405261e-01 5.281669327981e-01 5.298236507346e-01 5.313941095725e-01 5.328724485552e-01 5.342577248525e-01 5.355452136280e-01 5.367323555105e-01 5.378169776011e-01 5.387940037831e-01 5.396640186137e-01 5.404219486960e-01 5.410668750106e-01 5.415958306762e-01 5.420057206126e-01 5.422970668481e-01 5.424655938599e-01 5.425118032687e-01 5.424326914510e-01 5.422278340422e-01 5.418954212334e-01 5.414350849061e-01 5.408469287491e-01 5.401284583489e-01 5.392811430577e-01 5.383024832091e-01 5.371952914717e-01 5.359584003676e-01 5.345919899578e-01 5.330992492633e-01 5.314774858615e-01 5.297329070853e-01 5.278632352290e-01 5.258726091746e-01 5.237642850384e-01 5.215375261501e-01 5.192000250392e-01 5.167507688897e-01 5.141960985155e-01 5.115410965026e-01 5.087862250041e-01 5.059428925923e-01 5.030116240351e-01 5.000008125351e-01 4.969176634833e-01 4.937662770641e-01 4.905601326560e-01 4.873001453191e-01 4.840019585075e-01 4.806720357351e-01 4.773194273824e-01 4.739591133544e-01 4.705968843939e-01 4.672501043376e-01 4.639290896886e-01 4.606474976307e-01 4.574209323075e-01 4.542618102123e-01 4.511890939757e-01 4.482162267170e-01 4.453614677231e-01 4.426423428463e-01 4.400746595816e-01 4.376799435292e-01 4.354732243391e-01 4.334754975354e-01 4.317046706404e-01 4.301791807850e-01 4.289180471529e-01 4.279390171717e-01 4.272597471679e-01 4.268967839667e-01 4.268681238499e-01 4.271855269970e-01 4.278654010441e-01 4.289188005018e-01 4.303562069384e-01 4.321886930841e-01 4.344203083195e-01 4.370591686861e-01 4.401080007231e-01 4.435665092100e-01 4.474383583504e-01 4.517162678214e-01 4.564001249883e-01 4.614814962407e-01 4.669529184327e-01 4.728070110382e-01 4.790299843608e-01 4.856118402969e-01 4.925388269738e-01 4.997949117035e-01 5.073665086000e-01 5.152370052508e-01 5.233877913369e-01 5.318036399922e-01 5.404651391001e-01 5.493544035625e-01 5.584529426661e-01 5.677425175000e-01 5.772029857367e-01 5.868177326408e-01 5.965656535838e-01 6.064298489487e-01 6.163908706187e-01 6.264296810287e-01 6.365299267235e-01 6.466724290209e-01 6.568397009231e-01 6.670151534234e-01 6.771799342797e-01 6.873207304125e-01 6.974192259161e-01 7.074588456043e-01 7.174271862756e-01 7.273055878972e-01 7.370835980887e-01 7.467455312930e-01 7.562755040622e-01 7.656648822177e-01 7.748984724680e-01 7.839653755310e-01 7.928557001767e-01 8.015556679393e-01 8.100588993452e-01 8.183549040117e-01 8.264343641753e-01 8.342905421690e-01 8.419139706711e-01 8.493011508524e-01 8.564443611298e-01 8.633384810922e-01 8.699812242872e-01 8.763657393932e-01 8.824925632423e-01 8.883572744402e-01 8.939595114107e-01 8.992996572193e-01 9.043741820238e-01 9.091899093002e-01 9.137438568935e-01 9.180398240550e-01 9.220827440150e-01 9.258723781664e-01 9.294182432573e-01 9.327205132890e-01 9.357869819398e-01 9.386259556782e-01 9.412374763009e-01 9.436368337152e-01 9.458252866335e-01 9.478130317469e-01 9.496099941724e-01 9.512189441732e-01 9.526554372491e-01 9.539219517385e-01 9.550309543893e-01 9.559905406829e-01 9.568075592117e-01 9.574936213671e-01 9.580534664619e-01 9.584992691671e-01 9.588351086576e-01 9.590725589864e-01 9.592180028692e-01 9.592762560544e-01 9.592599087884e-01 9.591694549408e-01 9.590160998168e-01 9.588056606449e-01 9.585400377198e-01 9.582320107009e-01 9.578825202752e-01 9.574998615138e-01 9.570899064705e-01 9.566569680578e-01 9.562120784283e-01 9.557552185620e-01 9.553000578890e-01 9.548500688375e-01 9.544144623162e-01 9.540042864718e-01 9.536239959392e-01 9.532897443301e-01 9.530079778301e-01 9.527920639266e-01 9.526547190551e-01 9.526079298959e-01 9.526688425906e-01 9.528476184968e-01 9.531631816325e-01 9.536281439157e-01 9.542597473555e-01 9.550732845919e-01 9.560833691979e-01 9.573061207360e-01 9.587534217823e-01 9.604402556002e-01 9.623772225547e-01 9.645741013224e-01 9.670404311580e-01 9.697780314027e-01 9.727940879992e-01 9.760864700794e-01 9.796527611261e-01 9.834882559051e-01 9.875799765287e-01 9.919202012140e-01 9.964883869628e-01 1.001268156015e+00 1.006234089318e+00 1.011361459493e+00 1.016622377477e+00 1.021983013777e+00 1.027413771302e+00 1.032877015146e+00 1.038337608736e+00 1.043756964865e+00 1.049099139684e+00 1.054327239207e+00 1.059403664144e+00 1.064294921310e+00 1.068965985892e+00 1.073388133747e+00 1.077534639972e+00 1.081380017415e+00 1.084907433108e+00 1.088098717510e+00 1.090945437229e+00 1.093442034751e+00 1.095590070793e+00 1.097393727409e+00 1.098865826646e+00 1.100024489161e+00 1.100890267770e+00 1.101493954307e+00 1.101865519559e+00 1.102044669437e+00 1.102071659665e+00 1.101988824895e+00 1.101846232948e+00 1.101687775390e+00 1.101564196285e+00 1.101521315265e+00 1.101603956399e+00 1.101857130645e+00 1.102312976722e+00 1.103010218958e+00 1.103972456961e+00 1.105218988906e+00 1.106765652136e+00 1.108611083112e+00 1.110756736304e+00 1.113186107751e+00 1.115882657211e+00 1.118819371095e+00 1.121959658815e+00 1.125269593540e+00 1.128700836782e+00 1.132210858103e+00 1.135750476179e+00 1.139269131766e+00 1.142723257891e+00 1.146062420292e+00 1.149249885159e+00 1.152246870243e+00 1.155021730161e+00 1.157554047416e+00 1.159823012890e+00 1.161823068882e+00 1.163552608434e+00 1.165018693820e+00 1.166237347693e+00 1.167228822474e+00 1.168023245249e+00 1.168653203922e+00 1.169156086337e+00 1.169568493565e+00 1.169934015605e+00 1.170291062359e+00 1.170673198017e+00 1.171116658316e+00 1.171643837606e+00 1.172275630271e+00 1.173024258959e+00 1.173886360753e+00 1.174859580473e+00 1.175922279847e+00 1.177046855186e+00 1.178200915274e+00 1.179337363959e+00 1.180406251084e+00 1.181355042110e+00 1.182124276523e+00 1.182657856117e+00 1.182896003201e+00 1.182786742861e+00 1.182281952758e+00 1.181340190246e+00 1.179929081696e+00 1.178026798593e+00 1.175621401623e+00 1.172714074263e+00 1.169320122346e+00 1.165462051264e+00 1.161177966773e+00 1.156515571707e+00 1.151534006021e+00 1.146296716480e+00 1.140876155040e+00 1.135347907150e+00 1.129787206237e+00 1.124271737061e+00 1.118872722691e+00 1.113654246647e+00 1.108678606676e+00 1.103989081275e+00 1.099626421584e+00 1.095617745915e+00 1.091971791014e+00 1.088698905657e+00 1.085789661258e+00 1.083233070426e+00 1.081012101904e+00 1.079103627449e+00 1.077498534752e+00 1.076173172982e+00 1.075130237012e+00 1.074371021793e+00 1.073907213203e+00 1.073779270541e+00 1.074017878635e+00 1.074689062537e+00 1.075854235222e+00 1.077587709167e+00 1.079973868680e+00 1.083081401313e+00 1.086994189654e+00 1.091763767270e+00 1.097439246850e+00 1.104047184231e+00 1.111577229301e+00 1.120014906616e+00 1.129293455429e+00 1.139341735034e+00 1.150054772385e+00 1.161301874164e+00 1.172965592889e+00 1.184883325187e+00 1.196925134911e+00 1.208949538596e+00 1.220818678526e+00 1.232432661730e+00 1.243674416906e+00 1.254478353780e+00 1.264772484820e+00 1.274504368804e+00 1.283649943015e+00 1.292158988811e+00 1.300021635450e+00 1.307195954869e+00 1.313645048870e+00 1.319330315336e+00 1.324174830349e+00 1.328126597759e+00 1.331092534022e+00 1.332992008221e+00 1.333750967945e+00 1.333282666565e+00 1.331547895763e+00 1.328504676570e+00 1.324161294598e+00 1.318564554963e+00 1.311783217953e+00 1.303957696075e+00 1.295235430999e+00 1.285821064186e+00 1.275935589113e+00 1.265804912411e+00 1.255683028625e+00 1.245784824454e+00 1.236336899946e+00 1.227524414388e+00 1.219500588029e+00 1.212405947769e+00 1.206322498384e+00 1.201337908134e+00 1.197489309475e+00 1.194808586978e+00 1.193314735814e+00 1.192991076935e+00 1.193828573495e+00 1.195763810885e+00 1.198727137876e+00 1.202610857221e+00 1.207258798267e+00 1.212517112396e+00 1.218173044381e+00 1.224035652936e+00 1.229903255675e+00 1.235590106441e+00 1.240969836699e+00 1.245922530604e+00 1.250410403369e+00 1.254417794847e+00 1.257956732583e+00 1.261072481961e+00 1.263767880220e+00 1.266046891631e+00 1.267838422834e+00 1.269017074657e+00 1.269401028638e+00 1.268728775279e+00 1.266724137301e+00 1.262712684837e+00 1.255426085021e+00 1.246351086044e+00 1.237216151911e+00 1.229095185248e+00 1.221829079870e+00 1.214051358159e+00 1.203862812804e+00 1.189791194509e+00 1.171515787925e+00 1.150084549856e+00 1.127516205052e+00 1.105930969928e+00 1.086586567392e+00 1.069373125512e+00 1.053001617328e+00 1.035787219735e+00 1.016629591131e+00 9.956615630869e-01 9.742224819440e-01 9.541927356459e-01 9.369821783836e-01 9.226786532127e-01 9.098984554414e-01 8.964864741886e-01 8.806699489048e-01 8.620839835117e-01 8.422326601422e-01 8.240717030405e-01 8.107913623045e-01 8.043457618230e-01 8.045513858301e-01 8.096563374030e-01 8.189511927700e-01 8.022355022550e-01 7.669852741197e-01 7.213693261075e-01 6.943371484365e-01 7.078212315972e-01 7.555091610508e-01 8.089330529929e-01 8.408868147392e-01 8.392500304650e-01 8.099316185149e-01 7.738296582025e-01 7.566280725409e-01 7.715412837701e-01 8.089509143611e-01 8.464121903596e-01 8.656949542665e-01 8.616743191331e-01 8.428105625024e-01 8.257659195290e-01 8.254508550863e-01 8.449837621273e-01 8.743920300201e-01 8.987658650121e-01 9.071182745224e-01 8.965071245494e-01 8.718446405618e-01 8.434373882151e-01 8.230207650952e-01 8.190730474642e-01 8.330569006810e-01 8.587720640160e-01 8.852810649197e-01 9.011198687189e-01 8.982069967650e-01 8.748621410882e-01 8.377163926983e-01 8.012723343593e-01 7.824740480285e-01 7.901423185709e-01 8.172409445248e-01 8.454846386963e-01 8.572774220895e-01 8.448226043460e-01 8.137310788510e-01 7.812247853408e-01 7.674982725448e-01 7.812134700743e-01 8.116534850084e-01 8.373486368152e-01 8.408089727080e-01 8.177723784187e-01 7.797743576114e-01 7.504902799470e-01 7.525109875784e-01 7.889774294082e-01 8.401673740120e-01 8.791350989221e-01 8.869746367041e-01 8.592360706941e-01 8.073056553238e-01 7.563887188890e-01 7.361714121666e-01 7.613386687121e-01 8.188568998855e-01 8.800883240004e-01 9.196297216842e-01 9.238913627834e-01 8.925160410810e-01 8.376881647332e-01 7.819957977372e-01 7.514823956741e-01 7.613438010954e-01 8.043795520532e-01 8.575508582886e-01 8.977279923378e-01 9.108902209424e-01 8.944109018068e-01 8.562286358624e-01 8.122262791900e-01 7.806071798732e-01 7.731013340778e-01 7.882113546324e-01 8.135375195525e-01 8.348021387649e-01 8.429012331393e-01 8.361054712667e-01 8.188806688913e-01 7.989406952040e-01 7.836373813047e-01 7.767620681558e-01 7.774374269459e-01 7.813978155676e-01 7.836565940087e-01 7.809270905795e-01 7.730021644849e-01 7.630592091696e-01 7.564325373214e-01 7.579274544506e-01 7.684858604236e-01 7.836959606594e-01 7.957211410592e-01 7.975019425478e-01 7.869978202414e-01 7.694152868488e-01 7.561152759053e-01 7.587842019370e-01 7.810109989335e-01 8.146303588377e-01 8.448654801289e-01 8.591741739082e-01 8.534392322142e-01 8.340455058796e-01 8.154356688992e-01 8.124855764616e-01 8.304836360731e-01 8.611683364417e-01 8.893475135577e-01 9.029268969309e-01 8.990550039602e-01 8.848843836106e-01 8.734078599604e-01 8.755986937953e-01 8.929823409837e-01 9.171658014358e-01 9.364461812170e-01 9.432920036709e-01 9.379810362479e-01 9.276136302693e-01 9.216762204130e-01 9.261868963602e-01 9.403490907297e-01 9.581219812386e-01 9.728709637614e-01 9.811802085625e-01 9.835723236187e-01 9.827529657669e-01 9.809743345099e-01 9.786371185901e-01 9.750275478853e-01 9.702658455992e-01 9.666572152172e-01 9.677454222285e-01 9.755035639862e-01 9.876369525474e-01 9.976117922334e-01 9.978314853337e-01 9.839463409639e-01 9.581899825894e-01 9.298808056814e-01 9.119432264448e-01 9.134602632294e-01 9.327212648534e-01 9.574907116795e-01 9.723556152396e-01 9.670597992685e-01 9.414573919654e-01 9.064875615195e-01 8.802528284873e-01 8.781277470547e-01 9.016209636897e-01 9.367789532661e-01 9.642764755116e-01 9.713968376387e-01
 2.687599554998e-01 2.666377545335e-01 2.646573399892e-01 2.628130084867e-01 2.610063369908e-01 2.591171182496e-01 2.570932614091e-01 2.549967903231e-01 2.529622084518e-01 2.510849982780e-01 2.493434670794e-01 2.476171032601e-01 2.457848890943e-01 2.438195107232e-01 2.418075344587e-01 2.398849678612e-01 2.381302401958e-01 2.365008345751e-01 2.348622970570e-01 2.330977327669e-01 2.312033822939e-01 2.292923971716e-01 2.275031558503e-01 2.258907882260e-01 2.243847107743e-01 2.228440625806e-01 2.211675294550e-01 2.193758277411e-01 2.175932756481e-01 2.159551362152e-01 2.144987764808e-01 2.131340098860e-01 2.117133742065e-01 2.101476169761e-01 2.084773249163e-01 2.068450698322e-01 2.053867063392e-01 2.041205921895e-01 2.029258428291e-01 2.016376899718e-01 2.001843673211e-01 1.986510459931e-01 1.972132118360e-01 1.959905398844e-01 1.949462074366e-01 1.939178921222e-01 1.927554486968e-01 1.914443262761e-01 1.901139310052e-01 1.889285252778e-01 1.879548393864e-01 1.871152445481e-01 1.862556632180e-01 1.852678543612e-01 1.841650056421e-01 1.830700309813e-01 1.821251434764e-01 1.813858377522e-01 1.807795456770e-01 1.801526229841e-01 1.793834401611e-01 1.784846151412e-01 1.776023447208e-01 1.769130502161e-01 1.764735435337e-01 1.761633008960e-01 1.757741177788e-01 1.751842536798e-01 1.744701516246e-01 1.738539142361e-01 1.735127637429e-01 1.734240820144e-01 1.733794611453e-01 1.731641239166e-01 1.727422969066e-01 1.722860472850e-01 1.720294534324e-01 1.720656665866e-01 1.722733427024e-01 1.724231921266e-01 1.723751807922e-01 1.721877608853e-01 1.720599104251e-01 1.721654472055e-01 1.725139824035e-01 1.729512214970e-01 1.732920659510e-01 1.734642390311e-01 1.735583948000e-01 1.737492821051e-01 1.741572274051e-01 1.747617047114e-01 1.754201112923e-01 1.759814998355e-01 1.763986839748e-01 1.767609362302e-01 1.772245539030e-01 1.778925765318e-01 1.787385153545e-01 1.796250441418e-01 1.804078846587e-01 1.810478053598e-01 1.816401491754e-01 1.823422176434e-01 1.832526391606e-01 1.843283605910e-01 1.854204205602e-01 1.863882406435e-01 1.872103933762e-01 1.880034872875e-01 1.889284541195e-01 1.900604261660e-01 1.913303386621e-01 1.925804015017e-01 1.936922887639e-01 1.946774232216e-01 1.956639397569e-01 1.967938823982e-01 1.981075613878e-01 1.995187688326e-01 2.008866403858e-01 2.021266089707e-01 2.032706151436e-01 2.044373555505e-01 2.057351786826e-01 2.071808274911e-01 2.086919772188e-01 2.101583393255e-01 2.115238294446e-01 2.128222309253e-01 2.141456443185e-01 2.155709540433e-01 2.171056279772e-01 2.186889965391e-01 2.202439888986e-01 2.217319042759e-01 2.231743813778e-01 2.246298880790e-01 2.261494009339e-01 2.277406699137e-01 2.293694670865e-01 2.309862046974e-01 2.325633304051e-01 2.341097445308e-01 2.356601610809e-01 2.372480059641e-01 2.388798652822e-01 2.405353416663e-01 2.421826621159e-01 2.438039580127e-01 2.454060283393e-01 2.470144671450e-01 2.486546077634e-01 2.503331683373e-01 2.520327607600e-01 2.537264881775e-01 2.553947172362e-01 2.570414907692e-01 2.586927564601e-01 2.603784639851e-01 2.621109495616e-01 2.638756628396e-01 2.656381223494e-01 2.673708098774e-01 2.690698001884e-01 2.707609692785e-01 2.724788512131e-01 2.742435985774e-01 2.760459035074e-01 2.778553160123e-01 2.796392326037e-01 2.813845202384e-01 2.831048916359e-01 2.848315663225e-01 2.865922233151e-01 2.883937041525e-01 2.902172291667e-01 2.920275499275e-01 2.937976996762e-01 2.955271861048e-01 2.972437365269e-01 2.989824365425e-01 3.007653687820e-01 3.025812277480e-01 3.043937313955e-01 3.061651581576e-01 3.078859196312e-01 3.095827146076e-01 3.112999686852e-01 3.130675436597e-01 3.148750624913e-01 3.166787624764e-01 3.184339778556e-01 3.201330901673e-01 3.218115054201e-01 3.235210981447e-01 3.252866163480e-01 3.270847268368e-01 3.288632218483e-01 3.305844604263e-01 3.322571313311e-01 3.339273022488e-01 3.356389594950e-01 3.373976968328e-01 3.391672904790e-01 3.409010365656e-01 3.425795521509e-01 3.442286615393e-01 3.458924615142e-01 3.475985843702e-01 3.493358040647e-01 3.510617138440e-01 3.527416245921e-01 3.543769309154e-01 3.560020932708e-01 3.576577720866e-01 3.593535576879e-01 3.610586043652e-01 3.627285774750e-01 3.643463410685e-01 3.659348299827e-01 3.675402457407e-01 3.691852499510e-01 3.708502544243e-01 3.724885562795e-01 3.740716771592e-01 3.756160857225e-01 3.771653925320e-01 3.787488592736e-01 3.803526570421e-01 3.819325719912e-01 3.834592113222e-01 3.849466442793e-01 3.864355289117e-01 3.879533937537e-01 3.894866646461e-01 3.909962843157e-01 3.924581875592e-01 3.938871679861e-01 3.953216162869e-01 3.967836014626e-01 3.982571079937e-01 3.997078935218e-01 4.011181314017e-01 4.025050990628e-01 4.039042005169e-01 4.053284162205e-01 4.067600457805e-01 4.081686495578e-01 4.095454093560e-01 4.109092306685e-01 4.122875367226e-01 4.136854035383e-01 4.150806243826e-01 4.164509098498e-01 4.177965376967e-01 4.191377303152e-01 4.204942399252e-01 4.218572023200e-01 4.232034427604e-01 4.245190897807e-01 4.258146826674e-01 4.271134247895e-01 4.284211750299e-01 4.297226888769e-01 4.309960605933e-01 4.322388282567e-01 4.334713352479e-01 4.347103023157e-01 4.359514106802e-01 4.371753611318e-01 4.383711289455e-01 4.395491776627e-01 4.407303502739e-01 4.419196391052e-01 4.431014789395e-01 4.442610984375e-01 4.454011920249e-01 4.465397156471e-01 4.476884623321e-01 4.488369766621e-01 4.499666172399e-01 4.510741015080e-01 4.521704931015e-01 4.532714239388e-01 4.543720987468e-01 4.554580802357e-01 4.565192349333e-01 4.575634011179e-01 4.586043810651e-01 4.596420001626e-01 4.606664154514e-01 4.616694271061e-01 4.626572585372e-01 4.636415336933e-01 4.646235564591e-01 4.655943937603e-01 4.665472665060e-01 4.674867869533e-01 4.684235417949e-01 4.693589834975e-01 4.702846664292e-01 4.711936532026e-01 4.720876397106e-01 4.729748736252e-01 4.738570214475e-01 4.747275988590e-01 4.755814142941e-01 4.764208732551e-01 4.772519529795e-01 4.780754158403e-01 4.788863626370e-01 4.796812150041e-01 4.804644915375e-01 4.812414515227e-01 4.820113142423e-01 4.827696374286e-01 4.835131387618e-01 4.842449846089e-01 4.849690388769e-01 4.856859710257e-01 4.863911272451e-01 4.870821706868e-01 4.877606696642e-01 4.884285294996e-01 4.890862491780e-01 4.897322249100e-01 4.903667067274e-01 4.909906507453e-01 4.916041674601e-01 4.922049674099e-01 4.927925930891e-01 4.933705889844e-01 4.939405152958e-01 4.945004471314e-01 4.950467936580e-01 4.955777784939e-01 4.960974886131e-01 4.966085447672e-01 4.971093376681e-01 4.975971062262e-01 4.980713565018e-01 4.985325275415e-01 4.989833337526e-01 4.994234755658e-01 4.998518976706e-01 5.002685248211e-01 5.006747673518e-01 5.010684194568e-01 5.014498220145e-01 5.018194601809e-01 5.021780459672e-01 5.025257817233e-01 5.028606820915e-01 5.031836581488e-01 5.034945133512e-01 5.037941880882e-01 5.040820333233e-01 5.043580855639e-01 5.046217775476e-01 5.048745924665e-01 5.051158023949e-01 5.053447989541e-01 5.055613624422e-01 5.057661821656e-01 5.059590442199e-01 5.061403321743e-01 5.063093775564e-01 5.064659582555e-01 5.066116589265e-01 5.067455034417e-01 5.068669826019e-01 5.069756645300e-01 5.070730622251e-01 5.071579419845e-01 5.072321506959e-01 5.072938832954e-01 5.073428727212e-01 5.073797172563e-01 5.074042846770e-01 5.074168858131e-01 5.074176755404e-01 5.074062146981e-01 5.073825344582e-01 5.073466259079e-01 5.072982092215e-01 5.072377432140e-01 5.071658201878e-01 5.070810361494e-01 5.069842541981e-01 5.068750692533e-01 5.067528940587e-01 5.066190898368e-01 5.064728456796e-01 5.063146144345e-01 5.061441788006e-01 5.059604049662e-01 5.057649377696e-01 5.055563379985e-01 5.053357502391e-01 5.051032901505e-01 5.048578478958e-01 5.045998281823e-01 5.043290279337e-01 5.040464095770e-01 5.037512069985e-01 5.034429706025e-01 5.031228101577e-01 5.027892949645e-01 5.024440924656e-01 5.020863527985e-01 5.017150527520e-01 5.013323507323e-01 5.009358843676e-01 5.005268721672e-01 5.001057827435e-01 4.996714230215e-01 4.992245621705e-01 4.987650134775e-01 4.982918802995e-01 4.978067626381e-01 4.973082241375e-01 4.967970823029e-01 4.962729555370e-01 4.957364055902e-01 4.951864167080e-01 4.946231991676e-01 4.940471293939e-01 4.934585263806e-01 4.928568019258e-01 4.922417959870e-01 4.916132525466e-01 4.909720622089e-01 4.903172050225e-01 4.896495186369e-01 4.889690490768e-01 4.882747213020e-01 4.875672138094e-01 4.868456238139e-01 4.861114342062e-01 4.853644662432e-01 4.846039983209e-01 4.838292582009e-01 4.830415141512e-01 4.822395131036e-01 4.814250881893e-01 4.805975421341e-01 4.797556586550e-01 4.789007851670e-01 4.780316320496e-01 4.771484892822e-01 4.762524936448e-01 4.753433505495e-01 4.744211109921e-01 4.734836933569e-01 4.725328480039e-01 4.715682033777e-01 4.705899610914e-01 4.695990675704e-01 4.685936252114e-01 4.675740451111e-01 4.665404877090e-01 4.654927986277e-01 4.644317439696e-01 4.633569388627e-01 4.622673028607e-01 4.611639670185e-01 4.600466537924e-01 4.589153252755e-01 4.577701255891e-01 4.566106688823e-01 4.554367265843e-01 4.542481648464e-01 4.530460976578e-01 4.518306007399e-01 4.506004059016e-01 4.493562279817e-01 4.480970628019e-01 4.468235120309e-01 4.455369908970e-01 4.442364781764e-01 4.429219572860e-01 4.415928237241e-01 4.402492171564e-01 4.388916434974e-01 4.375210584704e-01 4.361360681714e-01 4.347371090863e-01 4.333229688769e-01 4.318952130829e-01 4.304539475487e-01 4.289978479907e-01 4.275281453827e-01 4.260446692094e-01 4.245458805015e-01 4.230346377554e-01 4.215090207808e-01 4.199700373830e-01 4.184167909287e-01 4.168492751291e-01 4.152681786118e-01 4.136745706660e-01 4.120674459305e-01 4.104466331406e-01 4.088117409265e-01 4.071635037719e-01 4.055021667478e-01 4.038283500724e-01 4.021419347388e-01 4.004432710400e-01 3.987301559688e-01 3.970058742308e-01 3.952678718040e-01 3.935185010946e-01 3.917576999850e-01 3.899840936113e-01 3.881988953487e-01 3.864019702436e-01 3.845930543214e-01 3.827736429749e-01 3.809416470846e-01 3.791000374905e-01 3.772480403034e-01 3.753859070713e-01 3.735141218375e-01 3.716307649754e-01 3.697383414312e-01 3.678366031759e-01 3.659262245918e-01 3.640084750019e-01 3.620823685506e-01 3.601475786940e-01 3.582051051934e-01 3.562546346730e-01 3.542981953489e-01 3.523355658837e-01 3.503678895787e-01 3.483950454545e-01 3.464174887388e-01 3.444352252504e-01 3.424489775528e-01 3.404580453115e-01 3.384647314270e-01 3.364706555805e-01 3.344749538811e-01 3.324794194511e-01 3.304825044870e-01 3.284853234509e-01 3.264896450923e-01 3.244958418801e-01 3.225053756864e-01 3.205192621080e-01 3.185377592244e-01 3.165612695379e-01 3.145901173614e-01 3.126259729921e-01 3.106701955875e-01 3.087238338456e-01 3.067878547677e-01 3.048623975871e-01 3.029493067467e-01 3.010498392876e-01 2.991646163350e-01 2.972959869516e-01 2.954435386017e-01 2.936098939916e-01 2.917958209365e-01 2.900024976082e-01 2.882326912037e-01 2.864867370279e-01 2.847657796863e-01 2.830716218357e-01 2.814043220895e-01 2.797681211157e-01 2.781641522339e-01 2.765938758927e-01 2.750587726723e-01 2.735592418921e-01 2.720977527322e-01 2.706759987932e-01 2.692974198476e-01 2.679636901931e-01 2.666753899615e-01 2.654336805112e-01 2.642399650925e-01 2.630978232378e-01 2.620083045700e-01 2.609746878273e-01 2.599992439055e-01 2.590802473310e-01 2.582208093617e-01 2.574230801047e-01 2.566895609686e-01 2.560231158432e-01 2.554234208886e-01 2.548926152997e-01 2.544313046452e-01 2.540419110824e-01 2.537260199731e-01 2.534852493721e-01 2.533214780852e-01 2.532352893265e-01 2.532280015676e-01 2.533000869428e-01 2.534528288521e-01 2.536871972373e-01 2.540042996999e-01 2.544061728874e-01 2.548925006189e-01 2.554629885422e-01 2.561170154499e-01 2.568560369997e-01 2.576805280412e-01 2.585923698621e-01 2.595898115571e-01 2.606727396214e-01 2.618388857090e-01 2.630891882302e-01 2.644234701738e-01 2.658431479818e-01 2.673465915626e-01 2.689318071069e-01 2.705976277301e-01 2.723420862772e-01 2.741658996946e-01 2.760694954464e-01 2.780505255226e-01 2.801076474461e-01 2.822383712664e-01 2.844415248969e-01 2.867166941151e-01 2.890620857112e-01 2.914773130949e-01 2.939596917849e-01 2.965067619862e-01 2.991180417238e-01 3.017912382533e-01 3.045268754962e-01 3.073197568496e-01 3.101709231441e-01 3.130768688105e-01 3.160367997919e-01 3.190499697094e-01 3.221127834269e-01 3.252253678263e-01 3.283836068610e-01 3.315863518870e-01 3.348334234762e-01 3.381219990985e-01 3.414513277279e-01 3.448177559545e-01 3.482199843644e-01 3.516575138137e-01 3.551276449214e-01 3.586298125950e-01 3.621603624883e-01 3.657184133737e-01 3.693028466780e-01 3.729107086175e-01 3.765428180397e-01 3.801947945551e-01 3.838661350560e-01 3.875541846363e-01 3.912582619486e-01 3.949781248973e-01 3.987104785624e-01 4.024544236023e-01 4.062071219457e-01 4.099671288191e-01 4.137352035064e-01 4.175070931119e-01 4.212845216737e-01 4.250625963185e-01 4.288409448362e-01 4.326190185180e-01 4.363932272084e-01 4.401651288844e-01 4.439303143968e-01 4.476893771506e-01 4.514400411049e-01 4.551794621558e-01 4.589089306494e-01 4.626248489724e-01 4.663285400000e-01 4.700159724865e-01 4.736859828141e-01 4.773381662828e-01 4.809701632337e-01 4.845823605895e-01 4.881716538699e-01 4.917377266034e-01 4.952792212906e-01 4.987921837901e-01 5.022800659286e-01 5.057375996500e-01 5.091657119356e-01 5.125627051755e-01 5.159252370311e-01 5.192552016989e-01 5.225492795009e-01 5.258071033407e-01 5.290274287454e-01 5.322076328422e-01 5.353488591896e-01 5.384483862713e-01 5.415047452934e-01 5.445186924282e-01 5.474864813389e-01 5.504088992487e-01 5.532840281887e-01 5.561104046160e-01 5.588881811701e-01 5.616140375225e-01 5.642900755827e-01 5.669115303029e-01 5.694797083413e-01 5.719946914150e-01 5.744505813587e-01 5.768533616553e-01 5.791946851726e-01 5.814792213946e-01 5.837040519353e-01 5.858657170482e-01 5.879700781349e-01 5.900065473664e-01 5.919830549459e-01 5.938929859554e-01 5.957374083416e-01 5.975185440741e-01 5.992282468759e-01 6.008741374225e-01 6.024477404374e-01 6.039539610275e-01 6.053908873572e-01 6.067536732217e-01 6.080498865215e-01 6.092686885948e-01 6.104178428566e-01 6.114936496313e-01 6.124922495823e-01 6.134218106564e-01 6.142695015206e-01 6.150472876125e-01 6.157458778193e-01 6.163669091662e-01 6.169150978256e-01 6.173804242225e-01 6.177746413473e-01 6.180855451367e-01 6.183202663699e-01 6.184781707699e-01 6.185526721794e-01 6.185552727120e-01 6.184724135448e-01 6.183142934428e-01 6.180767925960e-01 6.177577229175e-01 6.173644244628e-01 6.168860985189e-01 6.163340856849e-01 6.157015215042e-01 6.149896049867e-01 6.142037432328e-01 6.133343342948e-01 6.123937374712e-01 6.113722461501e-01 6.102754280315e-01 6.091045678463e-01 6.078533709321e-01 6.065335262196e-01 6.051350498746e-01 6.036663751244e-01 6.021248306030e-01 6.005088060376e-01 5.988276211810e-01 5.970711179205e-01 5.952510536390e-01 5.933613838743e-01 5.914049550652e-01 5.893865683789e-01 5.872999963065e-01 5.851566662275e-01 5.829484075608e-01 5.806820660739e-01 5.783598609807e-01 5.759778331551e-01 5.735465813387e-01 5.710584348067e-01 5.685230973873e-01 5.659385407867e-01 5.633061305667e-01 5.606328978620e-01 5.579139215973e-01 5.551593492857e-01 5.523643655072e-01 5.495354751347e-01 5.466757931524e-01 5.437832508133e-01 5.408674433942e-01 5.379247616817e-01 5.349626498995e-01 5.319812777390e-01 5.289849716966e-01 5.259781062079e-01 5.229606309209e-01 5.199399161927e-01 5.169156440346e-01 5.138935366515e-01 5.108768817077e-01 5.078670030385e-01 5.048711270885e-01 5.018902805369e-01 4.989300345089e-01 4.959928369191e-01 4.930831852654e-01 4.902059207676e-01 4.873639598679e-01 4.845618999704e-01 4.818035386905e-01 4.790929597040e-01 4.764349199823e-01 4.738327095534e-01 4.712902664415e-01 4.688115443043e-01 4.664028779915e-01 4.640648134741e-01 4.618040650933e-01 4.596220705532e-01 4.575248840177e-01 4.555161621877e-01 4.535971360223e-01 4.517749140792e-01 4.500496965878e-01 4.484265394377e-01 4.469075811931e-01 4.454954405297e-01 4.441943913811e-01 4.430038447377e-01 4.419298659959e-01 4.409715608668e-01 4.401317278313e-01 4.394127229830e-01 4.388131099880e-01 4.383382288646e-01 4.379852015465e-01 4.377556296573e-01 4.376507852536e-01 4.376678101930e-01 4.378096787299e-01 4.380725416437e-01 4.384570486302e-01 4.389621043856e-01 4.395839466921e-01 4.403247305061e-01 4.411771410570e-01 4.421439960132e-01 4.432196790761e-01 4.444009090981e-01 4.456871873787e-01 4.470716919545e-01 4.485549322481e-01 4.501288985627e-01 4.517921434115e-01 4.535406326966e-01 4.553682932954e-01 4.572735555080e-01 4.592486232189e-01 4.612909576007e-01 4.633958260677e-01 4.655561093428e-01 4.677709447848e-01 4.700317097543e-01 4.723358941784e-01 4.746773186819e-01 4.770503524312e-01 4.794513108146e-01 4.818730723135e-01 4.843120740657e-01 4.867633409281e-01 4.892195999844e-01 4.916801195556e-01 4.941347860102e-01 4.965833527733e-01 4.990172270924e-01 5.014330330569e-01 5.038275125337e-01 5.061921247888e-01 5.085268714311e-01 5.108233145841e-01 5.130793387095e-01 5.152896002962e-01 5.174477523429e-01 5.195537326112e-01 5.215997300094e-01 5.235831434522e-01 5.255006042239e-01 5.273461030391e-01 5.291194997456e-01 5.308132640763e-01 5.324259400926e-01 5.339544035637e-01 5.353933865766e-01 5.367415472795e-01 5.379942568012e-01 5.391505335831e-01 5.402057773775e-01 5.411570110307e-01 5.420031949378e-01 5.427401942301e-01 5.433680380610e-01 5.438820978194e-01 5.442820172395e-01 5.445653064937e-01 5.447302181158e-01 5.447765405445e-01 5.447010339611e-01 5.445045112245e-01 5.441837514974e-01 5.437397241773e-01 5.431714439708e-01 5.424779377488e-01 5.416612644114e-01 5.407184383833e-01 5.396535059005e-01 5.384645616540e-01 5.371534300422e-01 5.357227072151e-01 5.341713683280e-01 5.325043019718e-01 5.307208094509e-01 5.288253033512e-01 5.268206942196e-01 5.247078623646e-01 5.224953262191e-01 5.201819121127e-01 5.177764153322e-01 5.152822959682e-01 5.127029714532e-01 5.100501180412e-01 5.073219137314e-01 5.045337903185e-01 5.016883995505e-01 4.987942290925e-01 4.958635835300e-01 4.928992829847e-01 4.899183636226e-01 4.869267370548e-01 4.839371546681e-01 4.809629008885e-01 4.780125585312e-01 4.751044564634e-01 4.722491941939e-01 4.694618654425e-01 4.667591912968e-01 4.641535549417e-01 4.616658357599e-01 4.593081846769e-01 4.571014623615e-01 4.550613172833e-01 4.532044532484e-01 4.515514511110e-01 4.501186870310e-01 4.489242764881e-01 4.479861190363e-01 4.473222614684e-01 4.469490193512e-01 4.468826852606e-01 4.471389322116e-01 4.477306494938e-01 4.486743801647e-01 4.499781090430e-01 4.516557022047e-01 4.537142352556e-01 4.561602765245e-01 4.590026039347e-01 4.622410071735e-01 4.658803032656e-01 4.699201695532e-01 4.743572447019e-01 4.791910214896e-01 4.844128100730e-01 4.900192047505e-01 4.959997319431e-01 5.023439924871e-01 5.090428032547e-01 5.160820536711e-01 5.234482073865e-01 5.311272483160e-01 5.391035824329e-01 5.473612194700e-01 5.558831486239e-01 5.646519967959e-01 5.736500493765e-01 5.828603748551e-01 5.922626824054e-01 6.018401516985e-01 6.115736111206e-01 6.214440967132e-01 6.314336617629e-01 6.415229761300e-01 6.516947352697e-01 6.619302375946e-01 6.722093967475e-01 6.825190127560e-01 6.928383777335e-01 7.031502364252e-01 7.134398876548e-01 7.236877660595e-01 7.338815467213e-01 7.440035968477e-01 7.540374832851e-01 7.639709529335e-01 7.737871325101e-01 7.834750003253e-01 7.930201438895e-01 8.024082416864e-01 8.116310257453e-01 8.206743282707e-01 8.295279012981e-01 8.381822253073e-01 8.466263246211e-01 8.548528861462e-01 8.628529069702e-01 8.706192066577e-01 8.781461925021e-01 8.854253623357e-01 8.924542570751e-01 8.992267395448e-01 9.057394494488e-01 9.119902594183e-01 9.179743295201e-01 9.236949050726e-01 9.291470450025e-01 9.343327091913e-01 9.392540706780e-01 9.439094910030e-01 9.483053696766e-01 9.524400157209e-01 9.563200172268e-01 9.599512425108e-01 9.633322515957e-01 9.664760588124e-01 9.693824501708e-01 9.720609885869e-01 9.745191515954e-01 9.767584849596e-01 9.787945624215e-01 9.806278363441e-01 9.822692505036e-01 9.837282964418e-01 9.850085032911e-01 9.861231026438e-01 9.870757232408e-01 9.878766964992e-01 9.885325425807e-01 9.890516760298e-01 9.894427160214e-01 9.897086863805e-01 9.898637038497e-01 9.899065687746e-01 9.898494952080e-01 9.896987910850e-01 9.894542833328e-01 9.891302853412e-01 9.887262050945e-01 9.882520225594e-01 9.877115815977e-01 9.871096631449e-01 9.864554000787e-01 9.857510019317e-01 9.850065860628e-01 9.842269401673e-01 9.834189605506e-01 9.825941843412e-01 9.817558658699e-01 9.809185567396e-01 9.800894630646e-01 9.792803217846e-01 9.785042724930e-01 9.777727058681e-01 9.771025967637e-01 9.765047333480e-01 9.759994923060e-01 9.756001849099e-01 9.753259204008e-01 9.751943617265e-01 9.752226112616e-01 9.754318549167e-01 9.758365740494e-01 9.764584148272e-01 9.773128300573e-01 9.784155273184e-01 9.797844016055e-01 9.814281792744e-01 9.833622922399e-01 9.855930072852e-01 9.881278042235e-01 9.909705856039e-01 9.941178333185e-01 9.975705162991e-01 1.001318358384e+00 1.005352328191e+00 1.009656724963e+00 1.014213178185e+00 1.019000518150e+00 1.023992369557e+00 1.029161845138e+00 1.034476487943e+00 1.039903469141e+00 1.045405625342e+00 1.050945975927e+00 1.056487909132e+00 1.061990110428e+00 1.067415779828e+00 1.072724179180e+00 1.077881300210e+00 1.082851378576e+00 1.087601056563e+00 1.092104322702e+00 1.096331635347e+00 1.100263786435e+00 1.103883087683e+00 1.107177631076e+00 1.110140980736e+00 1.112771373329e+00 1.115073242916e+00 1.117056021195e+00 1.118736877614e+00 1.120133340969e+00 1.121275550298e+00 1.122190957071e+00 1.122915339761e+00 1.123490095744e+00 1.123952552652e+00 1.124350016983e+00 1.124725327342e+00 1.125122760998e+00 1.125588670295e+00 1.126160306780e+00 1.126879600500e+00 1.127778694715e+00 1.128886714368e+00 1.130227650439e+00 1.131813983058e+00 1.133657388039e+00 1.135755705293e+00 1.138103843595e+00 1.140686684853e+00 1.143480165475e+00 1.146459036757e+00 1.149584401749e+00 1.152819553335e+00 1.156121504806e+00 1.159439872801e+00 1.162734274902e+00 1.165950295405e+00 1.169048127692e+00 1.171983055625e+00 1.174714664325e+00 1.177215219144e+00 1.179451997230e+00 1.181407938852e+00 1.183071372297e+00 1.184436122475e+00 1.185508072827e+00 1.186295945078e+00 1.186820942392e+00 1.187108841883e+00 1.187190561779e+00 1.187101346717e+00 1.186882723237e+00 1.186576208448e+00 1.186221045334e+00 1.185861002180e+00 1.185529847580e+00 1.185261719658e+00 1.185084602353e+00 1.185011420299e+00 1.185058411120e+00 1.185223185702e+00 1.185495421862e+00 1.185861024458e+00 1.186288393678e+00 1.186742364774e+00 1.187181053479e+00 1.187554251489e+00 1.187810673151e+00 1.187893188281e+00 1.187748788569e+00 1.187322912077e+00 1.186567204834e+00 1.185439639446e+00 1.183903340257e+00 1.181932717744e+00 1.179510989647e+00 1.176635735523e+00 1.173312154357e+00 1.169559166117e+00 1.165409058158e+00 1.160902338162e+00 1.156091147617e+00 1.151035609362e+00 1.145801810415e+00 1.140461918427e+00 1.135087966517e+00 1.129756022777e+00 1.124532809507e+00 1.119487916245e+00 1.114676599196e+00 1.110148163517e+00 1.105945394929e+00 1.102089418986e+00 1.098602021985e+00 1.095486159429e+00 1.092737533293e+00 1.090346791821e+00 1.088290118720e+00 1.086557210734e+00 1.085119557389e+00 1.083966058932e+00 1.083090081250e+00 1.082483155151e+00 1.082170477610e+00 1.082165916755e+00 1.082515141250e+00 1.083270601786e+00 1.084490963266e+00 1.086259025895e+00 1.088640530082e+00 1.091726915363e+00 1.095584914648e+00 1.100279221309e+00 1.105866477237e+00 1.112361071372e+00 1.119782852703e+00 1.128097229108e+00 1.137259644160e+00 1.147196385277e+00 1.157793484723e+00 1.168948787001e+00 1.180508074575e+00 1.192335136278e+00 1.204286359856e+00 1.216203581201e+00 1.227971013219e+00 1.239448423749e+00 1.250543425917e+00 1.261167546994e+00 1.271240601237e+00 1.280728063102e+00 1.289567823539e+00 1.297741933443e+00 1.305216077161e+00 1.311952082566e+00 1.317928212208e+00 1.323077854759e+00 1.327360481205e+00 1.330699753906e+00 1.333016327123e+00 1.334243930079e+00 1.334288704006e+00 1.333101201899e+00 1.330624005796e+00 1.326838221697e+00 1.321768998510e+00 1.315452854981e+00 1.308003721560e+00 1.299548185949e+00 1.290266901048e+00 1.280376463939e+00 1.270095625064e+00 1.259686048823e+00 1.249377159252e+00 1.239409429478e+00 1.229994116173e+00 1.221297768237e+00 1.213480579424e+00 1.206635160778e+00 1.200848374352e+00 1.196162017381e+00 1.192595841445e+00 1.190168467774e+00 1.188855306122e+00 1.188650755828e+00 1.189505132148e+00 1.191361631984e+00 1.194145669556e+00 1.197726860679e+00 1.201984208253e+00 1.206734101762e+00 1.211795133889e+00 1.216979349094e+00 1.222086712909e+00 1.226970996165e+00 1.231486000121e+00 1.235552955808e+00 1.239129695450e+00 1.242198034212e+00 1.244790568046e+00 1.246910663491e+00 1.248574090023e+00 1.249740486833e+00 1.250315237915e+00 1.250158528610e+00 1.249041514094e+00 1.246717359939e+00 1.242571937218e+00 1.235270008950e+00 1.226285343175e+00 1.217329958659e+00 1.209453749219e+00 1.202479492181e+00 1.195036595199e+00 1.185221815177e+00 1.171560451701e+00 1.153727923397e+00 1.132752069715e+00 1.110612445571e+00 1.089377522162e+00 1.070259475351e+00 1.053119130463e+00 1.036673537692e+00 1.019285375453e+00 9.999345334044e-01 9.788575121522e-01 9.575027129530e-01 9.378365389103e-01 9.213028889622e-01 9.079535617147e-01 8.962931397583e-01 8.840002272775e-01 8.691123788467e-01 8.510903347015e-01 8.313300140015e-01 8.128475736690e-01 7.991925070496e-01 7.930440845484e-01 7.951736866015e-01 8.042193247513e-01 8.076568361299e-01 7.757287300859e-01 7.436299147217e-01 7.065486719373e-01 6.902850223015e-01 7.093591677288e-01 7.534469756314e-01 7.971772308542e-01 8.193545649331e-01 8.131224822735e-01 7.873256516856e-01 7.617740099667e-01 7.556990464001e-01 7.738333058732e-01 8.034498402530e-01 8.262381782679e-01 8.313851978665e-01 8.210635501162e-01 8.084613787937e-01 8.092449223446e-01 8.300442301671e-01 8.630914484973e-01 8.924561104946e-01 9.044429754578e-01 8.940416056635e-01 8.663267529402e-01 8.339719179072e-01 8.117958825237e-01 8.095026239019e-01 8.268647522180e-01 8.552326773005e-01 8.830897418618e-01 9.006929703824e-01 9.020010053010e-01 8.854774306615e-01 8.548100961584e-01 8.193365585529e-01 7.924353080272e-01 7.857398059320e-01 8.011744532852e-01 8.281775217757e-01 8.500276300689e-01 8.532733732000e-01 8.342402178726e-01 8.013945681835e-01 7.726017096372e-01 7.655177413876e-01 7.840594149558e-01 8.142517388381e-01 8.348783544693e-01 8.309926725015e-01 8.016740588432e-01 7.618215279759e-01 7.371919616533e-01 7.486495225004e-01 7.937885605439e-01 8.483296324744e-01 8.844729474810e-01 8.849566031571e-01 8.482492624851e-01 7.896514127470e-01 7.387619456322e-01 7.272035901624e-01 7.651422866287e-01 8.318749388967e-01 8.948284660446e-01 9.290372151121e-01 9.237112304764e-01 8.826191465890e-01 8.228175942040e-01 7.710092407893e-01 7.529795239464e-01 7.768004858849e-01 8.267498801985e-01 8.770066468238e-01 9.071378431385e-01 9.082111981719e-01 8.831093327268e-01 8.442379686707e-01 8.088997743105e-01 7.915811039551e-01 7.960821629739e-01 8.143500768732e-01 8.333975773367e-01 8.433826791914e-01 8.412902259935e-01 8.303842217171e-01 8.171071320459e-01 8.071122621999e-01 8.024821663556e-01 8.014819268942e-01 8.007139754770e-01 7.975327103897e-01 7.912986359627e-01 7.832495293515e-01 7.756521882626e-01 7.710245121169e-01 7.713639628057e-01 7.773769179982e-01 7.875898600845e-01 7.981328693871e-01 8.039042091207e-01 8.009372381448e-01 7.891703126532e-01 7.739735946354e-01 7.649737329888e-01 7.710340883970e-01 7.936932756283e-01 8.249557997273e-01 8.518798065600e-01 8.639279145211e-01 8.581952023120e-01 8.411262285714e-01 8.260074552472e-01 8.258303322003e-01 8.445807443135e-01 8.743220493656e-01 9.013320109546e-01 9.149443691375e-01 9.129496815257e-01 9.020785419756e-01 8.939396449539e-01 8.978903490186e-01 9.147683014498e-01 9.368917381721e-01 9.539796056204e-01 9.596918832098e-01 9.547716311366e-01 9.459376234022e-01 9.416421963340e-01 9.467708225486e-01 9.599377393218e-01 9.752786283902e-01 9.868288615524e-01 9.919806439995e-01 9.919920013919e-01 9.900824191555e-01 9.886150763173e-01 9.875481065216e-01 9.852255541104e-01 9.806613962173e-01 9.754251985294e-01 9.732637793801e-01 9.774563711792e-01 9.875301846514e-01 9.981757771698e-01 1.001638386048e+00 9.920404893925e-01 9.693517713556e-01 9.409332817900e-01 9.193577250740e-01 9.157741723798e-01 9.318741452015e-01 9.575753896863e-01 9.769733254526e-01 9.773029406872e-01 9.552470530352e-01 9.192915027767e-01 8.873403934442e-01 8.778567541171e-01 8.970521351820e-01 9.333929154461e-01 9.662015315164e-01 9.793358264731e-01
 2.981668742971e-01 2.959848276479e-01 2.939505715614e-01 2.920635601546e-01 2.902205416251e-01 2.882894322393e-01 2.862077454149e-01 2.840394636270e-01 2.819290539065e-01 2.799835348062e-01 2.781855191097e-01 2.764071831992e-01 2.745159540526e-01 2.724754092382e-01 2.703733725692e-01 2.683557533881e-01 2.665139520193e-01 2.648101933467e-01 2.631019718784e-01 2.612581575105e-01 2.592654807943e-01 2.572402565523e-01 2.553334305716e-01 2.536131774422e-01 2.520118395761e-01 2.503788156095e-01 2.485981259670e-01 2.466811288776e-01 2.447567162099e-01 2.429741920133e-01 2.413840591906e-01 2.398976510369e-01 2.383578146757e-01 2.366596012191e-01 2.348338842013e-01 2.330269800566e-01 2.313907066703e-01 2.299591639404e-01 2.286145926998e-01 2.271786449665e-01 2.255596414654e-01 2.238322997966e-01 2.221791457265e-01 2.207427442766e-01 2.195018745679e-01 2.182935961819e-01 2.169480191393e-01 2.154292785235e-01 2.138605665640e-01 2.124197054646e-01 2.111963689443e-01 2.101255594024e-01 2.090482046074e-01 2.078351847221e-01 2.064814075820e-01 2.051059299202e-01 2.038636660573e-01 2.028324729803e-01 2.019536362517e-01 2.010686505823e-01 2.000366131394e-01 1.988466204939e-01 1.976381208820e-01 1.966021386613e-01 1.958253034741e-01 1.952065154755e-01 1.945301420568e-01 1.936433211435e-01 1.925933751440e-01 1.915978044325e-01 1.908637762760e-01 1.904070642749e-01 1.900334358931e-01 1.895069193377e-01 1.887494673932e-01 1.879074499220e-01 1.872275253337e-01 1.868449671182e-01 1.866725163335e-01 1.864809850583e-01 1.860944193493e-01 1.855316307159e-01 1.849805476373e-01 1.846412424479e-01 1.845642446594e-01 1.846183525230e-01 1.846044246044e-01 1.844141770111e-01 1.841070609395e-01 1.838593733986e-01 1.838208337417e-01 1.840043775416e-01 1.842804483415e-01 1.844797282829e-01 1.845234728607e-01 1.844787792052e-01 1.845075742533e-01 1.847402649473e-01 1.851777322310e-01 1.856905072937e-01 1.861164411041e-01 1.863875635224e-01 1.865825742078e-01 1.868664653776e-01 1.873621838317e-01 1.880515318404e-01 1.887892579773e-01 1.894167332749e-01 1.898868552503e-01 1.903034368967e-01 1.908364082776e-01 1.915850351795e-01 1.924997555698e-01 1.934234366751e-01 1.942190030822e-01 1.948762478305e-01 1.955157961032e-01 1.962892707791e-01 1.972585191833e-01 1.983511325590e-01 1.994230397896e-01 2.003744735659e-01 2.012208004522e-01 2.020759444630e-01 2.030584912952e-01 2.042004475712e-01 2.054293119413e-01 2.066307679849e-01 2.077371015228e-01 2.087710544095e-01 2.098219177538e-01 2.109742619982e-01 2.122454811615e-01 2.135803042482e-01 2.149009482345e-01 2.161600680230e-01 2.173726257070e-01 2.185954425290e-01 2.198827704078e-01 2.212489973842e-01 2.226626989309e-01 2.240750031303e-01 2.254528972728e-01 2.268023760261e-01 2.281552029359e-01 2.295472940898e-01 2.309884883085e-01 2.324603722692e-01 2.339318169664e-01 2.353812979203e-01 2.368140624060e-01 2.382533659051e-01 2.397267262294e-01 2.412426041771e-01 2.427853505530e-01 2.443278231811e-01 2.458494910983e-01 2.473517697689e-01 2.488590256051e-01 2.504028356026e-01 2.519966006975e-01 2.536277905285e-01 2.552627109731e-01 2.568725668618e-01 2.584520013376e-01 2.600243254643e-01 2.616251068617e-01 2.632749010862e-01 2.649669645684e-01 2.666722798664e-01 2.683569125259e-01 2.700065402777e-01 2.716330232351e-01 2.732661571410e-01 2.749355781165e-01 2.766499500033e-01 2.783910153146e-01 2.801235427723e-01 2.818192150277e-01 2.834758685279e-01 2.851199608249e-01 2.867887051466e-01 2.885043869450e-01 2.902569842420e-01 2.920094203488e-01 2.937240758157e-01 2.953897670172e-01 2.970319709278e-01 2.986968038247e-01 3.004137652544e-01 3.021736325433e-01 3.039329660574e-01 3.056461468084e-01 3.073045966757e-01 3.089436212120e-01 3.106147758404e-01 3.123436349294e-01 3.141079229137e-01 3.158546243679e-01 3.175462795014e-01 3.191906778257e-01 3.208328863248e-01 3.225182573247e-01 3.242522647688e-01 3.259991705273e-01 3.277122871043e-01 3.293720591456e-01 3.310031544450e-01 3.326494740407e-01 3.343402556459e-01 3.360631276593e-01 3.377768239451e-01 3.394466074451e-01 3.410716656712e-01 3.426885522636e-01 3.443371235550e-01 3.460266346612e-01 3.477273151952e-01 3.493942911073e-01 3.510095233945e-01 3.525972242136e-01 3.542024888301e-01 3.558487071357e-01 3.575160058016e-01 3.591577661878e-01 3.607450537165e-01 3.622950425825e-01 3.638513600174e-01 3.654427461551e-01 3.670558537123e-01 3.686456622686e-01 3.701831381359e-01 3.716830385483e-01 3.731858112673e-01 3.747189939899e-01 3.762691423152e-01 3.777958819675e-01 3.792759387862e-01 3.807251420916e-01 3.821814706719e-01 3.836667739000e-01 3.851642894004e-01 3.866401896191e-01 3.880762632427e-01 3.894910122966e-01 3.909198603780e-01 3.923747832764e-01 3.938374143375e-01 3.952779381832e-01 3.966876354345e-01 3.980860971482e-01 3.994998819769e-01 4.009345502235e-01 4.023663457565e-01 4.037737626147e-01 4.051572812572e-01 4.065385736645e-01 4.079350733407e-01 4.093386671767e-01 4.107259461611e-01 4.120822856999e-01 4.134205313590e-01 4.147624804496e-01 4.161146355625e-01 4.174603972598e-01 4.187781759045e-01 4.200663564652e-01 4.213460450456e-01 4.226332523583e-01 4.239231466686e-01 4.251961728984e-01 4.264416788820e-01 4.276710341452e-01 4.289054693086e-01 4.301482151466e-01 4.313840471166e-01 4.325978017015e-01 4.337938186789e-01 4.349892774587e-01 4.361956107697e-01 4.374017397582e-01 4.385892734184e-01 4.397548630515e-01 4.409112769781e-01 4.420725849736e-01 4.432339007803e-01 4.443799853240e-01 4.455020106641e-01 4.466082695561e-01 4.477126352358e-01 4.488135433959e-01 4.499016519320e-01 4.509694122549e-01 4.520223585292e-01 4.530736785084e-01 4.541225184165e-01 4.551609187756e-01 4.561816565334e-01 4.571905103199e-01 4.581973725994e-01 4.592029925966e-01 4.601994661701e-01 4.611790419564e-01 4.621444907779e-01 4.631042971487e-01 4.640589549558e-01 4.650028807475e-01 4.659297492568e-01 4.668431879830e-01 4.677490214162e-01 4.686476210822e-01 4.695344517956e-01 4.704056367409e-01 4.712658494641e-01 4.721207002046e-01 4.729682871626e-01 4.738051724061e-01 4.746274206087e-01 4.754387532108e-01 4.762435596563e-01 4.770403452665e-01 4.778265277185e-01 4.785986540977e-01 4.793587307003e-01 4.801088635716e-01 4.808494231487e-01 4.815782134347e-01 4.822963285105e-01 4.830044035515e-01 4.837026831430e-01 4.843878983631e-01 4.850614191183e-01 4.857250173102e-01 4.863815264689e-01 4.870279370017e-01 4.876613313347e-01 4.882796549556e-01 4.888876889377e-01 4.894865945682e-01 4.900762401619e-01 4.906530595163e-01 4.912166956710e-01 4.917677450270e-01 4.923092389730e-01 4.928401147833e-01 4.933595710838e-01 4.938681306152e-01 4.943657918798e-01 4.948520819087e-01 4.953262680783e-01 4.957891137108e-01 4.962407904269e-01 4.966823279344e-01 4.971115112648e-01 4.975288947653e-01 4.979345040678e-01 4.983292158178e-01 4.987128466712e-01 4.990847054161e-01 4.994445154992e-01 4.997940334434e-01 5.001320247296e-01 5.004583362791e-01 5.007725535500e-01 5.010751311930e-01 5.013664734021e-01 5.016458168719e-01 5.019138731969e-01 5.021697725925e-01 5.024147357473e-01 5.026487870190e-01 5.028699367273e-01 5.030795150547e-01 5.032770769705e-01 5.034632702121e-01 5.036386399134e-01 5.038019855649e-01 5.039527193844e-01 5.040918286543e-01 5.042189423722e-01 5.043342741750e-01 5.044381307667e-01 5.045298518993e-01 5.046098806799e-01 5.046774680247e-01 5.047338834944e-01 5.047772457327e-01 5.048099877664e-01 5.048302561692e-01 5.048382841844e-01 5.048345265328e-01 5.048181063333e-01 5.047898562368e-01 5.047502222301e-01 5.046979834989e-01 5.046340769819e-01 5.045576175938e-01 5.044685511191e-01 5.043674108949e-01 5.042544270857e-01 5.041295181864e-01 5.039922750484e-01 5.038420471221e-01 5.036795258464e-01 5.035061199669e-01 5.033195164848e-01 5.031200970043e-01 5.029093523630e-01 5.026851464234e-01 5.024494844369e-01 5.022012963315e-01 5.019403796948e-01 5.016679000829e-01 5.013813293707e-01 5.010832492301e-01 5.007724900050e-01 5.004492277075e-01 5.001134075788e-01 4.997650194142e-01 4.994033192888e-01 4.990294010184e-01 4.986428149102e-01 4.982431571609e-01 4.978312017809e-01 4.974066055325e-01 4.969684535192e-01 4.965176700701e-01 4.960539661240e-01 4.955776364131e-01 4.950891957335e-01 4.945862930030e-01 4.940710338492e-01 4.935426579152e-01 4.930006017649e-01 4.924461448451e-01 4.918786455725e-01 4.912977345026e-01 4.907033839832e-01 4.900954300479e-01 4.894743915173e-01 4.888409281905e-01 4.881938288670e-01 4.875332047010e-01 4.868584697498e-01 4.861704335141e-01 4.854693990616e-01 4.847551411105e-01 4.840274344828e-01 4.832856370379e-01 4.825302075038e-01 4.817606871556e-01 4.809783053977e-01 4.801828221748e-01 4.793735766816e-01 4.785500659097e-01 4.777120853652e-01 4.768606327723e-01 4.759956721798e-01 4.751176868879e-01 4.742250354826e-01 4.733184975671e-01 4.723976743191e-01 4.714622905464e-01 4.705135038230e-01 4.695510290906e-01 4.685735375759e-01 4.675819462923e-01 4.665759215985e-01 4.655562677724e-01 4.645222720432e-01 4.634737667753e-01 4.624105883306e-01 4.613320491138e-01 4.602407195926e-01 4.591343674136e-01 4.580139701635e-01 4.568787294048e-01 4.557285311211e-01 4.545636204555e-01 4.533848479226e-01 4.521919083640e-01 4.509847861697e-01 4.497625473230e-01 4.485253762676e-01 4.472738659729e-01 4.460080563889e-01 4.447285122942e-01 4.434331978594e-01 4.421234162187e-01 4.407982898856e-01 4.394597115367e-01 4.381056985227e-01 4.367370038228e-01 4.353537237932e-01 4.339550262618e-01 4.325429084408e-01 4.311154320684e-01 4.296738752203e-01 4.282177266512e-01 4.267459294109e-01 4.252597991125e-01 4.237599727364e-01 4.222460120642e-01 4.207173970799e-01 4.191737191330e-01 4.176151740844e-01 4.160431254794e-01 4.144565288085e-01 4.128568956480e-01 4.112433128028e-01 4.096149175370e-01 4.079728499083e-01 4.063164965714e-01 4.046467361134e-01 4.029647262540e-01 4.012683837233e-01 3.995590405124e-01 3.978357386584e-01 3.960990774221e-01 3.943501472960e-01 3.925870841105e-01 3.908120520500e-01 3.890254988098e-01 3.872268045774e-01 3.854160090011e-01 3.835917657995e-01 3.817564714515e-01 3.799094089085e-01 3.780515522534e-01 3.761837413834e-01 3.743057284065e-01 3.724157089934e-01 3.705161863051e-01 3.686058418151e-01 3.666863431101e-01 3.647584508953e-01 3.628217317713e-01 3.608777941453e-01 3.589250656606e-01 3.569653068946e-01 3.549970373888e-01 3.530220563723e-01 3.510405024717e-01 3.490543455549e-01 3.470631797792e-01 3.450682584553e-01 3.430678708775e-01 3.410634339153e-01 3.390558011358e-01 3.370455825542e-01 3.350351329828e-01 3.330235864861e-01 3.310120447686e-01 3.290009027789e-01 3.269898879446e-01 3.249812339853e-01 3.229748950362e-01 3.209728910377e-01 3.189757652499e-01 3.169830520093e-01 3.149976750238e-01 3.130190203752e-01 3.110490891642e-01 3.090889010976e-01 3.071386062489e-01 3.052007247336e-01 3.032749856599e-01 3.013636731821e-01 2.994685615676e-01 2.975896508917e-01 2.957290982554e-01 2.938870394372e-01 2.920646305705e-01 2.902655204919e-01 2.884902448702e-01 2.867414023740e-01 2.850187125946e-01 2.833238051483e-01 2.816583538922e-01 2.800245141537e-01 2.784253511295e-01 2.768618253810e-01 2.753354139907e-01 2.738472890513e-01 2.723983533326e-01 2.709917708100e-01 2.696301294580e-01 2.683154604057e-01 2.670498423933e-01 2.658335636684e-01 2.646676230100e-01 2.635555095928e-01 2.624995597026e-01 2.615030045712e-01 2.605657706176e-01 2.596902708530e-01 2.588770491230e-01 2.581293977030e-01 2.574481747375e-01 2.568368764884e-01 2.562967225625e-01 2.558288920349e-01 2.554356926416e-01 2.551172018537e-01 2.548762560421e-01 2.547132843782e-01 2.546306326854e-01 2.546305464303e-01 2.547131054330e-01 2.548791277774e-01 2.551285438933e-01 2.554625001389e-01 2.558830167547e-01 2.563921503281e-01 2.569891263773e-01 2.576738819466e-01 2.584453202004e-01 2.593039024753e-01 2.602512585600e-01 2.612883919139e-01 2.624147575486e-01 2.636287171867e-01 2.649291230086e-01 2.663152715864e-01 2.677878773113e-01 2.693473386221e-01 2.709923473462e-01 2.727222031836e-01 2.745334433163e-01 2.764261789368e-01 2.784005400635e-01 2.804539210209e-01 2.825868930646e-01 2.847968284568e-01 2.870810786307e-01 2.894400902000e-01 2.918707581975e-01 2.943740956643e-01 2.969460915199e-01 2.995851658467e-01 3.022906214108e-01 3.050600952279e-01 3.078936611723e-01 3.107866437386e-01 3.137403328078e-01 3.167500495463e-01 3.198150673254e-01 3.229344009335e-01 3.261051161847e-01 3.293272003111e-01 3.325961290748e-01 3.359114297158e-01 3.392716557535e-01 3.426742110974e-01 3.461193970455e-01 3.496015559407e-01 3.531209310825e-01 3.566765130659e-01 3.602649319647e-01 3.638868042321e-01 3.675376335273e-01 3.712165340746e-01 3.749212539205e-01 3.786510391590e-01 3.824054564553e-01 3.861802538644e-01 3.899761125351e-01 3.937880543921e-01 3.976165939455e-01 4.014604395880e-01 4.053172192015e-01 4.091867984847e-01 4.130644382991e-01 4.169512265992e-01 4.208441364098e-01 4.247419088754e-01 4.286442097024e-01 4.325475951044e-01 4.364517212489e-01 4.403546101312e-01 4.442537130948e-01 4.481499246160e-01 4.520392936800e-01 4.559232202328e-01 4.597974777428e-01 4.636614246655e-01 4.675140606179e-01 4.713523545468e-01 4.751782137503e-01 4.789869992194e-01 4.827787424721e-01 4.865514359874e-01 4.903032585769e-01 4.940345451631e-01 4.977420496192e-01 5.014257473649e-01 5.050840977265e-01 5.087136241813e-01 5.123164224833e-01 5.158885604671e-01 5.194302542004e-01 5.229394074507e-01 5.264137337705e-01 5.298545346091e-01 5.332586990501e-01 5.366244214541e-01 5.399525543834e-01 5.432395705013e-01 5.464869785687e-01 5.496901131281e-01 5.528501445479e-01 5.559656853441e-01 5.590339650696e-01 5.620562735662e-01 5.650281488608e-01 5.679519628837e-01 5.708251740766e-01 5.736446938471e-01 5.764138923715e-01 5.791257296053e-01 5.817848044988e-01 5.843864024244e-01 5.869297323002e-01 5.894176401461e-01 5.918425427531e-01 5.942094653259e-01 5.965132256870e-01 5.987545137073e-01 6.009344753163e-01 6.030463711178e-01 6.050965059657e-01 6.070769767410e-01 6.089925348706e-01 6.108407590474e-01 6.126169864972e-01 6.143283096328e-01 6.159637392392e-01 6.175320491331e-01 6.190268748834e-01 6.204474874102e-01 6.217992239359e-01 6.230700843663e-01 6.242725292281e-01 6.253955534056e-01 6.264427710794e-01 6.274165465670e-01 6.283079585466e-01 6.291286170281e-01 6.298652468526e-01 6.305261947467e-01 6.311080779043e-01 6.316081842063e-01 6.320335050091e-01 6.323732556303e-01 6.326373005892e-01 6.328188000148e-01 6.329183496761e-01 6.329411711534e-01 6.328769161459e-01 6.327376149598e-01 6.325137317496e-01 6.322095870690e-01 6.318265374753e-01 6.313578558604e-01 6.308146256327e-01 6.301859284566e-01 6.294790464531e-01 6.286932277390e-01 6.278232626367e-01 6.268799088053e-01 6.258517457494e-01 6.247496146991e-01 6.235683334782e-01 6.223073404754e-01 6.209748495732e-01 6.195600101328e-01 6.180762707025e-01 6.165146876862e-01 6.148802716009e-01 6.131753803090e-01 6.113940863286e-01 6.095488419374e-01 6.076289693601e-01 6.056433832467e-01 6.035914369146e-01 6.014704606689e-01 5.992906867781e-01 5.970431296811e-01 5.947385505091e-01 5.923725866044e-01 5.899479657649e-01 5.874704147279e-01 5.849347145175e-01 5.823514532260e-01 5.797134761607e-01 5.770298951364e-01 5.743004691832e-01 5.715238436689e-01 5.687099788129e-01 5.658535515936e-01 5.629623139395e-01 5.600362218189e-01 5.570778747307e-01 5.540934594167e-01 5.510802641357e-01 5.480464127373e-01 5.449905457105e-01 5.419191513730e-01 5.388338491111e-01 5.357361908517e-01 5.326330796023e-01 5.295244972964e-01 5.264164312616e-01 5.233105012973e-01 5.202112155040e-01 5.171230606469e-01 5.140483609476e-01 5.109917400038e-01 5.079565195802e-01 5.049474236473e-01 5.019681775163e-01 4.990217191929e-01 4.961136868750e-01 4.932458124749e-01 4.904252789693e-01 4.876536690578e-01 4.849364444381e-01 4.822763424331e-01 4.796790841788e-01 4.771483359706e-01 4.746868687687e-01 4.723012695602e-01 4.699929811726e-01 4.677671066918e-01 4.656271196578e-01 4.635754655646e-01 4.616184530004e-01 4.597555870937e-01 4.579942126122e-01 4.563346265559e-01 4.547812096746e-01 4.533365755310e-01 4.520017738193e-01 4.507821935237e-01 4.496770099565e-01 4.486901724294e-01 4.478227963559e-01 4.470751691106e-01 4.464508915073e-01 4.459475057723e-01 4.455681594690e-01 4.453126016020e-01 4.451794448961e-01 4.451712595800e-01 4.452841687858e-01 4.455206373013e-01 4.458769732252e-01 4.463530033447e-01 4.469477429954e-01 4.476558548479e-01 4.484807073021e-01 4.494143148813e-01 4.504570996142e-01 4.516055072772e-01 4.528540311191e-01 4.542038963933e-01 4.556462740321e-01 4.571811006329e-01 4.588028983222e-01 4.605067376942e-01 4.622911214863e-01 4.641474358054e-01 4.660753485564e-01 4.680680075271e-01 4.701203908906e-01 4.722290047790e-01 4.743869845050e-01 4.765907099524e-01 4.788350971651e-01 4.811138608603e-01 4.834245040497e-01 4.857583275511e-01 4.881143364485e-01 4.904840352765e-01 4.928632885225e-01 4.952492915987e-01 4.976335019462e-01 5.000143797994e-01 5.023847196276e-01 5.047400224807e-01 5.070765027406e-01 5.093862504191e-01 5.116703019664e-01 5.139178007387e-01 5.161284155105e-01 5.182965123557e-01 5.204161094302e-01 5.224867300231e-01 5.245007105591e-01 5.264552062977e-01 5.283471456450e-01 5.301703127671e-01 5.319239978406e-01 5.336009014546e-01 5.352009880866e-01 5.367187096533e-01 5.381510105221e-01 5.394952581028e-01 5.407469472147e-01 5.419059387829e-01 5.429667970127e-01 5.439283603596e-01 5.447875228378e-01 5.455415669398e-01 5.461900872445e-01 5.467283020808e-01 5.471569420921e-01 5.474722526475e-01 5.476735052337e-01 5.477594635797e-01 5.477285319643e-01 5.475809728154e-01 5.473143644056e-01 5.469303990468e-01 5.464270440973e-01 5.458049300212e-01 5.450653364909e-01 5.442064402409e-01 5.432324074043e-01 5.421407136254e-01 5.409353666489e-01 5.396169525527e-01 5.381859148475e-01 5.366495025895e-01 5.350043555506e-01 5.332586714779e-01 5.314140083507e-01 5.294732560091e-01 5.274440181139e-01 5.253261005800e-01 5.231301750333e-01 5.208585724729e-01 5.185188686900e-01 5.161193165270e-01 5.136619038506e-01 5.111617643007e-01 5.086217812580e-01 5.060537289785e-01 5.034676276443e-01 5.008702629462e-01 4.982778595779e-01 4.956978768753e-01 4.931440060147e-01 4.906303278357e-01 4.881667956587e-01 4.857717666080e-01 4.834561405187e-01 4.812378666292e-01 4.791316077128e-01 4.771511604682e-01 4.753174343472e-01 4.736436973889e-01 4.721484717657e-01 4.708494998871e-01 4.697623238362e-01 4.689064004826e-01 4.682975070204e-01 4.679526713665e-01 4.678872009867e-01 4.681183459622e-01 4.686591329908e-01 4.695256232593e-01 4.707283685218e-01 4.722800513611e-01 4.741912194623e-01 4.764703640235e-01 4.791246255397e-01 4.821614509507e-01 4.855821355287e-01 4.893926786663e-01 4.935903851927e-01 4.981764171299e-01 5.031480671010e-01 5.084986723721e-01 5.142255733239e-01 5.203183975427e-01 5.267702301428e-01 5.335688441199e-01 5.407037857340e-01 5.481632184851e-01 5.559324014587e-01 5.639971294436e-01 5.723416555177e-01 5.809507585303e-01 5.898075516136e-01 5.988947506144e-01 6.081947458692e-01 6.176897028921e-01 6.273613799778e-01 6.371915337728e-01 6.471618811330e-01 6.572539958657e-01 6.674482770498e-01 6.777287997767e-01 6.880751200228e-01 6.984708897219e-01 7.088969270858e-01 7.193351736137e-01 7.297710090946e-01 7.401845239245e-01 7.505600719830e-01 7.608818540697e-01 7.711320791718e-01 7.812975179498e-01 7.913624559912e-01 8.013106856155e-01 8.111311091455e-01 8.208083986001e-01 8.303297821292e-01 8.396840610822e-01 8.488577384307e-01 8.578412529313e-01 8.666231311144e-01 8.751951202214e-01 8.835470504303e-01 8.916699635596e-01 8.995583556678e-01 9.072035435867e-01 9.146004163400e-01 9.217429448416e-01 9.286264008967e-01 9.352486270621e-01 9.416046416261e-01 9.476929412470e-01 9.535135349033e-01 9.590623667110e-01 9.643439878761e-01 9.693544992017e-01 9.740979262872e-01 9.785777333354e-01 9.827924982108e-01 9.867512936114e-01 9.904517921492e-01 9.939036558633e-01 9.971117870291e-01 1.000075641225e+00 1.002811400080e+00 1.005315344078e+00 1.007599571300e+00 1.009671856024e+00 1.011533516009e+00 1.013199541890e+00 1.014671021982e+00 1.015957335572e+00 1.017066405349e+00 1.018004049864e+00 1.018779490857e+00 1.019396679352e+00 1.019866253113e+00 1.020190484273e+00 1.020379302042e+00 1.020438768206e+00 1.020369920687e+00 1.020185401218e+00 1.019884503107e+00 1.019477309217e+00 1.018967693082e+00 1.018358575444e+00 1.017659956350e+00 1.016872188868e+00 1.016005198595e+00 1.015062919915e+00 1.014051110697e+00 1.012979384641e+00 1.011851319909e+00 1.010678770016e+00 1.009468483245e+00 1.008231457403e+00 1.006978629474e+00 1.005720796027e+00 1.004473514978e+00 1.003247589473e+00 1.002062279554e+00 1.000931528996e+00 9.998744020274e-01 9.989089264247e-01 9.980535400806e-01 9.973324341600e-01 9.967611793377e-01 9.963661831072e-01 9.961656004888e-01 9.961809097466e-01 9.964358115213e-01 9.969450706318e-01 9.977315866985e-01 9.988086607679e-01 1.000193554632e+00 1.001899497599e+00 1.003931432229e+00 1.006300659304e+00 1.009007810338e+00 1.012051938187e+00 1.015430219191e+00 1.019131596108e+00 1.023145323003e+00 1.027453373048e+00 1.032035785476e+00 1.036868497139e+00 1.041922999491e+00 1.047167270928e+00 1.052567955758e+00 1.058088984636e+00 1.063691626595e+00 1.069337193075e+00 1.074982736624e+00 1.080591060314e+00 1.086120780478e+00 1.091533219191e+00 1.096793568491e+00 1.101864770446e+00 1.106717479842e+00 1.111323958732e+00 1.115659367094e+00 1.119707243982e+00 1.123450553513e+00 1.126883458094e+00 1.130000706003e+00 1.132805587289e+00 1.135304588175e+00 1.137513624368e+00 1.139448547216e+00 1.141134528782e+00 1.142601646041e+00 1.143879723446e+00 1.145007124856e+00 1.146021171583e+00 1.146962212151e+00 1.147874531474e+00 1.148794246399e+00 1.149765230830e+00 1.150823399893e+00 1.152002880716e+00 1.153334914760e+00 1.154840963064e+00 1.156542502468e+00 1.158448417741e+00 1.160564925061e+00 1.162888808194e+00 1.165408089703e+00 1.168107998066e+00 1.170960500041e+00 1.173937920100e+00 1.177003665408e+00 1.180114442246e+00 1.183232491284e+00 1.186305996441e+00 1.189293191319e+00 1.192148709153e+00 1.194825737576e+00 1.197291035224e+00 1.199503329670e+00 1.201435976899e+00 1.203067347840e+00 1.204379158144e+00 1.205366438365e+00 1.206026290300e+00 1.206369143999e+00 1.206410356552e+00 1.206173354170e+00 1.205686994159e+00 1.204986507900e+00 1.204113452703e+00 1.203107165397e+00 1.202014136614e+00 1.200875403696e+00 1.199734311969e+00 1.198630410571e+00 1.197591716099e+00 1.196649826293e+00 1.195819870585e+00 1.195110300483e+00 1.194526486270e+00 1.194053739318e+00 1.193676056498e+00 1.193365655541e+00 1.193085791520e+00 1.192797564934e+00 1.192450368126e+00 1.191996155922e+00 1.191381364832e+00 1.190555564125e+00 1.189471601055e+00 1.188083413834e+00 1.186355298707e+00 1.184255995974e+00 1.181767482035e+00 1.178880651098e+00 1.175593442554e+00 1.171924680244e+00 1.167893859800e+00 1.163539786731e+00 1.158907887601e+00 1.154050885719e+00 1.149032630037e+00 1.143916940718e+00 1.138777864985e+00 1.133680885857e+00 1.128698371461e+00 1.123893526703e+00 1.119320927079e+00 1.115036116764e+00 1.111071208192e+00 1.107460525774e+00 1.104218940214e+00 1.101351116631e+00 1.098858617036e+00 1.096721287326e+00 1.094930790046e+00 1.093457853117e+00 1.092283730098e+00 1.091393863986e+00 1.090765243905e+00 1.090406793513e+00 1.090317335457e+00 1.090519188333e+00 1.091052424819e+00 1.091954043126e+00 1.093298261795e+00 1.095141237324e+00 1.097570952486e+00 1.100661898872e+00 1.104483823160e+00 1.109117372078e+00 1.114594932223e+00 1.120967328050e+00 1.128232881043e+00 1.136372252247e+00 1.145351420755e+00 1.155078063584e+00 1.165473288090e+00 1.176403725688e+00 1.187734356445e+00 1.199330319187e+00 1.211021733411e+00 1.222682288201e+00 1.234157379513e+00 1.245326975698e+00 1.256088347557e+00 1.266333839067e+00 1.276012757232e+00 1.285050170305e+00 1.293413338966e+00 1.301072581650e+00 1.307984327312e+00 1.314140440010e+00 1.319486480670e+00 1.323991820531e+00 1.327603125393e+00 1.330245502584e+00 1.331867060868e+00 1.332376519879e+00 1.331717798093e+00 1.329828065180e+00 1.326663802466e+00 1.322231847043e+00 1.316538163556e+00 1.309665599972e+00 1.301716098649e+00 1.292839448809e+00 1.283236789189e+00 1.273113167962e+00 1.262725467280e+00 1.252311922447e+00 1.242117812538e+00 1.232376920443e+00 1.223269432515e+00 1.214973361772e+00 1.207594309986e+00 1.201220531365e+00 1.195897792861e+00 1.191633482290e+00 1.188438001041e+00 1.186276094662e+00 1.185130531268e+00 1.184958228072e+00 1.185702996891e+00 1.187317031684e+00 1.189695483370e+00 1.192746969952e+00 1.196329582837e+00 1.200283680579e+00 1.204449589581e+00 1.208633583257e+00 1.212684146463e+00 1.216443588489e+00 1.219803713833e+00 1.222698637387e+00 1.225080152472e+00 1.226961288254e+00 1.228340489482e+00 1.229233937185e+00 1.229623944291e+00 1.229439282423e+00 1.228577514994e+00 1.226844317911e+00 1.224019958649e+00 1.219598188415e+00 1.212140276707e+00 1.203109416519e+00 1.194203426604e+00 1.186455563792e+00 1.179675932342e+00 1.172495144648e+00 1.163019171339e+00 1.149780279904e+00 1.132462795521e+00 1.112086161960e+00 1.090599248609e+00 1.070020234708e+00 1.051502750598e+00 1.034855511473e+00 1.018776213736e+00 1.001648345911e+00 9.825106894302e-01 9.616894728067e-01 9.407369159227e-01 9.217116103603e-01 9.061078863027e-01 8.939738164076e-01 8.837447778847e-01 8.729759257133e-01 8.595463083841e-01 8.427470486865e-01 8.238305464687e-01 8.058119941965e-01 7.925549575470e-01 7.875604272714e-01 7.930185175305e-01 8.043498984220e-01 7.590476959944e-01 7.466458216692e-01 7.221123326342e-01 6.982720462616e-01 6.946551458185e-01 7.177906527147e-01 7.552105796756e-01 7.865325952019e-01 7.976358947108e-01 7.873104600950e-01 7.667868125949e-01 7.530944340112e-01 7.573948395563e-01 7.763799174485e-01 7.958598215976e-01 8.027107992401e-01 7.941971321020e-01 7.802596985966e-01 7.780492022482e-01 7.993828326849e-01 8.401380196941e-01 8.827264150302e-01 9.080313264134e-01 9.051571642356e-01 8.754109272980e-01 8.319835829446e-01 7.953677607570e-01 7.837247224929e-01 8.017295826480e-01 8.385228047986e-01 8.769642643963e-01 9.032197731493e-01 9.104443527293e-01 8.982591065592e-01 8.712203768991e-01 8.374907445516e-01 8.075139421145e-01 7.914215731225e-01 7.944285812060e-01 8.130268570726e-01 8.359408002543e-01 8.498983881107e-01 8.461019067653e-01 8.245453292350e-01 7.951747253453e-01 7.741685071328e-01 7.743675424025e-01 7.948010638495e-01 8.203823089245e-01 8.324821235860e-01 8.200676800087e-01 7.859701286539e-01 7.478429334030e-01 7.314907023429e-01 7.533180064126e-01 8.047604738122e-01 8.589503495136e-01 8.893222789962e-01 8.813920625390e-01 8.368740465818e-01 7.746018546540e-01 7.271693569452e-01 7.255435366612e-01 7.737730838196e-01 8.452318194871e-01 9.061068792081e-01 9.333007753779e-01 9.191704206631e-01 8.713366253901e-01 8.108999294998e-01 7.669125731097e-01 7.622679750712e-01 7.969834287157e-01 8.491944194339e-01 8.929161772977e-01 9.114267496671e-01 9.009735049421e-01 8.697461787947e-01 8.339854251202e-01 8.108353221684e-01 8.090019505658e-01 8.238977871079e-01 8.425257790950e-01 8.528880824039e-01 8.502277449686e-01 8.379090258942e-01 8.242906186930e-01 8.172143474907e-01 8.189736896696e-01 8.254088627481e-01 8.294754083495e-01 8.261207686488e-01 8.149779076402e-01 8.000941348247e-01 7.873933921843e-01 7.813804666935e-01 7.831453609337e-01 7.905909056349e-01 8.002584992471e-01 8.088393172916e-01 8.136798221816e-01 8.128762752814e-01 8.057402764901e-01 7.939702566813e-01 7.824035059659e-01 7.780513370724e-01 7.865126746171e-01 8.076535002091e-01 8.344914706378e-01 8.566863691623e-01 8.661170040390e-01 8.610596766851e-01 8.475354564956e-01 8.368940116244e-01 8.395677224563e-01 8.581226946467e-01 8.854087493924e-01 9.098577430030e-01 9.227818486077e-01 9.228264322548e-01 9.161289476730e-01 9.124455310080e-01 9.189937123698e-01 9.356266639307e-01 9.554364881179e-01 9.699080049234e-01 9.742953772220e-01 9.700386572275e-01 9.634160058894e-01 9.615539643366e-01 9.678751694998e-01 9.802534923300e-01 9.930950414941e-01 1.001335873352e+00 1.003369064844e+00 1.001210010049e+00 9.984257416515e-01 9.972573779821e-01 9.971026723035e-01 9.954742390729e-01 9.905473587642e-01 9.833945929345e-01 9.779815188895e-01 9.786641470553e-01 9.864990576767e-01 9.972657659336e-01 1.003152410809e+00 9.970332769690e-01 9.769557305224e-01 9.485269951216e-01 9.238054115205e-01 9.154870748820e-01 9.282366263643e-01 9.541615892987e-01 9.772305629303e-01 9.826151494648e-01 9.642002291868e-01 9.281213522630e-01 8.916596332238e-01 8.755166140105e-01 8.901222323008e-01 9.266936978020e-01 9.638528015347e-01 9.825614040862e-01
 3.279822366418e-01 3.257542663131e-01 3.236800355248e-01 3.217643916119e-01 3.198992260195e-01 3.179405881189e-01 3.158167455720e-01 3.135930854068e-01 3.114240549835e-01 3.094279311903e-01 3.075907725983e-01 3.057780141138e-01 3.038457117768e-01 3.017496344812e-01 2.995782738286e-01 2.974874155956e-01 2.955805419334e-01 2.938238895570e-01 2.920677649467e-01 2.901673681578e-01 2.881008985685e-01 2.859874938821e-01 2.839905487754e-01 2.821893928590e-01 2.805199111465e-01 2.788215365143e-01 2.769651012004e-01 2.749530722955e-01 2.729196570396e-01 2.710269201386e-01 2.693366332898e-01 2.677614668058e-01 2.661358204162e-01 2.643402749425e-01 2.623970145883e-01 2.604560337164e-01 2.586836091190e-01 2.571275958929e-01 2.556727483151e-01 2.541292059392e-01 2.523875939167e-01 2.505125323721e-01 2.486945313311e-01 2.470931304255e-01 2.457039122396e-01 2.443621297148e-01 2.428817631450e-01 2.412071595310e-01 2.394556276667e-01 2.378175628223e-01 2.364012082648e-01 2.351542650330e-01 2.339131485790e-01 2.325309480862e-01 2.309861715903e-01 2.293937842294e-01 2.279199393278e-01 2.266609699431e-01 2.255705876277e-01 2.244875041496e-01 2.232540825792e-01 2.218388275459e-01 2.203742552447e-01 2.190636729808e-01 2.180179238811e-01 2.171534676342e-01 2.162511996784e-01 2.151316671829e-01 2.138165004529e-01 2.125166646428e-01 2.114617610388e-01 2.107016944294e-01 2.100588948634e-01 2.092809052248e-01 2.082530524647e-01 2.070967976712e-01 2.060647016386e-01 2.053267931148e-01 2.048296254426e-01 2.043488188398e-01 2.036798370715e-01 2.028034331518e-01 2.018927839939e-01 2.011663491041e-01 2.007128858064e-01 2.004264757636e-01 2.001009955685e-01 1.995946700363e-01 1.989366095895e-01 1.982976432404e-01 1.978519291527e-01 1.976462424686e-01 1.975677107314e-01 1.974347404666e-01 1.971365893407e-01 1.967170766312e-01 1.963375513286e-01 1.961542288942e-01 1.961963017072e-01 1.963458904765e-01 1.964268194334e-01 1.963431262421e-01 1.961523520141e-01 1.960241447745e-01 1.961043894496e-01 1.964015339307e-01 1.967780531702e-01 1.970597207474e-01 1.971730831883e-01 1.972059751013e-01 1.973336955527e-01 1.976799362672e-01 1.982173910403e-01 1.987919991483e-01 1.992508466619e-01 1.995598100971e-01 1.998285236069e-01 2.002170967901e-01 2.008084480765e-01 2.015473410269e-01 2.022895993174e-01 2.029196156778e-01 2.034354054461e-01 2.039429461734e-01 2.045706174945e-01 2.053659293997e-01 2.062689136826e-01 2.071634943214e-01 2.079691638059e-01 2.086976480908e-01 2.094324085258e-01 2.102653558879e-01 2.112247328730e-01 2.122633380266e-01 2.133017297051e-01 2.142861701267e-01 2.152224656623e-01 2.161652798612e-01 2.171716134483e-01 2.182629309782e-01 2.194119518368e-01 2.205701671796e-01 2.217015776525e-01 2.228053977751e-01 2.239126061378e-01 2.250596617634e-01 2.262610674070e-01 2.275005551100e-01 2.287474100638e-01 2.299778810946e-01 2.311930673186e-01 2.324165645031e-01 2.336751073995e-01 2.349801274772e-01 2.363193015980e-01 2.376639567329e-01 2.389931612226e-01 2.403048452209e-01 2.416228655334e-01 2.429787259690e-01 2.443883382809e-01 2.458405774614e-01 2.473040350638e-01 2.487474197999e-01 2.501645436507e-01 2.515754518234e-01 2.530160968204e-01 2.545083300898e-01 2.560482710098e-01 2.576081602905e-01 2.591533556756e-01 2.606682274539e-01 2.621612364265e-01 2.636619800659e-01 2.652011301888e-01 2.667894951109e-01 2.684106141395e-01 2.700288805711e-01 2.716138295728e-01 2.731623037178e-01 2.746987286105e-01 2.762616703356e-01 2.778749029110e-01 2.795297968277e-01 2.811889215898e-01 2.828141507277e-01 2.843925537063e-01 2.859485202036e-01 2.875281973381e-01 2.891624554303e-01 2.908439560299e-01 2.925281589200e-01 2.941701709606e-01 2.957585599182e-01 2.973284248665e-01 2.989320095272e-01 3.005950278047e-01 3.022967759666e-01 3.039843968533e-01 3.056193997425e-01 3.072084848413e-01 3.087960679603e-01 3.104280305724e-01 3.121103993326e-01 3.138092941155e-01 3.154764674429e-01 3.170928504378e-01 3.186809682520e-01 3.202854907774e-01 3.219356716532e-01 3.236204402755e-01 3.252987235024e-01 3.269350543197e-01 3.285277659947e-01 3.301128019007e-01 3.317310781588e-01 3.333923822828e-01 3.350663268002e-01 3.367091842606e-01 3.383009632010e-01 3.398660503735e-01 3.414504306993e-01 3.430771002740e-01 3.447257086377e-01 3.463508662502e-01 3.479229090041e-01 3.494587713625e-01 3.510022289232e-01 3.525821865042e-01 3.541852298538e-01 3.557666424213e-01 3.572968229223e-01 3.587906016443e-01 3.602894061217e-01 3.618202373174e-01 3.633688963058e-01 3.648960685135e-01 3.663772867276e-01 3.678300522768e-01 3.692916422702e-01 3.707834148016e-01 3.722887105669e-01 3.737737899347e-01 3.752202124334e-01 3.766477368830e-01 3.780898099790e-01 3.795601221744e-01 3.810388867366e-01 3.824966100462e-01 3.839243284751e-01 3.853422873710e-01 3.867779809167e-01 3.882340648191e-01 3.896886478397e-01 3.911190238841e-01 3.925266094292e-01 3.939338788703e-01 3.953565970706e-01 3.967873240467e-01 3.982015878890e-01 3.995860127358e-01 4.009533806772e-01 4.023256966060e-01 4.037089634960e-01 4.050862251359e-01 4.064354779401e-01 4.077569805536e-01 4.090712752868e-01 4.103942259972e-01 4.117207860952e-01 4.130312158237e-01 4.143145366066e-01 4.155836648947e-01 4.168593985539e-01 4.181443838546e-01 4.194224386055e-01 4.206796034169e-01 4.219197792563e-01 4.231614957014e-01 4.244146934165e-01 4.256671527519e-01 4.269017495377e-01 4.281150435075e-01 4.293207984546e-01 4.305318645869e-01 4.317432264199e-01 4.329392312376e-01 4.341116811413e-01 4.352703468352e-01 4.364275425381e-01 4.375823410396e-01 4.387240318869e-01 4.398462604638e-01 4.409557853932e-01 4.420641210406e-01 4.431705804222e-01 4.442669639313e-01 4.453464176535e-01 4.464152506791e-01 4.474833705230e-01 4.485502148087e-01 4.496085070584e-01 4.506496417705e-01 4.516777579125e-01 4.527013296441e-01 4.537203921005e-01 4.547286350207e-01 4.557203533076e-01 4.566991441832e-01 4.576717016370e-01 4.586373023745e-01 4.595914192861e-01 4.605310244219e-01 4.614603744352e-01 4.623846058838e-01 4.633029498519e-01 4.642099747066e-01 4.651035164333e-01 4.659869622323e-01 4.668641207590e-01 4.677343196490e-01 4.685932220805e-01 4.694394298518e-01 4.702738791762e-01 4.710993469694e-01 4.719151509536e-01 4.727201016148e-01 4.735144968229e-01 4.743000040999e-01 4.750756237667e-01 4.758394701803e-01 4.765912584847e-01 4.773346213671e-01 4.780703633531e-01 4.787972267004e-01 4.795109242518e-01 4.802108272468e-01 4.809000161128e-01 4.815811772276e-01 4.822532568422e-01 4.829129978252e-01 4.835595979100e-01 4.841952355088e-01 4.848209008684e-01 4.854371153490e-01 4.860415579365e-01 4.866360511348e-01 4.872199881983e-01 4.877928932268e-01 4.883545148086e-01 4.889044667126e-01 4.894444988695e-01 4.899741582922e-01 4.904923893842e-01 4.909987836337e-01 4.914941865927e-01 4.919788144298e-01 4.924530411661e-01 4.929155032431e-01 4.933670722384e-01 4.938079058087e-01 4.942382427297e-01 4.946569972140e-01 4.950641033382e-01 4.954599276773e-01 4.958448558736e-01 4.962184129951e-01 4.965805284453e-01 4.969316352418e-01 4.972715769602e-01 4.976008822614e-01 4.979183222778e-01 4.982240211475e-01 4.985180015086e-01 4.988014743081e-01 4.990743716816e-01 4.993351837470e-01 4.995838089454e-01 4.998213279174e-01 5.000473850027e-01 5.002618546803e-01 5.004651706705e-01 5.006567326927e-01 5.008367657456e-01 5.010049597147e-01 5.011621816642e-01 5.013068371339e-01 5.014405237032e-01 5.015630391420e-01 5.016730241622e-01 5.017713975267e-01 5.018579253377e-01 5.019325463191e-01 5.019961132222e-01 5.020477371628e-01 5.020875797774e-01 5.021157170434e-01 5.021308495546e-01 5.021344622735e-01 5.021269475596e-01 5.021073626905e-01 5.020755212670e-01 5.020311859606e-01 5.019754920070e-01 5.019083496389e-01 5.018286199836e-01 5.017367683710e-01 5.016329832725e-01 5.015165933095e-01 5.013889146701e-01 5.012487958126e-01 5.010964711233e-01 5.009327380025e-01 5.007551400773e-01 5.005660087063e-01 5.003652278515e-01 5.001511246910e-01 4.999259655572e-01 4.996871660950e-01 4.994361938756e-01 4.991730043947e-01 4.988970506501e-01 4.986087604006e-01 4.983084506445e-01 4.979951381712e-01 4.976684974107e-01 4.973297409576e-01 4.969786199649e-01 4.966145827001e-01 4.962384175161e-01 4.958485769365e-01 4.954460147706e-01 4.950306379152e-01 4.946024331258e-01 4.941612015309e-01 4.937075692974e-01 4.932400205668e-01 4.927600848601e-01 4.922664784111e-01 4.917593706299e-01 4.912402971587e-01 4.907078158770e-01 4.901620338551e-01 4.896019373533e-01 4.890289184329e-01 4.884433207363e-01 4.878440544003e-01 4.872314378109e-01 4.866053782296e-01 4.859652567915e-01 4.853112194049e-01 4.846446940776e-01 4.839648155684e-01 4.832712895466e-01 4.825640768394e-01 4.818416168213e-01 4.811063382386e-01 4.803572825433e-01 4.795948344764e-01 4.788187759297e-01 4.780281812593e-01 4.772229854157e-01 4.764036649092e-01 4.755710376183e-01 4.747240734604e-01 4.738625703441e-01 4.729870185351e-01 4.720964274251e-01 4.711923531057e-01 4.702738489715e-01 4.693408906684e-01 4.683928999857e-01 4.674301762497e-01 4.664533690038e-01 4.654620165472e-01 4.644564618959e-01 4.634357700382e-01 4.623995837493e-01 4.613491836952e-01 4.602840523665e-01 4.592049760008e-01 4.581113000692e-01 4.570021527050e-01 4.558780130213e-01 4.547387550440e-01 4.535852247146e-01 4.524174340434e-01 4.512339451805e-01 4.500351759071e-01 4.488206511369e-01 4.475921187220e-01 4.463482516536e-01 4.450888916578e-01 4.438140887051e-01 4.425242936192e-01 4.412196600276e-01 4.398998210131e-01 4.385645528547e-01 4.372144753987e-01 4.358481022829e-01 4.344671823551e-01 4.330712983702e-01 4.316602026609e-01 4.302345550767e-01 4.287928379599e-01 4.273349318334e-01 4.258630533082e-01 4.243759334659e-01 4.228746618279e-01 4.213583513892e-01 4.198265678306e-01 4.182795772112e-01 4.167175926723e-01 4.151406925271e-01 4.135506726387e-01 4.119452651774e-01 4.103253971297e-01 4.086907765923e-01 4.070409429099e-01 4.053773264549e-01 4.036981164765e-01 4.020060746877e-01 4.003005481192e-01 3.985812183727e-01 3.968482956444e-01 3.951006547099e-01 3.933396089358e-01 3.915650624891e-01 3.897780351074e-01 3.879789035316e-01 3.861670252851e-01 3.843423627990e-01 3.825047594275e-01 3.806552483935e-01 3.787932657454e-01 3.769211937116e-01 3.750372786241e-01 3.731437373473e-01 3.712391575340e-01 3.693240650233e-01 3.673984055769e-01 3.654622163349e-01 3.635177887583e-01 3.615645850137e-01 3.596037217463e-01 3.576357249687e-01 3.556580526759e-01 3.536738656028e-01 3.516824439526e-01 3.496843895953e-01 3.476827846981e-01 3.456754792225e-01 3.436645249802e-01 3.416497276252e-01 3.396302004550e-01 3.376091524957e-01 3.355853696814e-01 3.335613324149e-01 3.315369062539e-01 3.295124330507e-01 3.274897668907e-01 3.254682697941e-01 3.234503362551e-01 3.214366379966e-01 3.194264148996e-01 3.174229198184e-01 3.154253382591e-01 3.134354301635e-01 3.114560680277e-01 3.094858003257e-01 3.075268875417e-01 3.055801092544e-01 3.036455811275e-01 3.017267177807e-01 2.998244979406e-01 2.979405962452e-01 2.960758713341e-01 2.942305183694e-01 2.924068146360e-01 2.906061557827e-01 2.888319801626e-01 2.870853540512e-01 2.853665200884e-01 2.836774165992e-01 2.820187939458e-01 2.803939504043e-01 2.788046403503e-01 2.772537017654e-01 2.757422772567e-01 2.742709044847e-01 2.728419255068e-01 2.714567860080e-01 2.701189823818e-01 2.688309655838e-01 2.675941212041e-01 2.664102261645e-01 2.652802245494e-01 2.642065715876e-01 2.631918478887e-01 2.622384818495e-01 2.613485001619e-01 2.605236642622e-01 2.597656392056e-01 2.590760637336e-01 2.584576508221e-01 2.579105973851e-01 2.574388919998e-01 2.570441683789e-01 2.567276666306e-01 2.564904096959e-01 2.563329361625e-01 2.562569404743e-01 2.562649327392e-01 2.563595285849e-01 2.565410366167e-01 2.568089008239e-01 2.571639649788e-01 2.576065156389e-01 2.581395113780e-01 2.587634190208e-01 2.594787074892e-01 2.602853281684e-01 2.611816429632e-01 2.621679704382e-01 2.632452087760e-01 2.644147306476e-01 2.656755263286e-01 2.670272810127e-01 2.684680344817e-01 2.699967614261e-01 2.716146932682e-01 2.733196097736e-01 2.751128875839e-01 2.769916428256e-01 2.789543229403e-01 2.810000114811e-01 2.831279979646e-01 2.853373930407e-01 2.876264081467e-01 2.899923614800e-01 2.924349546572e-01 2.949521548792e-01 2.975430003390e-01 3.002054898331e-01 3.029378929008e-01 3.057378921907e-01 3.086035060935e-01 3.115348452613e-01 3.145278625972e-01 3.175830911591e-01 3.206956117687e-01 3.238651673510e-01 3.270907103373e-01 3.303687643325e-01 3.336996999262e-01 3.370783926738e-01 3.405043898770e-01 3.439765420790e-01 3.474921080910e-01 3.510510615729e-01 3.546484503617e-01 3.582844285572e-01 3.619553875747e-01 3.656609589499e-01 3.694013103874e-01 3.731707163273e-01 3.769706746345e-01 3.807957106008e-01 3.846467205644e-01 3.885220158708e-01 3.924184595507e-01 3.963368158088e-01 4.002717323174e-01 4.042242997171e-01 4.081911197143e-01 4.121714526143e-01 4.161641424672e-01 4.201659264272e-01 4.241768684358e-01 4.281937640042e-01 4.322155427585e-01 4.362411126540e-01 4.402682737983e-01 4.442968859114e-01 4.483234085831e-01 4.523464220057e-01 4.563655081967e-01 4.603780560342e-01 4.643841880028e-01 4.683807457878e-01 4.723670241603e-01 4.763402723541e-01 4.803002385187e-01 4.842460474477e-01 4.881740113244e-01 4.920853582927e-01 4.959765461895e-01 4.998462911680e-01 5.036947533976e-01 5.075187138374e-01 5.113184312789e-01 5.150913051597e-01 5.188355026273e-01 5.225516952492e-01 5.262358356444e-01 5.298893844684e-01 5.335087415285e-01 5.370935945864e-01 5.406434521691e-01 5.441546531527e-01 5.476280851485e-01 5.510613669149e-01 5.544530570540e-01 5.578037571455e-01 5.611079362399e-01 5.643695284840e-01 5.675844152904e-01 5.707514124582e-01 5.738710325010e-01 5.769386559098e-01 5.799574246428e-01 5.829222018914e-01 5.858338450935e-01 5.886924747681e-01 5.914935171547e-01 5.942398868039e-01 5.969265166799e-01 5.995542527441e-01 6.021238096668e-01 6.046285365536e-01 6.070752632993e-01 6.094551956494e-01 6.117732759024e-01 6.140257711990e-01 6.162104068512e-01 6.183321531041e-01 6.203802842387e-01 6.223638479360e-01 6.242756990940e-01 6.261162393358e-01 6.278885415976e-01 6.295827856944e-01 6.312097451767e-01 6.327588663188e-01 6.342340730398e-01 6.356358089750e-01 6.369575005971e-01 6.382083108025e-01 6.393759511011e-01 6.404691307080e-01 6.414828128481e-01 6.424151523403e-01 6.432731450801e-01 6.440445095128e-01 6.447409727522e-01 6.453536981905e-01 6.458837561757e-01 6.463363007066e-01 6.467006477004e-01 6.469889726082e-01 6.471903684994e-01 6.473108037608e-01 6.473498236205e-01 6.473011098589e-01 6.471757071062e-01 6.469614561237e-01 6.466679270982e-01 6.462904437837e-01 6.458270411604e-01 6.452863737103e-01 6.446562265595e-01 6.439497455297e-01 6.431579169315e-01 6.422837527504e-01 6.413317544693e-01 6.402931398892e-01 6.391805290744e-01 6.379836037521e-01 6.367086839438e-01 6.353570085458e-01 6.339221218378e-01 6.324167571579e-01 6.308294148353e-01 6.291697103730e-01 6.274344923435e-01 6.256234323644e-01 6.237451914883e-01 6.217897298959e-01 6.197689310652e-01 6.176765074248e-01 6.155167825141e-01 6.132929836772e-01 6.110011160353e-01 6.086506934926e-01 6.062340871285e-01 6.037614297269e-01 6.012296698264e-01 5.986394107220e-01 5.959982210208e-01 5.933012166689e-01 5.905571899307e-01 5.877631962733e-01 5.849231945636e-01 5.820413064630e-01 5.791163904798e-01 5.761550349823e-01 5.731555985625e-01 5.701238106227e-01 5.670616157577e-01 5.639695125521e-01 5.608548638294e-01 5.577156950751e-01 5.545591931901e-01 5.513857090002e-01 5.481996670971e-01 5.450051173240e-01 5.418029720395e-01 5.386002225658e-01 5.353968646861e-01 5.321989549956e-01 5.290093471345e-01 5.258314733855e-01 5.226694075793e-01 5.195261674218e-01 5.164075769945e-01 5.133158271652e-01 5.102551715268e-01 5.072304579464e-01 5.042449959508e-01 5.013037700140e-01 4.984091286981e-01 4.955681912288e-01 4.927824779532e-01 4.900574869354e-01 4.873962848780e-01 4.848033139330e-01 4.822834177940e-01 4.798384678429e-01 4.774747711323e-01 4.751943858204e-01 4.730018861941e-01 4.709017216637e-01 4.688946505881e-01 4.669878466229e-01 4.651805425714e-01 4.634797159150e-01 4.618861549901e-01 4.604019326464e-01 4.590318542461e-01 4.577752401966e-01 4.566367241008e-01 4.556164900101e-01 4.547165307088e-01 4.539393557421e-01 4.532831360373e-01 4.527531347229e-01 4.523450903868e-01 4.520622205466e-01 4.519045751018e-01 4.518689365988e-01 4.519591707339e-01 4.521695477254e-01 4.525022106434e-01 4.529546487354e-01 4.535226631939e-01 4.542096269719e-01 4.550068627845e-01 4.559170233882e-01 4.569340029769e-01 4.580557930187e-01 4.592805716474e-01 4.606010528824e-01 4.620178832113e-01 4.635245626950e-01 4.651174517475e-01 4.667937659675e-01 4.685461591511e-01 4.703734170963e-01 4.722684099432e-01 4.742271393068e-01 4.762460039275e-01 4.783173135386e-01 4.804401272277e-01 4.826059394316e-01 4.848107413434e-01 4.870516703725e-01 4.893199329788e-01 4.916148212900e-01 4.939269303522e-01 4.962536320126e-01 4.985897147196e-01 5.009277812423e-01 5.032677378423e-01 5.055993754779e-01 5.079211120291e-01 5.102272199081e-01 5.125117210386e-01 5.147731720016e-01 5.170032388437e-01 5.191996714087e-01 5.213583872609e-01 5.234718065303e-01 5.255406454304e-01 5.275548361137e-01 5.295150608484e-01 5.314151939337e-01 5.332506111610e-01 5.350203102141e-01 5.367164585228e-01 5.383401459974e-01 5.398851719170e-01 5.413485012672e-01 5.427283503734e-01 5.440190482773e-01 5.452207690905e-01 5.463280224024e-01 5.473406676011e-01 5.482538777747e-01 5.490665968526e-01 5.497770862422e-01 5.503821658077e-01 5.508815989994e-01 5.512723172407e-01 5.515549059471e-01 5.517260206602e-01 5.517864300434e-01 5.517356667010e-01 5.515706092354e-01 5.512952481873e-01 5.509056930134e-01 5.504044576767e-01 5.497914779952e-01 5.490663319490e-01 5.482333588012e-01 5.472900441759e-01 5.462422007750e-01 5.450891837344e-01 5.438346795050e-01 5.424836031828e-01 5.410335179188e-01 5.394947780230e-01 5.378668987588e-01 5.361569138736e-01 5.343704437224e-01 5.325083168891e-01 5.305829881857e-01 5.285960099476e-01 5.265566166691e-01 5.244736095420e-01 5.223505126089e-01 5.202027121739e-01 5.180334089504e-01 5.158564070895e-01 5.136819196077e-01 5.115177316338e-01 5.093813080432e-01 5.072789327729e-01 5.052279736821e-01 5.032406940155e-01 5.013283882119e-01 4.995106521800e-01 4.977977736510e-01 4.962084849219e-01 4.947568129483e-01 4.934590362503e-01 4.923334559317e-01 4.913943986101e-01 4.906591887104e-01 4.901446709177e-01 4.898661503645e-01 4.898408354105e-01 4.900839967745e-01 4.906101168081e-01 4.914334295446e-01 4.925682997507e-01 4.940254211136e-01 4.958188058947e-01 4.979569065878e-01 5.004482661848e-01 5.033030074684e-01 5.065245792081e-01 5.101180592740e-01 5.140878374968e-01 5.184320708881e-01 5.231545900807e-01 5.282496149627e-01 5.337157232826e-01 5.395474853334e-01 5.457370246973e-01 5.522792739875e-01 5.591616400933e-01 5.663760401841e-01 5.739104769127e-01 5.817501768207e-01 5.898845141006e-01 5.982973416388e-01 6.069732016634e-01 6.158964616923e-01 6.250505494509e-01 6.344181902629e-01 6.439825380657e-01 6.537255684513e-01 6.636283832797e-01 6.736750413595e-01 6.838444740977e-01 6.941212447044e-01 7.044856024656e-01 7.149176978319e-01 7.254034212266e-01 7.359208023113e-01 7.464544116568e-01 7.569866588949e-01 7.674984172041e-01 7.779749884075e-01 7.883983342079e-01 7.987530062447e-01 8.090236626790e-01 8.191937101929e-01 8.292496207453e-01 8.391771488894e-01 8.489613940538e-01 8.585905211546e-01 8.680510128980e-01 8.773317400675e-01 8.864208304680e-01 8.953073596374e-01 9.039827504012e-01 9.124361909374e-01 9.206608839580e-01 9.286475306650e-01 9.363900990291e-01 9.438824040446e-01 9.511177149469e-01 9.580931137885e-01 9.648045958908e-01 9.712470786070e-01 9.774218333183e-01 9.833230301499e-01 9.889521932376e-01 9.943112345839e-01 9.993960900862e-01 1.004214013730e+00 1.008759854190e+00 1.013042596359e+00 1.017063795973e+00 1.020823282922e+00 1.024333608184e+00 1.027590345186e+00 1.030604700694e+00 1.033382678260e+00 1.035923444980e+00 1.038243016631e+00 1.040339375603e+00 1.042222873425e+00 1.043899842850e+00 1.045374848021e+00 1.046657930920e+00 1.047751842086e+00 1.048665536756e+00 1.049403798205e+00 1.049973665513e+00 1.050382438426e+00 1.050629888890e+00 1.050729389939e+00 1.050679217280e+00 1.050488845414e+00 1.050162589028e+00 1.049701015465e+00 1.049116461031e+00 1.048405466547e+00 1.047579684706e+00 1.046640347018e+00 1.045592011192e+00 1.044445286531e+00 1.043199392821e+00 1.041866790651e+00 1.040451923817e+00 1.038963536249e+00 1.037412463106e+00 1.035806234767e+00 1.034158761362e+00 1.032480700208e+00 1.030787903967e+00 1.029094344831e+00 1.027417591785e+00 1.025775210516e+00 1.024184734576e+00 1.022671269953e+00 1.021251365785e+00 1.019951261470e+00 1.018793404669e+00 1.017800021729e+00 1.017001044750e+00 1.016413060071e+00 1.016066260089e+00 1.015980871570e+00 1.016179036954e+00 1.016684175121e+00 1.017509334471e+00 1.018675784836e+00 1.020193907907e+00 1.022072645236e+00 1.024321748847e+00 1.026939462790e+00 1.029926570185e+00 1.033276184613e+00 1.036977300804e+00 1.041016152545e+00 1.045373210283e+00 1.050023789949e+00 1.054941527806e+00 1.060095112324e+00 1.065450090270e+00 1.070971496066e+00 1.076616703584e+00 1.082348163370e+00 1.088123017785e+00 1.093898441616e+00 1.099636363279e+00 1.105292758605e+00 1.110831268389e+00 1.116215046942e+00 1.121409403094e+00 1.126388544867e+00 1.131121752526e+00 1.135592568025e+00 1.139783001008e+00 1.143681514239e+00 1.147283566173e+00 1.150589676099e+00 1.153603910063e+00 1.156339235059e+00 1.158812044146e+00 1.161042363329e+00 1.163058338958e+00 1.164887767565e+00 1.166564184129e+00 1.168126019820e+00 1.169605159503e+00 1.171043600776e+00 1.172476986478e+00 1.173940271365e+00 1.175469434400e+00 1.177090945878e+00 1.178832333591e+00 1.180712760761e+00 1.182745751252e+00 1.184940308297e+00 1.187294181374e+00 1.189804717368e+00 1.192453408830e+00 1.195224350546e+00 1.198088305476e+00 1.201011171676e+00 1.203961635318e+00 1.206892695167e+00 1.209763859785e+00 1.212532000853e+00 1.215148281776e+00 1.217576048241e+00 1.219768817902e+00 1.221692980795e+00 1.223318147963e+00 1.224616438395e+00 1.225572570817e+00 1.226171461700e+00 1.226413231534e+00 1.226301405014e+00 1.225850016770e+00 1.225078540125e+00 1.224012801332e+00 1.222691290747e+00 1.221148076912e+00 1.219428436609e+00 1.217576914599e+00 1.215639776341e+00 1.213664637308e+00 1.211690196587e+00 1.209759756070e+00 1.207905148796e+00 1.206150221893e+00 1.204518199256e+00 1.203014738084e+00 1.201641256965e+00 1.200388863152e+00 1.199237323045e+00 1.198163556796e+00 1.197128975710e+00 1.196096666955e+00 1.195019874807e+00 1.193850784431e+00 1.192544253200e+00 1.191049625355e+00 1.189326893448e+00 1.187334930538e+00 1.185043833555e+00 1.182432003040e+00 1.179481575384e+00 1.176195244576e+00 1.172575650196e+00 1.168644956228e+00 1.164432689193e+00 1.159978040115e+00 1.155330232530e+00 1.150544113469e+00 1.145684919545e+00 1.140815202615e+00 1.136002684137e+00 1.131315810602e+00 1.126810790959e+00 1.122550930106e+00 1.118578893492e+00 1.114937038233e+00 1.111654223748e+00 1.108744111442e+00 1.106219505341e+00 1.104068812956e+00 1.102286516982e+00 1.100849538409e+00 1.099733111207e+00 1.098920619950e+00 1.098377039440e+00 1.098098613182e+00 1.098069703288e+00 1.098290535095e+00 1.098785860522e+00 1.099570022745e+00 1.100701463898e+00 1.102222159508e+00 1.104206312885e+00 1.106728585773e+00 1.109855503160e+00 1.113678704761e+00 1.118246777204e+00 1.123627108117e+00 1.129852186625e+00 1.136925131103e+00 1.144850323205e+00 1.153563210534e+00 1.163012789179e+00 1.173095538481e+00 1.183686245291e+00 1.194668160004e+00 1.205871987456e+00 1.217165413603e+00 1.228389442903e+00 1.239400904776e+00 1.250085131388e+00 1.260309401847e+00 1.270003560771e+00 1.279080137066e+00 1.287484849453e+00 1.295188653473e+00 1.302141336610e+00 1.308339339690e+00 1.313743063949e+00 1.318328710130e+00 1.322067231336e+00 1.324896323497e+00 1.326778814559e+00 1.327638104741e+00 1.327415221602e+00 1.326052535237e+00 1.323490126861e+00 1.319718297801e+00 1.314719343746e+00 1.308543808781e+00 1.301267982857e+00 1.293005625675e+00 1.283933896403e+00 1.274237547811e+00 1.264156693808e+00 1.253930264352e+00 1.243801359849e+00 1.234016995542e+00 1.224772004199e+00 1.216256027512e+00 1.208592122490e+00 1.201871111226e+00 1.196143522171e+00 1.191406426326e+00 1.187658316049e+00 1.184848615132e+00 1.182940393193e+00 1.181885595247e+00 1.181618902019e+00 1.182104511462e+00 1.183257826816e+00 1.185012997062e+00 1.187270991204e+00 1.189902483203e+00 1.192787066525e+00 1.195755526014e+00 1.198667437048e+00 1.201371462899e+00 1.203742125657e+00 1.205698801289e+00 1.207169681853e+00 1.208144504262e+00 1.208611516528e+00 1.208580153914e+00 1.208046280517e+00 1.206955014827e+00 1.205233297217e+00 1.202720105909e+00 1.199220944356e+00 1.194382944322e+00 1.186625438325e+00 1.177401933160e+00 1.168398631567e+00 1.160637350878e+00 1.153922947911e+00 1.146891158622e+00 1.137665397738e+00 1.124798010730e+00 1.107992080384e+00 1.088275609908e+00 1.067577068658e+00 1.047873451337e+00 1.030255684202e+00 1.014467822781e+00 9.991648684578e-01 9.827263807454e-01 9.642278633090e-01 9.440594228260e-01 9.238615109439e-01 9.057714703483e-01 8.913396788790e-01 8.806338081994e-01 8.720680335160e-01 8.631334486228e-01 8.516058090690e-01 8.366305648669e-01 8.192841893440e-01 8.024720199535e-01 7.902046976895e-01 7.867522732637e-01 7.966586483605e-01 7.585768679257e-01 7.163295785555e-01 7.189831824464e-01 7.061575699457e-01 6.975031289938e-01 7.059929384801e-01 7.308378504601e-01 7.591967014048e-01 7.766145847891e-01 7.764190665779e-01 7.630533932236e-01 7.492804025337e-01 7.476732066969e-01 7.605965554151e-01 7.780763681246e-01 7.860372877292e-01 7.770939682537e-01 7.567843627381e-01 7.427446321044e-01 7.544207939857e-01 7.966326823692e-01 8.537596575112e-01 9.010760491053e-01 9.189131124833e-01 9.001132977877e-01 8.521933645230e-01 7.961406811874e-01 7.596382726880e-01 7.619980424591e-01 7.998392782897e-01 8.517205373881e-01 8.950853733125e-01 9.165060920662e-01 9.130802868886e-01 8.899279975089e-01 8.568590749951e-01 8.250117979111e-01 8.037563485496e-01 7.980801449486e-01 8.069634984769e-01 8.238893823875e-01 8.394419068065e-01 8.451082622762e-01 8.368705866619e-01 8.175403642045e-01 7.966621963359e-01 7.862394577941e-01 7.928626307880e-01 8.116684722357e-01 8.287260871024e-01 8.298116020968e-01 8.087545432669e-01 7.722318692166e-01 7.395693150017e-01 7.341147796977e-01 7.656283311448e-01 8.200897351361e-01 8.703680641694e-01 8.928077874460e-01 8.764334487212e-01 8.262364576515e-01 7.638310891455e-01 7.228444530381e-01 7.309234055754e-01 7.857127004340e-01 8.573587276241e-01 9.131579857591e-01 9.327902963982e-01 9.117690584314e-01 8.609781515514e-01 8.042487204869e-01 7.706870926279e-01 7.781534163062e-01 8.194392728473e-01 8.695733985711e-01 9.043516357244e-01 9.111483601444e-01 8.910901734872e-01 8.570613373082e-01 8.279661498563e-01 8.188889679503e-01 8.314752721368e-01 8.537834272231e-01 8.700037163046e-01 8.702681369833e-01 8.549814053061e-01 8.336594335640e-01 8.193643777319e-01 8.203737673034e-01 8.344373182301e-01 8.509496287291e-01 8.585109199337e-01 8.514685486291e-01 8.321888912041e-01 8.093857106489e-01 7.934110190829e-01 7.904184780156e-01 7.992512960503e-01 8.133245959621e-01 8.254251487579e-01 8.311651422768e-01 8.296646196561e-01 8.224589955146e-01 8.121125295683e-01 8.017037040889e-01 7.948066653844e-01 7.951337113436e-01 8.049054389877e-01 8.227988770033e-01 8.435150843242e-01 8.598690651996e-01 8.664560901094e-01 8.626567199910e-01 8.535969667218e-01 8.480273531374e-01 8.533690322353e-01 8.707852038289e-01 8.942884300311e-01 9.149697678620e-01 9.265375137623e-01 9.286445067527e-01 9.266605575511e-01 9.281137552192e-01 9.377429180121e-01 9.542718714045e-01 9.716307911942e-01 9.832924238841e-01 9.863631494215e-01 9.830993001438e-01 9.792445499529e-01 9.803639102278e-01 9.882310264516e-01 9.999647545238e-01 1.010384990787e+00 1.015510842905e+00 1.014826778071e+00 1.011008251041e+00 1.007714890711e+00 1.006814073381e+00 1.007100361853e+00 1.005484463272e+00 9.996746435596e-01 9.905201750248e-01 9.821722237358e-01 9.797112618757e-01 9.852814249498e-01 9.955409548688e-01 1.002777651322e+00 9.990422208871e-01 9.809387832430e-01 9.526016647330e-01 9.254146690461e-01 9.130007209948e-01 9.223691747597e-01 9.477195437571e-01 9.733089268056e-01 9.828350397394e-01 9.678916952174e-01 9.324647762222e-01 8.928620197583e-01 8.711217552919e-01 8.811384875349e-01 9.169962615001e-01 9.573056491480e-01 9.808066003811e-01
 3.580908460984e-01 3.558275464995e-01 3.537248537310e-01 3.517911653160e-01 3.499147086770e-01 3.479397296064e-01 3.457859135953e-01 3.435196078062e-01 3.413052084152e-01 3.392723001546e-01 3.374093587680e-01 3.355753804901e-01 3.336157381857e-01 3.314788922183e-01 3.292537301217e-01 3.271062847904e-01 3.251510221500e-01 3.233578179123e-01 3.215701370481e-01 3.196299712661e-01 3.175082900019e-01 3.153262775560e-01 3.132592933062e-01 3.113980121146e-01 3.096801284283e-01 3.079364370320e-01 3.060251923482e-01 3.039409419132e-01 3.018229461538e-01 2.998450927004e-01 2.980793224582e-01 2.964403113356e-01 2.947534102356e-01 2.928860544688e-01 2.908531081898e-01 2.888083235691e-01 2.869304801064e-01 2.852804687680e-01 2.837447319642e-01 2.821233877413e-01 2.802904850507e-01 2.783022130375e-01 2.763561250057e-01 2.746272434224e-01 2.731250973606e-01 2.716851394770e-01 2.701053575521e-01 2.683133977691e-01 2.664213758871e-01 2.646296281201e-01 2.630635667285e-01 2.616829058461e-01 2.603190797388e-01 2.588106023391e-01 2.571203197932e-01 2.553595970910e-01 2.537051934647e-01 2.522690088734e-01 2.510157865650e-01 2.497826011246e-01 2.483957620441e-01 2.468075775817e-01 2.451435385078e-01 2.436170927539e-01 2.423591089259e-01 2.413025083731e-01 2.402255685377e-01 2.389274223376e-01 2.374059661551e-01 2.358659424588e-01 2.345540686755e-01 2.335499179850e-01 2.326925645540e-01 2.317167289593e-01 2.304777894075e-01 2.290720353996e-01 2.277555026829e-01 2.267252828197e-01 2.259609797575e-01 2.252446577853e-01 2.243489634342e-01 2.232212016936e-01 2.220165075206e-01 2.209673631205e-01 2.201953258030e-01 2.196209083644e-01 2.190351112196e-01 2.182676388213e-01 2.173180271744e-01 2.163470552277e-01 2.155495580219e-01 2.150042923921e-01 2.146164811779e-01 2.141961979144e-01 2.136042688400e-01 2.128595556932e-01 2.121203549455e-01 2.115636243428e-01 2.112481941805e-01 2.110692434993e-01 2.108395889918e-01 2.104366660619e-01 2.098968302822e-01 2.093893391512e-01 2.090828069994e-01 2.090101365804e-01 2.090457025442e-01 2.090019095239e-01 2.087796128392e-01 2.084493394586e-01 2.081886343032e-01 2.081435163159e-01 2.083099698799e-01 2.085401414675e-01 2.086671336844e-01 2.086335628202e-01 2.085349139730e-01 2.085382616559e-01 2.087464993896e-01 2.091222779611e-01 2.095249541761e-01 2.098239881325e-01 2.099991226230e-01 2.101479076789e-01 2.104047701527e-01 2.108341487203e-01 2.113886219515e-01 2.119535117135e-01 2.124369357459e-01 2.128365164807e-01 2.132311567089e-01 2.137166937745e-01 2.143334301472e-01 2.150437677777e-01 2.157675674098e-01 2.164445725385e-01 2.170724472488e-01 2.177007582054e-01 2.183902140205e-01 2.191680097510e-01 2.200139252529e-01 2.208788683595e-01 2.217244435722e-01 2.225435522775e-01 2.233651867784e-01 2.242264095658e-01 2.251452794803e-01 2.261097719266e-01 2.270893153890e-01 2.280581762107e-01 2.290136097939e-01 2.299775341246e-01 2.309777813547e-01 2.320279971390e-01 2.331184756295e-01 2.342216762055e-01 2.353141526755e-01 2.363914075868e-01 2.374760835881e-01 2.385989318046e-01 2.397792547899e-01 2.410081696992e-01 2.422552490286e-01 2.434889344658e-01 2.446993438793e-01 2.459057181291e-01 2.471420368387e-01 2.484330258975e-01 2.497769112249e-01 2.511479838230e-01 2.525117314655e-01 2.538500510266e-01 2.551680405628e-01 2.564947424156e-01 2.578617978801e-01 2.592824213560e-01 2.607427655106e-01 2.622067878328e-01 2.636423989165e-01 2.650431292629e-01 2.664336164720e-01 2.678515367980e-01 2.693236359016e-01 2.708422782083e-01 2.723714636077e-01 2.738710660336e-01 2.753256998249e-01 2.767599697733e-01 2.782182860042e-01 2.797343544195e-01 2.813016675959e-01 2.828771112327e-01 2.844140208428e-01 2.858995138168e-01 2.873673949197e-01 2.888693291364e-01 2.904339086431e-01 2.920402754493e-01 2.936373506266e-01 2.951852236172e-01 2.966880549815e-01 2.981901707081e-01 2.997376540811e-01 3.013384513785e-01 3.029593883048e-01 3.045521628767e-01 3.060962648385e-01 3.076129603772e-01 3.091471362284e-01 3.107284014057e-01 3.123473853591e-01 3.139632530308e-01 3.155393343047e-01 3.170734317978e-01 3.186006791042e-01 3.201619021128e-01 3.217691009763e-01 3.233912935245e-01 3.249843807365e-01 3.265284672870e-01 3.280468817632e-01 3.295854844771e-01 3.311678784648e-01 3.327747942556e-01 3.343598417709e-01 3.358936116144e-01 3.373928224490e-01 3.389004731639e-01 3.404467529218e-01 3.420176054365e-01 3.435686528447e-01 3.450708826145e-01 3.465374546436e-01 3.480111970456e-01 3.495184350537e-01 3.510456716525e-01 3.525527311971e-01 3.540165062301e-01 3.554529343238e-01 3.569000124896e-01 3.583794152722e-01 3.598738484120e-01 3.613493022173e-01 3.627883292168e-01 3.642100326880e-01 3.656478414901e-01 3.671154313504e-01 3.685928725780e-01 3.700502010746e-01 3.714792742928e-01 3.728999325423e-01 3.743399496219e-01 3.758012877489e-01 3.772618205651e-01 3.786988291821e-01 3.801149497966e-01 3.815308662954e-01 3.829647143342e-01 3.844064430629e-01 3.858321516222e-01 3.872290606814e-01 3.886101859924e-01 3.899976987742e-01 3.913971485536e-01 3.927909825786e-01 3.941575664414e-01 3.954974993828e-01 3.968319227496e-01 3.981768196754e-01 3.995258620349e-01 4.008595092031e-01 4.021673321294e-01 4.034631873701e-01 4.047662284932e-01 4.060799676427e-01 4.073873266408e-01 4.086746677928e-01 4.099468449801e-01 4.112215048053e-01 4.125086787955e-01 4.137954542437e-01 4.150643824664e-01 4.163131683521e-01 4.175558137515e-01 4.188046161383e-01 4.200537946496e-01 4.212880290317e-01 4.224993196447e-01 4.236984572962e-01 4.248969157868e-01 4.260939830001e-01 4.272783179266e-01 4.284434286272e-01 4.295985671910e-01 4.307530044342e-01 4.319064411008e-01 4.330499033887e-01 4.341774776147e-01 4.352957953092e-01 4.364144472393e-01 4.375321909972e-01 4.386416042660e-01 4.397343757585e-01 4.408155357106e-01 4.418923224831e-01 4.429657396647e-01 4.440284394883e-01 4.450752619649e-01 4.461102666692e-01 4.471393003756e-01 4.481626641753e-01 4.491748115405e-01 4.501730916499e-01 4.511625096425e-01 4.521473288842e-01 4.531268276408e-01 4.540952450761e-01 4.550510414303e-01 4.559980163159e-01 4.569387606270e-01 4.578731299511e-01 4.587967717143e-01 4.597080905146e-01 4.606088496951e-01 4.615011547594e-01 4.623840881547e-01 4.632564701078e-01 4.641195932434e-01 4.649741079183e-01 4.658193439029e-01 4.666537453108e-01 4.674762545520e-01 4.682910759913e-01 4.690989926075e-01 4.698982144219e-01 4.706850264164e-01 4.714585029680e-01 4.722219728183e-01 4.729780154868e-01 4.737250677057e-01 4.744608445324e-01 4.751835206766e-01 4.758961286028e-01 4.765994542972e-01 4.772933825670e-01 4.779768941954e-01 4.786500672786e-01 4.793137074627e-01 4.799665495902e-01 4.806088288702e-01 4.812396628762e-01 4.818612663046e-01 4.824726968881e-01 4.830737365925e-01 4.836629244071e-01 4.842417947871e-01 4.848105753023e-01 4.853690658014e-01 4.859167034851e-01 4.864536230525e-01 4.869801689561e-01 4.874970264896e-01 4.880023172521e-01 4.884965134904e-01 4.889802458739e-01 4.894531835544e-01 4.899156022099e-01 4.903664419685e-01 4.908068652566e-01 4.912369769090e-01 4.916565336791e-01 4.920648025176e-01 4.924613060799e-01 4.928475511030e-01 4.932227649942e-01 4.935885362238e-01 4.939415338465e-01 4.942838301836e-01 4.946152365375e-01 4.949351576365e-01 4.952442587151e-01 4.955424727076e-01 4.958296101569e-01 4.961051092329e-01 4.963698059896e-01 4.966230644427e-01 4.968651154218e-01 4.970963186823e-01 4.973162958171e-01 4.975244245270e-01 4.977213307609e-01 4.979064707878e-01 4.980807707118e-01 4.982432919547e-01 4.983949952495e-01 4.985357897523e-01 4.986640801677e-01 4.987807199793e-01 4.988859400568e-01 4.989800308681e-01 4.990626819223e-01 4.991333264826e-01 4.991920311753e-01 4.992393735132e-01 4.992758997092e-01 4.993000623053e-01 4.993129452219e-01 4.993137924536e-01 4.993022094079e-01 4.992801162649e-01 4.992456136262e-01 4.991990946848e-01 4.991416710758e-01 4.990710908143e-01 4.989889795233e-01 4.988952256933e-01 4.987891591228e-01 4.986715446332e-01 4.985413478009e-01 4.983988385687e-01 4.982444536537e-01 4.980779873236e-01 4.978993666967e-01 4.977087264703e-01 4.975054500508e-01 4.972896533531e-01 4.970615275971e-01 4.968212259127e-01 4.965685061249e-01 4.963038692414e-01 4.960257362045e-01 4.957354762010e-01 4.954324797915e-01 4.951169369189e-01 4.947889910116e-01 4.944480231863e-01 4.940943306084e-01 4.937281794356e-01 4.933481063306e-01 4.929556867439e-01 4.925506091567e-01 4.921330746182e-01 4.917017694136e-01 4.912571632273e-01 4.907993488067e-01 4.903292048215e-01 4.898462986946e-01 4.893492141335e-01 4.888395630797e-01 4.883155132362e-01 4.877781211666e-01 4.872285230335e-01 4.866652631997e-01 4.860893889884e-01 4.854990453340e-01 4.848943606574e-01 4.842766855999e-01 4.836451371085e-01 4.830009419912e-01 4.823425399522e-01 4.816700605883e-01 4.809832801603e-01 4.802820571797e-01 4.795679352692e-01 4.788394946271e-01 4.780964360242e-01 4.773394193178e-01 4.765678027598e-01 4.757822316798e-01 4.749823963284e-01 4.741681967963e-01 4.733393370117e-01 4.724954152666e-01 4.716375210149e-01 4.707648611780e-01 4.698782756994e-01 4.689763167415e-01 4.680589478755e-01 4.671267706365e-01 4.661806027762e-01 4.652199659152e-01 4.642445971160e-01 4.632537870209e-01 4.622476288075e-01 4.612262835918e-01 4.601908301763e-01 4.591402024618e-01 4.580747562547e-01 4.569927586130e-01 4.558953870954e-01 4.547834979925e-01 4.536557509674e-01 4.525130417444e-01 4.513544130434e-01 4.501798678250e-01 4.489904404301e-01 4.477853616917e-01 4.465647155892e-01 4.453284551774e-01 4.440757010011e-01 4.428081425773e-01 4.415249433802e-01 4.402259045920e-01 4.389117489926e-01 4.375808469007e-01 4.362338934056e-01 4.348716675550e-01 4.334940891095e-01 4.321009356201e-01 4.306927522590e-01 4.292677110676e-01 4.278275807746e-01 4.263704018332e-01 4.248985700760e-01 4.234119138371e-01 4.219090183099e-01 4.203913811524e-01 4.188576002011e-01 4.173074989653e-01 4.157425047418e-01 4.141608679838e-01 4.125652486429e-01 4.109549074235e-01 4.093291969642e-01 4.076892816853e-01 4.060328660220e-01 4.043615062767e-01 4.026754638492e-01 4.009751361598e-01 3.992614147436e-01 3.975328265187e-01 3.957899003147e-01 3.940329362495e-01 3.922611156704e-01 3.904759793056e-01 3.886777371717e-01 3.868664667073e-01 3.850429112468e-01 3.832067893481e-01 3.813568948807e-01 3.794950198157e-01 3.776195061482e-01 3.757333737818e-01 3.738361218685e-01 3.719284228866e-01 3.700107363956e-01 3.680807474526e-01 3.661404836976e-01 3.641904448498e-01 3.622309513237e-01 3.602639752979e-01 3.582882612406e-01 3.563053855604e-01 3.543143547691e-01 3.523157767781e-01 3.503112224135e-01 3.483001690441e-01 3.462847756876e-01 3.442645236980e-01 3.422397745145e-01 3.402123817758e-01 3.381818565804e-01 3.361495753538e-01 3.341167497618e-01 3.320824222112e-01 3.300491393314e-01 3.280166979178e-01 3.259861558600e-01 3.239600693175e-01 3.219376502612e-01 3.199206745355e-01 3.179088503469e-01 3.159032491931e-01 3.139065276183e-01 3.119197143717e-01 3.099441300007e-01 3.079806791356e-01 3.060293334220e-01 3.040921040452e-01 3.021703683476e-01 3.002670233434e-01 2.983833025361e-01 2.965194114841e-01 2.946764964184e-01 2.928555322687e-01 2.910603757520e-01 2.892913607725e-01 2.875513655152e-01 2.858427524752e-01 2.841645026271e-01 2.825195709445e-01 2.809090355228e-01 2.793365321772e-01 2.778038701096e-01 2.763132333367e-01 2.748659436774e-01 2.734631998518e-01 2.721070667525e-01 2.708007802028e-01 2.695460368068e-01 2.683455946901e-01 2.672012258374e-01 2.661145499905e-01 2.650877012877e-01 2.641228381067e-01 2.632220473096e-01 2.623878440305e-01 2.616230935321e-01 2.609293079922e-01 2.603077690222e-01 2.597595044308e-01 2.592865956084e-01 2.588919959862e-01 2.585788078173e-01 2.583474758489e-01 2.581994404343e-01 2.581340637032e-01 2.581544025239e-01 2.582616845316e-01 2.584590379534e-01 2.587467369565e-01 2.591250974389e-01 2.595937759783e-01 2.601532947185e-01 2.608051332701e-01 2.615515429712e-01 2.623923444544e-01 2.633271761036e-01 2.643551406340e-01 2.654764679796e-01 2.666914516769e-01 2.679993488959e-01 2.694019779820e-01 2.708967009572e-01 2.724833648920e-01 2.741605605144e-01 2.759276702591e-01 2.777852642449e-01 2.797304920454e-01 2.817629991039e-01 2.838812076058e-01 2.860839503947e-01 2.883697054029e-01 2.907378613437e-01 2.931857356718e-01 2.957121633783e-01 2.983153138053e-01 3.009941338475e-01 3.037463562712e-01 3.065713316012e-01 3.094646370920e-01 3.124260136794e-01 3.154538736046e-01 3.185460512500e-01 3.217015462681e-01 3.249161381858e-01 3.281888974671e-01 3.315178755848e-01 3.349018812753e-01 3.383394541837e-01 3.418267787360e-01 3.453627143444e-01 3.489441976090e-01 3.525715523908e-01 3.562421852982e-01 3.599536052482e-01 3.637044504239e-01 3.674908897770e-01 3.713130857442e-01 3.751695292597e-01 3.790560134987e-01 3.829742317296e-01 3.869189282605e-01 3.908901245366e-01 3.948845397976e-01 3.989008833246e-01 4.029399841654e-01 4.069956570461e-01 4.110697607475e-01 4.151580379481e-01 4.192600348710e-01 4.233744371906e-01 4.274977136199e-01 4.316318614860e-01 4.357706207425e-01 4.399146454333e-01 4.440619418894e-01 4.482109062569e-01 4.523615717665e-01 4.565090278546e-01 4.606540568416e-01 4.647941886249e-01 4.689271975489e-01 4.730542228831e-01 4.771695836991e-01 4.812760392197e-01 4.853684059646e-01 4.894467810628e-01 4.935106246408e-01 4.975560101862e-01 5.015845333283e-01 5.055917474523e-01 5.095774515940e-01 5.135411432889e-01 5.174787726360e-01 5.213923930152e-01 5.252778428614e-01 5.291346351532e-01 5.329618362221e-01 5.367562984865e-01 5.405197844323e-01 5.442476214049e-01 5.479398283523e-01 5.515959317129e-01 5.552121255253e-01 5.587898432222e-01 5.623259353614e-01 5.658202408059e-01 5.692713052998e-01 5.726755697252e-01 5.760360357075e-01 5.793467090003e-01 5.826094278720e-01 5.858233530808e-01 5.889838790310e-01 5.920947510311e-01 5.951493863566e-01 5.981501419454e-01 6.010952910635e-01 6.039814930108e-01 6.068120451420e-01 6.095801591274e-01 6.122901850949e-01 6.149368782796e-01 6.175210520450e-01 6.200433271656e-01 6.224972251574e-01 6.248887090156e-01 6.272106820774e-01 6.294652672206e-01 6.316529172988e-01 6.337667617914e-01 6.358142752562e-01 6.377864394521e-01 6.396874585140e-01 6.415158215653e-01 6.432670554130e-01 6.449479880840e-01 6.465479730748e-01 6.480749438741e-01 6.495235479597e-01 6.508917178410e-01 6.521860641876e-01 6.533950730657e-01 6.545294583696e-01 6.555797538836e-01 6.565490608109e-01 6.574398317308e-01 6.582426309127e-01 6.589686209632e-01 6.596076644730e-01 6.601645807349e-01 6.606393215097e-01 6.610256381952e-01 6.613333684118e-01 6.615508146009e-01 6.616871536371e-01 6.617374714175e-01 6.617005246831e-01 6.615828340912e-01 6.613735538017e-01 6.610852051388e-01 6.607078816513e-01 6.602454210654e-01 6.597012762765e-01 6.590666882494e-01 6.583538854686e-01 6.575525054447e-01 6.566690618677e-01 6.557031896219e-01 6.546494265103e-01 6.535199565298e-01 6.523016545815e-01 6.510064868722e-01 6.496283932033e-01 6.481687646007e-01 6.466344289900e-01 6.450152995245e-01 6.433245643365e-01 6.415532027310e-01 6.397072874666e-01 6.377883063957e-01 6.357924600740e-01 6.337292233463e-01 6.315896516544e-01 6.293848509453e-01 6.271101922645e-01 6.247667934734e-01 6.223619979642e-01 6.198887583644e-01 6.173582787743e-01 6.147646361792e-01 6.121131611641e-01 6.094067329391e-01 6.066438011013e-01 6.038312602114e-01 6.009661836833e-01 5.980542655210e-01 5.950970263907e-01 5.920951858279e-01 5.890545751259e-01 5.859728854281e-01 5.828581100640e-01 5.797091442960e-01 5.765303204281e-01 5.733250978778e-01 5.700939326890e-01 5.668442558431e-01 5.635742214939e-01 5.602904100019e-01 5.569953711459e-01 5.536916568636e-01 5.503842523722e-01 5.470739651360e-01 5.437670976955e-01 5.404661006238e-01 5.371750508627e-01 5.338976608169e-01 5.306368993155e-01 5.273991760559e-01 5.241848605991e-01 5.210018703993e-01 5.178514962023e-01 5.147393281903e-01 5.116681958641e-01 5.086429472511e-01 5.056685561827e-01 5.027466242352e-01 4.998841215739e-01 4.970833548622e-01 4.943493204179e-01 4.916868571582e-01 4.890973062945e-01 4.865884605545e-01 4.841602853933e-01 4.818199564958e-01 4.795702684002e-01 4.774131182569e-01 4.753546024302e-01 4.733950937362e-01 4.715411870083e-01 4.697932225554e-01 4.681546384594e-01 4.666298234246e-01 4.652174800718e-01 4.639248324358e-01 4.627501494660e-01 4.616969754413e-01 4.607663520031e-01 4.599583062031e-01 4.592769591126e-01 4.587192655705e-01 4.582888872292e-01 4.579837570538e-01 4.578034872370e-01 4.577507243891e-01 4.578201785190e-01 4.580147557354e-01 4.583307968575e-01 4.587677103266e-01 4.593242317258e-01 4.599952851592e-01 4.607824782859e-01 4.616805435080e-01 4.626868225912e-01 4.637998303959e-01 4.650133905863e-01 4.663270139148e-01 4.677337825034e-01 4.692316522340e-01 4.708163246057e-01 4.724822742097e-01 4.742278173633e-01 4.760443276432e-01 4.779310526251e-01 4.798822088587e-01 4.818909863948e-01 4.839568495917e-01 4.860688065309e-01 4.882268469520e-01 4.904235848503e-01 4.926533116942e-01 4.949141117974e-01 4.971965314693e-01 4.994997093807e-01 5.018155377858e-01 5.041392473030e-01 5.064693122846e-01 5.087957736103e-01 5.111175854193e-01 5.134284466891e-01 5.157225693191e-01 5.179983001727e-01 5.202462878965e-01 5.224655813874e-01 5.246507950542e-01 5.267960462546e-01 5.288997832463e-01 5.309535718656e-01 5.329588794578e-01 5.349073896247e-01 5.367967573227e-01 5.386238913117e-01 5.403823775772e-01 5.420718922954e-01 5.436865160295e-01 5.452246791998e-01 5.466823193098e-01 5.480558900595e-01 5.493442119953e-01 5.505423566440e-01 5.516498678201e-01 5.526631651770e-01 5.535805656558e-01 5.543999300823e-01 5.551190376501e-01 5.557382488098e-01 5.562528011129e-01 5.566650637270e-01 5.569709124994e-01 5.571716971640e-01 5.572664324367e-01 5.572538353909e-01 5.571357319141e-01 5.569099371203e-01 5.565807092761e-01 5.561454537904e-01 5.556067850281e-01 5.549689181084e-01 5.542274476809e-01 5.533920068155e-01 5.524589176792e-01 5.514351499696e-01 5.503245037522e-01 5.491255089008e-01 5.478501751729e-01 5.464961217624e-01 5.450722939534e-01 5.435856268866e-01 5.420366114931e-01 5.404398904146e-01 5.387951276812e-01 5.371154739246e-01 5.354081464742e-01 5.336785278095e-01 5.319423040245e-01 5.302030189213e-01 5.284765003388e-01 5.267717781236e-01 5.250990298025e-01 5.234745227904e-01 5.219065793771e-01 5.204132068548e-01 5.190053104065e-01 5.176966786335e-01 5.165065250767e-01 5.154444860303e-01 5.145299873794e-01 5.137771630028e-01 5.132008703401e-01 5.128194399426e-01 5.126465790433e-01 5.126983794752e-01 5.129907207288e-01 5.135378963446e-01 5.143539335646e-01 5.154545226511e-01 5.168510767815e-01 5.185563121213e-01 5.205829473214e-01 5.229387776867e-01 5.256341246611e-01 5.286773636668e-01 5.320721343177e-01 5.358267425999e-01 5.399418738663e-01 5.444206768153e-01 5.492633188679e-01 5.544675532712e-01 5.600340118233e-01 5.659537246758e-01 5.722250234235e-01 5.788398958247e-01 5.857885147619e-01 5.930642651061e-01 6.006534915490e-01 6.085463014784e-01 6.167289193943e-01 6.251882043043e-01 6.339088043676e-01 6.428762793485e-01 6.520748186059e-01 6.614867898928e-01 6.710969602674e-01 6.808860591164e-01 6.908388276275e-01 7.009356585949e-01 7.111581230965e-01 7.214900117470e-01 7.319110924409e-01 7.424048674780e-01 7.529522072870e-01 7.635345089090e-01 7.741362383447e-01 7.847364757756e-01 7.953205672891e-01 8.058704480993e-01 8.163683750670e-01 8.268002892784e-01 8.371483048558e-01 8.473973876477e-01 8.575330511764e-01 8.675406085520e-01 8.774061351638e-01 8.871154795808e-01 8.966568429403e-01 9.060173172726e-01 9.151862131880e-01 9.241527685723e-01 9.329062502587e-01 9.414378496568e-01 9.497383856385e-01 9.578004095694e-01 9.656170690225e-01 9.731820411601e-01 9.804885136601e-01 9.875350291242e-01 9.943134276004e-01 1.000822850943e+00 1.007062530486e+00 1.013027158231e+00 1.018720157678e+00 1.024135542464e+00 1.029279762968e+00 1.034152406360e+00 1.038751257470e+00 1.043087555054e+00 1.047153735838e+00 1.050961599097e+00 1.054513533626e+00 1.057808242152e+00 1.060861218487e+00 1.063667152665e+00 1.066237111331e+00 1.068576845191e+00 1.070687473244e+00 1.072582025497e+00 1.074258330077e+00 1.075728861946e+00 1.076995526429e+00 1.078064673539e+00 1.078943961390e+00 1.079633955274e+00 1.080145906552e+00 1.080478644563e+00 1.080640760816e+00 1.080636573479e+00 1.080465760391e+00 1.080140597475e+00 1.079656819066e+00 1.079024189733e+00 1.078245197353e+00 1.077320708548e+00 1.076262688875e+00 1.075067310862e+00 1.073746135690e+00 1.072302217280e+00 1.070740875166e+00 1.069073454852e+00 1.067302969385e+00 1.065442651787e+00 1.063500689074e+00 1.061490110039e+00 1.059423953026e+00 1.057316032161e+00 1.055183603412e+00 1.053041986103e+00 1.050914307160e+00 1.048817838800e+00 1.046776842119e+00 1.044814613953e+00 1.042954147843e+00 1.041226406544e+00 1.039651783948e+00 1.038261977730e+00 1.037083452702e+00 1.036141707205e+00 1.035467491412e+00 1.035080743459e+00 1.035010725921e+00 1.035276643341e+00 1.035897832906e+00 1.036894656711e+00 1.038276142092e+00 1.040054032495e+00 1.042234580290e+00 1.044816601990e+00 1.047799569494e+00 1.051173394880e+00 1.054926043023e+00 1.059039180277e+00 1.063490472540e+00 1.068253998789e+00 1.073299447701e+00 1.078590976442e+00 1.084093223708e+00 1.089765463298e+00 1.095565489236e+00 1.101453189545e+00 1.107382565738e+00 1.113312138090e+00 1.119199394058e+00 1.125002528254e+00 1.130686409601e+00 1.136212206161e+00 1.141550399426e+00 1.146673734527e+00 1.151556738937e+00 1.156183147622e+00 1.160539364378e+00 1.164616229945e+00 1.168414432858e+00 1.171935532211e+00 1.175188141156e+00 1.178188304658e+00 1.180952987816e+00 1.183505071093e+00 1.185874601443e+00 1.188086717154e+00 1.190177689600e+00 1.192178888143e+00 1.194123697268e+00 1.196047620220e+00 1.197979347186e+00 1.199949461660e+00 1.201983100839e+00 1.204099635447e+00 1.206316887369e+00 1.208641488804e+00 1.211080556215e+00 1.213626318475e+00 1.216271487287e+00 1.218999725201e+00 1.221783308782e+00 1.224600470325e+00 1.227410654580e+00 1.230179817528e+00 1.232867328897e+00 1.235425859179e+00 1.237819040422e+00 1.239998544226e+00 1.241926287995e+00 1.243565482673e+00 1.244881387030e+00 1.245849120178e+00 1.246445051759e+00 1.246656796014e+00 1.246477685350e+00 1.245910546609e+00 1.244964107075e+00 1.243654319102e+00 1.242010896932e+00 1.240062013556e+00 1.237846112406e+00 1.235407753307e+00 1.232791051436e+00 1.230046695665e+00 1.227220821663e+00 1.224361800776e+00 1.221516245770e+00 1.218719583656e+00 1.216010315802e+00 1.213412676201e+00 1.210945497176e+00 1.208620154846e+00 1.206433429317e+00 1.204380416450e+00 1.202440306729e+00 1.200590231547e+00 1.198795376345e+00 1.197017045992e+00 1.195217302051e+00 1.193347055265e+00 1.191367543381e+00 1.189233326752e+00 1.186907365882e+00 1.184359219818e+00 1.181560414623e+00 1.178498372698e+00 1.175162367832e+00 1.171557995208e+00 1.167699917764e+00 1.163609315246e+00 1.159325697860e+00 1.154885890186e+00 1.150346219486e+00 1.145762602153e+00 1.141193558331e+00 1.136707851118e+00 1.132359663811e+00 1.128215910671e+00 1.124327628440e+00 1.120740600959e+00 1.117497660539e+00 1.114619589259e+00 1.112130690003e+00 1.110030402364e+00 1.108317805891e+00 1.106978567826e+00 1.105986758699e+00 1.105327546487e+00 1.104958039765e+00 1.104864934352e+00 1.105021886501e+00 1.105409059547e+00 1.106035441121e+00 1.106893547199e+00 1.108020339825e+00 1.109443241987e+00 1.111212781064e+00 1.113397422208e+00 1.116052205388e+00 1.119269235958e+00 1.123105719380e+00 1.127634823734e+00 1.132916307843e+00 1.138972506364e+00 1.145838861299e+00 1.153485058003e+00 1.161884941433e+00 1.170972277195e+00 1.180640822795e+00 1.190797035218e+00 1.201284872361e+00 1.211972560273e+00 1.222707195241e+00 1.233329086367e+00 1.243715567216e+00 1.253715030189e+00 1.263234954779e+00 1.272176387215e+00 1.280462041769e+00 1.288055267329e+00 1.294899053111e+00 1.300986989875e+00 1.306291852364e+00 1.310794954348e+00 1.314489298172e+00 1.317330001849e+00 1.319297077661e+00 1.320335294359e+00 1.320393304842e+00 1.319422524917e+00 1.317360574764e+00 1.314184629099e+00 1.309863830045e+00 1.304416894741e+00 1.297896010228e+00 1.290378872747e+00 1.282012739448e+00 1.272954472319e+00 1.263419814626e+00 1.253637118193e+00 1.243839914636e+00 1.234280320996e+00 1.225161938907e+00 1.216682776692e+00 1.208984384141e+00 1.202160779160e+00 1.196269489463e+00 1.191300883006e+00 1.187241350669e+00 1.184022404626e+00 1.181582382024e+00 1.179857758871e+00 1.178765063304e+00 1.178265056638e+00 1.178283358028e+00 1.178769316665e+00 1.179661999620e+00 1.180866126037e+00 1.182304303309e+00 1.183847181784e+00 1.185378462684e+00 1.186771932904e+00 1.187901032210e+00 1.188682376679e+00 1.189028427916e+00 1.188909508952e+00 1.188302370269e+00 1.187202009863e+00 1.185610665945e+00 1.183483063945e+00 1.180767286655e+00 1.177330254991e+00 1.173001651139e+00 1.167618317353e+00 1.159426069774e+00 1.149866667080e+00 1.140618081992e+00 1.132694339888e+00 1.125897932810e+00 1.118876368185e+00 1.109777132967e+00 1.097180320136e+00 1.080819278860e+00 1.061745035307e+00 1.041883599874e+00 1.023180539289e+00 1.006670967161e+00 9.920307455896e-01 9.778554618836e-01 9.625017925975e-01 9.450589711549e-01 9.259512402894e-01 9.068766920623e-01 8.900263381538e-01 8.769942464237e-01 8.678778284941e-01 8.611138731217e-01 8.541966181189e-01 8.448706307603e-01 8.321689711481e-01 8.169414700458e-01 8.017710733369e-01 7.903339870659e-01 7.862994685776e-01 7.718329271497e-01 7.117511331746e-01 7.060559744603e-01 7.023858972872e-01 6.982991074246e-01 7.037315578717e-01 7.219559564000e-01 7.459014459921e-01 7.637040130734e-01 7.670401370555e-01 7.564978362470e-01 7.417405404503e-01 7.358621570624e-01 7.455504175304e-01 7.646661028337e-01 7.785268404370e-01 7.745413271457e-01 7.512562217030e-01 7.222402895404e-01 7.119716460596e-01 7.395607097351e-01 8.003240839652e-01 8.685363798238e-01 9.156806081748e-01 9.235476475052e-01 8.891595274308e-01 8.258945117482e-01 7.618188061990e-01 7.302487236377e-01 7.484572764176e-01 8.030197480376e-01 8.641344642226e-01 9.073237537739e-01 9.215739318946e-01 9.084266561377e-01 8.780438329611e-01 8.442475426654e-01 8.190594488848e-01 8.083924925326e-01 8.110908729569e-01 8.213619922454e-01 8.323265790482e-01 8.383866707441e-01 8.365517921133e-01 8.273143982992e-01 8.149607064660e-01 8.063675845277e-01 8.073398276877e-01 8.181400232542e-01 8.317911737611e-01 8.374010504278e-01 8.263275174130e-01 7.977864186633e-01 7.619926393957e-01 7.382827985456e-01 7.448957155982e-01 7.839101855326e-01 8.376496595238e-01 8.809201455371e-01 8.941852189703e-01 8.703868819717e-01 8.175424963346e-01 7.588630611310e-01 7.265695569936e-01 7.427713804057e-01 7.997646502490e-01 8.674523678526e-01 9.160914297974e-01 9.286588163726e-01 9.035511674045e-01 8.539637925546e-01 8.046345080443e-01 7.822781597162e-01 7.987555207844e-01 8.418787476662e-01 8.864604256315e-01 9.112934192305e-01 9.077641028148e-01 8.811989508442e-01 8.480443181993e-01 8.281521912173e-01 8.328162798247e-01 8.567033890298e-01 8.827029698523e-01 8.942425109875e-01 8.842086690115e-01 8.577903222213e-01 8.299133570780e-01 8.173455485772e-01 8.275170493455e-01 8.529255630149e-01 8.772529659984e-01 8.862047605229e-01 8.745547166201e-01 8.476376350738e-01 8.185064352323e-01 8.012666366136e-01 8.027810504295e-01 8.188809899762e-01 8.385605500653e-01 8.516488501737e-01 8.534936996466e-01 8.453991121342e-01 8.323797738900e-01 8.200289051002e-01 8.122893908131e-01 8.108019731882e-01 8.155929684463e-01 8.256927689204e-01 8.390729914111e-01 8.525274067040e-01 8.623212419395e-01 8.659323407886e-01 8.637461026399e-01 8.596049075918e-01 8.592230217589e-01 8.668363551364e-01 8.823228226512e-01 9.010825617510e-01 9.171227586250e-01 9.267837015595e-01 9.308044275062e-01 9.336441972032e-01 9.403755931257e-01 9.531416629804e-01 9.695520272304e-01 9.844392667284e-01 9.933514432202e-01 9.953331998197e-01 9.934485175580e-01 9.927634170604e-01 9.971169237542e-01 1.006598049976e+00 1.017699834842e+00 1.025847438451e+00 1.028291089366e+00 1.025604289758e+00 1.020915203544e+00 1.017635538719e+00 1.016990668983e+00 1.017185951723e+00 1.014852380843e+00 1.007684175605e+00 9.966153026224e-01 9.859286027560e-01 9.809942880650e-01 9.844758581258e-01 9.936156802050e-01 1.000978161881e+00 9.983226901312e-01 9.814038204266e-01 9.532394439882e-01 9.244076205466e-01 9.087837706106e-01 9.149334218661e-01 9.388976946515e-01 9.656433146881e-01 9.781033090890e-01 9.661983456394e-01 9.320557304612e-01 8.907497608258e-01 8.647655461876e-01 8.705083907700e-01 9.047995668258e-01 9.469073397288e-01 9.741336517895e-01
 3.883967102269e-01 3.861070198406e-01 3.839843522467e-01 3.820417455490e-01 3.801626974474e-01 3.781805429445e-01 3.760063729530e-01 3.737074913689e-01 3.714586277794e-01 3.693994206492e-01 3.675211798193e-01 3.656764235165e-01 3.637004230157e-01 3.615343100455e-01 3.592679618919e-01 3.570768384483e-01 3.550860503545e-01 3.532692205779e-01 3.514624118125e-01 3.494957702423e-01 3.473329678983e-01 3.450978293597e-01 3.429762707371e-01 3.410708268033e-01 3.393194105359e-01 3.375461200119e-01 3.355958405919e-01 3.334566576285e-01 3.312725445304e-01 3.292287220894e-01 3.274066597525e-01 3.257227172257e-01 3.239928953281e-01 3.220732099663e-01 3.199714447517e-01 3.178455639148e-01 3.158856125939e-01 3.141647220375e-01 3.125707861345e-01 3.108934797226e-01 3.089927689928e-01 3.069178123370e-01 3.048708721331e-01 3.030425098676e-01 3.014549218147e-01 2.999429157907e-01 2.982904980339e-01 2.964102524045e-01 2.944094650229e-01 2.924965789014e-01 2.908142329520e-01 2.893318031773e-01 2.878766378139e-01 2.862740512590e-01 2.844726591847e-01 2.825810573053e-01 2.807848675100e-01 2.792106299743e-01 2.778326958414e-01 2.764857450622e-01 2.749827962489e-01 2.732619925307e-01 2.714424118405e-01 2.697457175260e-01 2.683213037626e-01 2.671158072417e-01 2.659044724531e-01 2.644700276283e-01 2.627891227700e-01 2.610599260377e-01 2.595441472350e-01 2.583457408188e-01 2.573189056337e-01 2.561903638561e-01 2.547886951096e-01 2.531880603621e-01 2.516437465265e-01 2.503774345749e-01 2.493966625001e-01 2.484925992838e-01 2.474196971550e-01 2.460947071078e-01 2.446543929105e-01 2.433421280149e-01 2.423074206220e-01 2.414965880138e-01 2.406997350245e-01 2.397237247173e-01 2.385386853922e-01 2.372952728781e-01 2.362037720214e-01 2.353725470749e-01 2.347256982872e-01 2.340668280238e-01 2.332332197796e-01 2.322172612115e-01 2.311739829180e-01 2.302971922841e-01 2.296732028416e-01 2.292111226658e-01 2.287162021093e-01 2.280403530764e-01 2.271996826378e-01 2.263613785013e-01 2.257127496491e-01 2.253115281424e-01 2.250435759103e-01 2.247106224058e-01 2.241911587745e-01 2.235359084412e-01 2.229245130449e-01 2.225219437248e-01 2.223461575862e-01 2.222585992799e-01 2.220788810083e-01 2.217288803157e-01 2.212898128024e-01 2.209317934545e-01 2.207767810277e-01 2.208053657142e-01 2.208810385213e-01 2.208621322083e-01 2.207099775491e-01 2.205123838402e-01 2.204076977413e-01 2.204764004745e-01 2.206844634734e-01 2.209193047405e-01 2.210802419130e-01 2.211504236894e-01 2.212027018364e-01 2.213365348143e-01 2.216027375659e-01 2.219736279787e-01 2.223709467846e-01 2.227274714945e-01 2.230335430666e-01 2.233325382014e-01 2.236879712992e-01 2.241332572338e-01 2.246540389728e-01 2.252040725990e-01 2.257398086743e-01 2.262511175746e-01 2.267621137482e-01 2.273109182488e-01 2.279194087377e-01 2.285795218072e-01 2.292615143839e-01 2.299375642342e-01 2.306027785523e-01 2.312748100292e-01 2.319831798919e-01 2.327446847215e-01 2.335511877721e-01 2.343771745040e-01 2.351965031362e-01 2.360036278976e-01 2.368172938015e-01 2.376697734057e-01 2.385819736335e-01 2.395486730456e-01 2.405399369745e-01 2.415247404958e-01 2.424893101755e-01 2.434507978381e-01 2.444427608761e-01 2.454914897904e-01 2.465983128760e-01 2.477396582235e-01 2.488814748452e-01 2.500022646683e-01 2.511053447809e-01 2.522173761837e-01 2.533711603556e-01 2.545829515288e-01 2.558414003184e-01 2.571106310626e-01 2.583572843355e-01 2.595715472431e-01 2.607757620583e-01 2.620091610219e-01 2.632998668464e-01 2.646428237990e-01 2.660029516436e-01 2.673388208978e-01 2.686324388160e-01 2.699064279835e-01 2.712054250501e-01 2.725649143648e-01 2.739806468242e-01 2.754105288014e-01 2.768062193101e-01 2.781532778602e-01 2.794829788618e-01 2.808470574418e-01 2.822769549827e-01 2.837531110670e-01 2.852248801752e-01 2.866517232332e-01 2.880347825769e-01 2.894174427899e-01 2.908462151731e-01 2.923320273139e-01 2.938420269955e-01 2.953282088229e-01 2.967683462023e-01 2.981822159301e-01 2.996135770109e-01 3.010948036551e-01 3.026165857473e-01 3.041395979920e-01 3.056258678042e-01 3.070712669551e-01 3.085112845895e-01 3.099860789649e-01 3.115090703941e-01 3.130513075217e-01 3.145665451958e-01 3.160348077905e-01 3.174790085019e-01 3.189439644313e-01 3.204545668759e-01 3.219925593383e-01 3.235116189796e-01 3.249812269665e-01 3.264174388009e-01 3.278637631526e-01 3.293501737148e-01 3.308640693482e-01 3.323601731563e-01 3.338099252041e-01 3.352256967072e-01 3.366498998581e-01 3.381098551909e-01 3.395923712996e-01 3.410568873562e-01 3.424805976656e-01 3.438780163661e-01 3.452887744562e-01 3.467332983192e-01 3.481957991266e-01 3.496404900908e-01 3.510511689400e-01 3.524459525156e-01 3.538591493467e-01 3.553036467364e-01 3.567595116278e-01 3.581965284601e-01 3.596072273083e-01 3.610115842682e-01 3.624356813006e-01 3.638835531922e-01 3.653306636899e-01 3.667560113091e-01 3.681614521813e-01 3.695681742968e-01 3.709939741261e-01 3.724288466834e-01 3.738480826041e-01 3.752397475785e-01 3.766169149861e-01 3.780020694595e-01 3.794002978786e-01 3.807938299049e-01 3.821609318265e-01 3.835027949587e-01 3.848409113262e-01 3.861911769561e-01 3.875466752039e-01 3.888876840544e-01 3.902044599349e-01 3.915109636931e-01 3.928260727521e-01 3.941532061202e-01 3.954751515783e-01 3.967776309888e-01 3.980668665459e-01 3.993599903094e-01 4.006659571229e-01 4.019726512258e-01 4.032621748485e-01 4.045320146817e-01 4.057974486415e-01 4.070696675322e-01 4.083431742028e-01 4.096016753265e-01 4.108387398593e-01 4.120645299070e-01 4.132917099154e-01 4.145172085131e-01 4.157310750993e-01 4.169273550265e-01 4.181142343029e-01 4.193023657307e-01 4.204901396495e-01 4.216687955366e-01 4.228320928704e-01 4.239876696653e-01 4.251443762738e-01 4.263014911408e-01 4.274502627816e-01 4.285828747732e-01 4.297050228365e-01 4.308240563573e-01 4.319396216884e-01 4.330457880256e-01 4.341364432141e-01 4.352165897015e-01 4.362911761873e-01 4.373612402888e-01 4.384209447654e-01 4.394671581640e-01 4.405056814290e-01 4.415408372074e-01 4.425704267654e-01 4.435906429008e-01 4.445984012688e-01 4.455982345977e-01 4.465930153774e-01 4.475810060771e-01 4.485598759817e-01 4.495262006817e-01 4.504836725085e-01 4.514330362141e-01 4.523734693097e-01 4.533041865162e-01 4.542264240452e-01 4.551405895209e-01 4.560466733712e-01 4.569417170232e-01 4.578265827844e-01 4.587036345255e-01 4.595749198743e-01 4.604375242913e-01 4.612887824081e-01 4.621270405788e-01 4.629565789987e-01 4.637786121124e-01 4.645925956194e-01 4.653955979929e-01 4.661867995560e-01 4.669679432821e-01 4.677406511993e-01 4.685044283964e-01 4.692586425078e-01 4.700031310714e-01 4.707382321773e-01 4.714634720549e-01 4.721782775716e-01 4.728830708282e-01 4.735780990795e-01 4.742642307197e-01 4.749402573322e-01 4.756053788571e-01 4.762603560094e-01 4.769058535460e-01 4.775416706371e-01 4.781675987663e-01 4.787826564853e-01 4.793883047691e-01 4.799843380959e-01 4.805698160383e-01 4.811445187165e-01 4.817092361452e-01 4.822641115588e-01 4.828079854637e-01 4.833419225423e-01 4.838651362896e-01 4.843788643458e-01 4.848828354511e-01 4.853752405352e-01 4.858571467524e-01 4.863290911426e-01 4.867906245602e-01 4.872424715997e-01 4.876828681031e-01 4.881126569047e-01 4.885320311116e-01 4.889404580902e-01 4.893385102692e-01 4.897265123828e-01 4.901032798801e-01 4.904692397520e-01 4.908246905906e-01 4.911694202330e-01 4.915029345808e-01 4.918267829694e-01 4.921393557571e-01 4.924404474106e-01 4.927313490309e-01 4.930103175157e-01 4.932788676408e-01 4.935370683144e-01 4.937833528090e-01 4.940202877848e-01 4.942446970245e-01 4.944581006912e-01 4.946608808757e-01 4.948520276087e-01 4.950329090307e-01 4.952018434747e-01 4.953598516918e-01 4.955058521059e-01 4.956422290267e-01 4.957669289599e-01 4.958801606170e-01 4.959819184076e-01 4.960717676710e-01 4.961514938982e-01 4.962189895055e-01 4.962754637316e-01 4.963206799180e-01 4.963534542153e-01 4.963755946500e-01 4.963855905413e-01 4.963844869453e-01 4.963715192682e-01 4.963470853801e-01 4.963103890121e-01 4.962618283563e-01 4.962023009742e-01 4.961306975033e-01 4.960472101863e-01 4.959517290673e-01 4.958440133681e-01 4.957247620006e-01 4.955927798230e-01 4.954494276254e-01 4.952942834939e-01 4.951261994641e-01 4.949462437167e-01 4.947538446767e-01 4.945494585063e-01 4.943331292360e-01 4.941035479047e-01 4.938623472479e-01 4.936078103701e-01 4.933410909584e-01 4.930615010967e-01 4.927699544192e-01 4.924660852687e-01 4.921488196051e-01 4.918184848077e-01 4.914755555264e-01 4.911201187395e-01 4.907525505803e-01 4.903716911022e-01 4.899776947719e-01 4.895696251360e-01 4.891490092205e-01 4.887162610598e-01 4.882699564757e-01 4.878113985669e-01 4.873386804363e-01 4.868522657506e-01 4.863523983901e-01 4.858396749066e-01 4.853140031511e-01 4.847743942852e-01 4.842210759172e-01 4.836536416164e-01 4.830723545687e-01 4.824774048326e-01 4.818688160730e-01 4.812465223637e-01 4.806096003016e-01 4.799584505594e-01 4.792939146917e-01 4.786147430006e-01 4.779216299445e-01 4.772137463203e-01 4.764910724560e-01 4.757549582637e-01 4.750037211609e-01 4.742391072565e-01 4.734586737643e-01 4.726633732283e-01 4.718534194823e-01 4.710288707027e-01 4.701905380917e-01 4.693372662948e-01 4.684684325507e-01 4.675845342438e-01 4.666854836257e-01 4.657718307288e-01 4.648436357796e-01 4.638999280020e-01 4.629402848898e-01 4.619649608499e-01 4.609748118990e-01 4.599689425668e-01 4.589479188713e-01 4.579110325915e-01 4.568576225056e-01 4.557898224224e-01 4.547056107900e-01 4.536058903732e-01 4.524899813917e-01 4.513581501127e-01 4.502103590232e-01 4.490469214905e-01 4.478678278076e-01 4.466727602598e-01 4.454603188586e-01 4.442319439134e-01 4.429880445517e-01 4.417279174097e-01 4.404522568696e-01 4.391605123278e-01 4.378515961740e-01 4.365271804356e-01 4.351853536104e-01 4.338276743712e-01 4.324545713900e-01 4.310648877707e-01 4.296599072366e-01 4.282376196105e-01 4.267985347755e-01 4.253435320310e-01 4.238715483304e-01 4.223841112744e-01 4.208811169201e-01 4.193619342953e-01 4.178274322486e-01 4.162755170565e-01 4.147071658978e-01 4.131237559506e-01 4.115240911796e-01 4.099100154477e-01 4.082803249620e-01 4.066340546713e-01 4.049729436778e-01 4.032948472115e-01 4.016028352928e-01 3.998951976449e-01 3.981732951949e-01 3.964376120204e-01 3.946874096232e-01 3.929217103998e-01 3.911413178738e-01 3.893462388543e-01 3.875376815062e-01 3.857166820758e-01 3.838822747620e-01 3.820357237719e-01 3.801750258531e-01 3.783014547963e-01 3.764148850351e-01 3.745165640557e-01 3.726082457483e-01 3.706880855719e-01 3.687578732242e-01 3.668163852239e-01 3.648640488658e-01 3.629024615279e-01 3.609313396247e-01 3.589516995471e-01 3.569641263094e-01 3.549684163587e-01 3.529655759744e-01 3.509560998093e-01 3.489407397847e-01 3.469198230673e-01 3.448940565490e-01 3.428642115726e-01 3.408299694824e-01 3.387937348212e-01 3.367564696442e-01 3.347172387014e-01 3.326786373277e-01 3.306395495286e-01 3.286009831159e-01 3.265657325767e-01 3.245334675790e-01 3.225072783050e-01 3.204862399122e-01 3.184708204700e-01 3.164628768124e-01 3.144633433007e-01 3.124752403920e-01 3.104994145231e-01 3.085356765380e-01 3.065855611436e-01 3.046495170155e-01 3.027304235561e-01 3.008303848158e-01 2.989503422410e-01 2.970924358054e-01 2.952570384435e-01 2.934456499456e-01 2.916598621087e-01 2.899026659818e-01 2.881757976229e-01 2.864812776000e-01 2.848206087181e-01 2.831947502495e-01 2.816061814022e-01 2.800571374336e-01 2.785496277105e-01 2.770866690108e-01 2.756695317780e-01 2.743005605595e-01 2.729811165154e-01 2.717138694229e-01 2.705009619924e-01 2.693451197081e-01 2.682492353645e-01 2.672145944370e-01 2.662432439401e-01 2.653367364549e-01 2.644969017926e-01 2.637272035286e-01 2.630304771798e-01 2.624085052542e-01 2.618625913430e-01 2.613932511904e-01 2.610030407931e-01 2.606942790424e-01 2.604701848328e-01 2.603324886326e-01 2.602811523647e-01 2.603170712856e-01 2.604410503234e-01 2.606558361852e-01 2.609632590527e-01 2.613644959235e-01 2.618602326115e-01 2.624492203319e-01 2.631336254986e-01 2.639131045272e-01 2.647886786405e-01 2.657618286429e-01 2.668314595569e-01 2.679972935725e-01 2.692595728937e-01 2.706165753321e-01 2.720709530951e-01 2.736199414073e-01 2.752635367946e-01 2.770001739417e-01 2.788299753784e-01 2.807519269443e-01 2.827640839764e-01 2.848662839103e-01 2.870560220988e-01 2.893328010352e-01 2.916955130591e-01 2.941418952653e-01 2.966717126197e-01 2.992804201911e-01 3.019686292705e-01 3.047336575153e-01 3.075743313687e-01 3.104901484400e-01 3.134752657127e-01 3.165307746790e-01 3.196526106134e-01 3.228417269285e-01 3.260950311327e-01 3.294097636263e-01 3.327841958139e-01 3.362152365239e-01 3.397031071067e-01 3.432452254923e-01 3.468388469143e-01 3.504827941326e-01 3.541731813103e-01 3.579101863350e-01 3.616909876286e-01 3.655136245039e-01 3.693771018857e-01 3.732777003923e-01 3.772150431283e-01 3.811848151435e-01 3.851870869708e-01 3.892211269096e-01 3.932820090739e-01 3.973706201638e-01 4.014825600338e-01 4.056170737452e-01 4.097738213955e-01 4.139484023783e-01 4.181418518425e-01 4.223494902899e-01 4.265706885619e-01 4.308042063474e-01 4.350468706375e-01 4.393004207591e-01 4.435586497210e-01 4.478227138547e-01 4.520900320921e-01 4.563577036555e-01 4.606273420489e-01 4.648932991073e-01 4.691577117211e-01 4.734160052095e-01 4.776668757664e-01 4.819112531557e-01 4.861438738738e-01 4.903674205063e-01 4.945764779315e-01 4.987709328032e-01 5.029499690509e-01 5.071107554968e-01 5.112539625448e-01 5.153748231721e-01 5.194738248207e-01 5.235502540393e-01 5.275996458006e-01 5.316250698722e-01 5.356198648116e-01 5.395867525907e-01 5.435223930821e-01 5.474244783033e-01 5.512941530946e-01 5.551271737780e-01 5.589247945112e-01 5.626839885154e-01 5.664028522846e-01 5.700829902589e-01 5.737183287276e-01 5.773116901916e-01 5.808602489267e-01 5.843617054373e-01 5.878171358682e-01 5.912216285085e-01 5.945779085745e-01 5.978819606266e-01 6.011325952278e-01 6.043315094194e-01 6.074725888242e-01 6.105593375782e-01 6.135875576522e-01 6.165569022868e-01 6.194682830870e-01 6.223150300075e-01 6.251035555360e-01 6.278250880913e-01 6.304836654619e-01 6.330781091055e-01 6.356023794966e-01 6.380635069972e-01 6.404511837238e-01 6.427717111709e-01 6.450218006332e-01 6.471972489094e-01 6.493045793926e-01 6.513337050188e-01 6.532921453044e-01 6.551732608470e-01 6.569772298843e-01 6.587078237819e-01 6.603550072953e-01 6.619292172440e-01 6.634195008672e-01 6.648316231534e-01 6.661645081835e-01 6.674110932849e-01 6.685811058872e-01 6.696638645474e-01 6.706662362967e-01 6.715846911478e-01 6.724156838271e-01 6.731678414078e-01 6.738280918585e-01 6.744073789373e-01 6.748992715940e-01 6.753030658718e-01 6.756247060088e-01 6.758528773333e-01 6.760005807537e-01 6.760565455860e-01 6.760260063942e-01 6.759112251289e-01 6.757027757175e-01 6.754139527516e-01 6.750317922528e-01 6.745663986746e-01 6.740135609555e-01 6.733690571087e-01 6.726450418172e-01 6.718267546734e-01 6.709283768443e-01 6.699413060689e-01 6.688678932912e-01 6.677135152314e-01 6.664683947467e-01 6.651472378384e-01 6.637373926962e-01 6.622473306669e-01 6.606770991037e-01 6.590216725872e-01 6.572927123034e-01 6.554783459831e-01 6.535911052651e-01 6.516247696686e-01 6.495815612643e-01 6.474672911613e-01 6.452749605497e-01 6.430158954093e-01 6.406826093435e-01 6.382812080556e-01 6.358139188971e-01 6.332780460608e-01 6.306820094569e-01 6.280199073281e-01 6.252993182270e-01 6.225195951403e-01 6.196830192741e-01 6.167931252647e-01 6.138480095377e-01 6.108557565034e-01 6.078138467142e-01 6.047268136803e-01 6.015974679460e-01 5.984265146938e-01 5.952198571123e-01 5.919759356413e-01 5.887008975858e-01 5.853967401511e-01 5.820654742668e-01 5.787124625448e-01 5.753364731263e-01 5.719460257778e-01 5.685398693070e-01 5.651248401982e-01 5.617023879831e-01 5.582762072122e-01 5.548515331183e-01 5.514291575902e-01 5.480161903178e-01 5.446141038387e-01 5.412276855540e-01 5.378603713215e-01 5.345157738204e-01 5.312008360422e-01 5.279142027434e-01 5.246656605551e-01 5.214549500526e-01 5.182895705695e-01 5.151722165234e-01 5.121063774510e-01 5.090986468716e-01 5.061502553730e-01 5.032681958797e-01 5.004555135319e-01 4.977153761088e-01 4.950542738957e-01 4.924724017172e-01 4.899783204321e-01 4.875726932991e-01 4.852593958966e-01 4.830441493220e-01 4.809275201820e-01 4.789163688740e-01 4.770106214881e-01 4.752163757318e-01 4.735349080787e-01 4.719669783545e-01 4.705195286001e-01 4.691901642566e-01 4.679852699553e-01 4.669027001578e-01 4.659451102494e-01 4.651159027536e-01 4.644121007611e-01 4.638380117181e-01 4.633910783522e-01 4.630734012703e-01 4.628849871749e-01 4.628226397589e-01 4.628892153616e-01 4.630803939304e-01 4.633965109100e-01 4.638361275052e-01 4.643955389556e-01 4.650748536336e-01 4.658686118137e-01 4.667765191732e-01 4.677944585247e-01 4.689186703725e-01 4.701478418280e-01 4.714749909012e-01 4.728995856746e-01 4.744163339840e-01 4.760203507118e-01 4.777092764352e-01 4.794752798584e-01 4.813171908038e-01 4.832279055057e-01 4.852027986998e-01 4.872394547441e-01 4.893288347036e-01 4.914700229483e-01 4.936554371768e-01 4.958793956890e-01 4.981404892528e-01 5.004288315437e-01 5.027443112638e-01 5.050775391064e-01 5.074251272985e-01 5.097839485611e-01 5.121444896552e-01 5.145060219704e-01 5.168603093500e-01 5.192050403356e-01 5.215345529537e-01 5.238417723846e-01 5.261273042449e-01 5.283817000219e-01 5.306029581661e-01 5.327867830583e-01 5.349265179051e-01 5.370212372901e-01 5.390636827591e-01 5.410521845085e-01 5.429821004233e-01 5.448490238568e-01 5.466510184738e-01 5.483823589656e-01 5.500417400630e-01 5.516252721405e-01 5.531292811591e-01 5.545528216250e-01 5.558909592902e-01 5.571436371560e-01 5.583061364082e-01 5.593781402063e-01 5.603562110465e-01 5.612394142484e-01 5.620276003663e-01 5.627164319884e-01 5.633076353360e-01 5.637981186242e-01 5.641898876870e-01 5.644809235450e-01 5.646708412087e-01 5.647632435519e-01 5.647536903735e-01 5.646480037860e-01 5.644433335655e-01 5.641436397012e-01 5.637516543438e-01 5.632655150500e-01 5.626942593196e-01 5.620339528204e-01 5.612925920672e-01 5.604740327419e-01 5.595789134716e-01 5.586178676333e-01 5.575900485939e-01 5.565063635444e-01 5.553711115277e-01 5.541890457445e-01 5.529724323901e-01 5.517233305426e-01 5.504551485109e-01 5.491741403541e-01 5.478892914235e-01 5.466141907524e-01 5.453538691489e-01 5.441257723014e-01 5.429381084167e-01 5.418020586514e-01 5.407351824348e-01 5.397449124178e-01 5.388499133908e-01 5.380619957647e-01 5.373948209820e-01 5.368659273309e-01 5.364867257127e-01 5.362748485973e-01 5.362450703920e-01 5.364105045580e-01 5.367889690643e-01 5.373930055037e-01 5.382390104514e-01 5.393390259893e-01 5.407093761658e-01 5.423595527180e-01 5.443033906062e-01 5.465530542596e-01 5.491156695285e-01 5.520030445572e-01 5.552207034079e-01 5.587779283694e-01 5.626779882425e-01 5.669243577675e-01 5.715225766978e-01 5.764698747113e-01 5.817695125724e-01 5.874172582521e-01 5.934099072894e-01 5.997454242887e-01 6.064143561406e-01 6.134114061575e-01 6.207277325918e-01 6.283524843609e-01 6.362765025654e-01 6.444862264003e-01 6.529697470820e-01 6.617131231105e-01 6.707016226911e-01 6.799193957686e-01 6.893531625148e-01 6.989833045361e-01 7.087942869342e-01 7.187693347897e-01 7.288901744235e-01 7.391394432132e-01 7.494989797554e-01 7.599501305950e-01 7.704766078694e-01 7.810576998107e-01 7.916774548522e-01 8.023173081098e-01 8.129584053397e-01 8.235855234783e-01 8.341793535374e-01 8.447242659923e-01 8.552034400791e-01 8.656003889235e-01 8.759005024423e-01 8.860867499085e-01 8.961460191932e-01 9.060631532257e-01 9.158253073109e-01 9.254195238571e-01 9.348330040072e-01 9.440548776019e-01 9.530732438334e-01 9.618787106998e-01 9.704614716983e-01 9.788134775538e-01 9.869256649286e-01 9.947921026194e-01 1.002405132701e+00 1.009760302703e+00 1.016852968988e+00 1.023678154001e+00 1.030234508862e+00 1.036515658597e+00 1.042524319171e+00 1.048258791795e+00 1.053714466096e+00 1.058900976515e+00 1.063808191607e+00 1.068447015177e+00 1.072816174692e+00 1.076914907940e+00 1.080756807580e+00 1.084333508914e+00 1.087656983969e+00 1.090730800485e+00 1.093553864968e+00 1.096140808499e+00 1.098486469154e+00 1.100603598227e+00 1.102493492751e+00 1.104160805104e+00 1.105613465144e+00 1.106852335961e+00 1.107886830267e+00 1.108716877134e+00 1.109349166544e+00 1.109789056974e+00 1.110034640077e+00 1.110098388400e+00 1.109975665902e+00 1.109674323053e+00 1.109196867659e+00 1.108544395834e+00 1.107724807271e+00 1.106736504542e+00 1.105587312108e+00 1.104279064462e+00 1.102815932440e+00 1.101206979932e+00 1.099452430768e+00 1.097564582004e+00 1.095547630267e+00 1.093411999612e+00 1.091169899831e+00 1.088830201575e+00 1.086409238483e+00 1.083919235575e+00 1.081379453086e+00 1.078807394329e+00 1.076223823384e+00 1.073650453188e+00 1.071110406535e+00 1.068631734262e+00 1.066237857046e+00 1.063960490209e+00 1.061827317484e+00 1.059866598516e+00 1.058114036474e+00 1.056593445487e+00 1.055340207808e+00 1.054380586541e+00 1.053742098476e+00 1.053453645169e+00 1.053535023840e+00 1.054009251141e+00 1.054892342124e+00 1.056196495630e+00 1.057933738846e+00 1.060105316667e+00 1.062712323542e+00 1.065748766821e+00 1.069202878076e+00 1.073059945847e+00 1.077299363088e+00 1.081893911536e+00 1.086815341055e+00 1.092027917873e+00 1.097495290516e+00 1.103178256476e+00 1.109032605107e+00 1.115015457290e+00 1.121082256481e+00 1.127186823622e+00 1.133288674581e+00 1.139341921263e+00 1.145307689975e+00 1.151149846024e+00 1.156832315169e+00 1.162326978774e+00 1.167607494121e+00 1.172653005855e+00 1.177449836668e+00 1.181985618539e+00 1.186257945930e+00 1.190267367181e+00 1.194019375591e+00 1.197525816146e+00 1.200804124072e+00 1.203871404028e+00 1.206754167686e+00 1.209477705530e+00 1.212070086757e+00 1.214562469334e+00 1.216981744752e+00 1.219359669878e+00 1.221722518387e+00 1.224093327313e+00 1.226494144008e+00 1.228940182448e+00 1.231444473159e+00 1.234009232638e+00 1.236635554541e+00 1.239316476776e+00 1.242035801681e+00 1.244777962489e+00 1.247512425950e+00 1.250211979191e+00 1.252842050269e+00 1.255359607873e+00 1.257730038142e+00 1.259907310439e+00 1.261850848493e+00 1.263521476221e+00 1.264879873316e+00 1.265893673075e+00 1.266532114286e+00 1.266773303540e+00 1.266600272320e+00 1.266005454988e+00 1.264985679771e+00 1.263547343640e+00 1.261708898942e+00 1.259489459288e+00 1.256919845051e+00 1.254038619643e+00 1.250884718809e+00 1.247507750457e+00 1.243955640517e+00 1.240279912100e+00 1.236532816468e+00 1.232760511417e+00 1.229012279888e+00 1.225327330703e+00 1.221740160533e+00 1.218280306909e+00 1.214963136818e+00 1.211801581807e+00 1.208794362548e+00 1.205935619169e+00 1.203206894198e+00 1.200583797805e+00 1.198038745845e+00 1.195532156306e+00 1.193030743002e+00 1.190490790718e+00 1.187874026816e+00 1.185147507794e+00 1.182273187757e+00 1.179230989365e+00 1.175998161632e+00 1.172566855982e+00 1.168938361429e+00 1.165116277119e+00 1.161129087513e+00 1.156997087647e+00 1.152764243271e+00 1.148475756684e+00 1.144179653917e+00 1.139940416845e+00 1.135806839827e+00 1.131845282362e+00 1.128110097370e+00 1.124649515204e+00 1.121515210298e+00 1.118734948712e+00 1.116343671063e+00 1.114349430640e+00 1.112760164580e+00 1.111570837497e+00 1.110758265707e+00 1.110310562116e+00 1.110185389702e+00 1.110359760944e+00 1.110802739053e+00 1.111476878788e+00 1.112377535669e+00 1.113478111439e+00 1.114791085173e+00 1.116328277435e+00 1.118112978766e+00 1.120200942017e+00 1.122629830068e+00 1.125481895970e+00 1.128812890084e+00 1.132696431764e+00 1.137206174341e+00 1.142377963208e+00 1.148272325738e+00 1.154887902011e+00 1.162224707330e+00 1.170253406375e+00 1.178893045075e+00 1.188077818318e+00 1.197674566771e+00 1.207560694663e+00 1.217597178775e+00 1.227618767582e+00 1.237498088856e+00 1.247074088171e+00 1.256230957032e+00 1.264861363687e+00 1.272863242361e+00 1.280188643885e+00 1.286771082985e+00 1.292594391649e+00 1.297640328891e+00 1.301892066576e+00 1.305360454696e+00 1.308019444082e+00 1.309868526760e+00 1.310878195437e+00 1.311011674562e+00 1.310239291531e+00 1.308503598776e+00 1.305779992277e+00 1.302032484292e+00 1.297255434527e+00 1.291479405460e+00 1.284749579696e+00 1.277179384657e+00 1.268896120901e+00 1.260081164554e+00 1.250945596923e+00 1.241703300004e+00 1.232602293032e+00 1.223848620236e+00 1.215644262079e+00 1.208144404292e+00 1.201450796595e+00 1.195628321351e+00 1.190665242077e+00 1.186535624549e+00 1.183158911272e+00 1.180442851813e+00 1.178303282377e+00 1.176629696258e+00 1.175365003618e+00 1.174434757782e+00 1.173788110232e+00 1.173391986543e+00 1.173182832134e+00 1.173123277605e+00 1.173133227239e+00 1.173131987463e+00 1.173030735169e+00 1.172722416919e+00 1.172132331716e+00 1.171171007752e+00 1.169795456823e+00 1.167973879677e+00 1.165684345514e+00 1.162927906469e+00 1.159663092687e+00 1.155848738857e+00 1.151377391572e+00 1.146097013620e+00 1.140062489653e+00 1.131320060395e+00 1.121297906394e+00 1.111667654583e+00 1.103439370868e+00 1.096415986257e+00 1.089258498505e+00 1.080143828035e+00 1.067684464509e+00 1.051654502883e+00 1.033139232151e+00 1.014081071106e+00 9.964111373173e-01 9.811204576073e-01 9.678211971776e-01 9.550444590048e-01 9.411110837915e-01 9.251002528922e-01 9.074452542136e-01 8.898609930667e-01 8.745549408841e-01 8.631319921554e-01 8.557157649805e-01 8.507943115803e-01 8.459329664887e-01 8.389234874867e-01 8.287364542837e-01 8.159261969498e-01 8.024520778069e-01 7.911789614716e-01 7.848329905722e-01 7.318218126508e-01 7.110255720872e-01 7.003086465617e-01 6.937317487280e-01 6.978962312376e-01 7.152455886950e-01 7.399347673317e-01 7.605550363811e-01 7.672695920592e-01 7.576623249795e-01 7.389408373900e-01 7.250082953514e-01 7.277386093869e-01 7.470135075035e-01 7.694777756283e-01 7.779553925495e-01 7.624692802624e-01 7.274510462607e-01 6.937779739333e-01 6.908839873193e-01 7.342979312891e-01 8.089834967095e-01 8.821991932449e-01 9.247273218596e-01 9.211470374139e-01 8.728121712329e-01 7.984917768883e-01 7.321686802751e-01 7.100863133709e-01 7.438310137814e-01 8.099538164416e-01 8.739973666509e-01 9.126010645719e-01 9.184235940973e-01 8.975513805947e-01 8.644454108600e-01 8.352413537722e-01 8.203522866547e-01 8.203100611026e-01 8.281377822008e-01 8.354907962982e-01 8.373667287703e-01 8.332138033313e-01 8.258092929672e-01 8.194078615575e-01 8.179249308071e-01 8.233553280442e-01 8.344186669469e-01 8.462790554745e-01 8.518023480112e-01 8.444065706599e-01 8.216126412589e-01 7.881006038013e-01 7.567667459873e-01 7.447379669574e-01 7.629127112243e-01 8.061137073947e-01 8.553739789388e-01 8.892283418522e-01 8.930660889201e-01 8.638935600266e-01 8.121806965619e-01 7.610632383205e-01 7.387023174316e-01 7.603909761393e-01 8.151270701246e-01 8.753356128798e-01 9.156242905056e-01 9.225058937997e-01 8.967061138676e-01 8.523646753852e-01 8.129257120532e-01 8.006786366038e-01 8.219435858238e-01 8.624545717507e-01 8.991336882607e-01 9.144108444138e-01 9.032502446114e-01 8.740854054093e-01 8.452234327794e-01 8.354328072855e-01 8.512747145130e-01 8.819573938201e-01 9.078610734626e-01 9.132709147914e-01 8.940163107297e-01 8.593436057146e-01 8.283323592397e-01 8.198265758058e-01 8.390470450984e-01 8.733514788937e-01 9.022890247354e-01 9.103188217725e-01 8.934919935648e-01 8.601334305891e-01 8.270324275210e-01 8.109733824641e-01 8.183109445406e-01 8.413173550299e-01 8.651248682377e-01 8.776577488446e-01 8.747747042023e-01 8.602152184853e-01 8.423206801275e-01 8.292941338668e-01 8.253361658429e-01 8.296311823643e-01 8.384870115159e-01 8.481714104662e-01 8.563677775226e-01 8.620954587289e-01 8.650719407609e-01 8.656486048616e-01 8.651051516478e-01 8.657743411055e-01 8.701976172326e-01 8.795427330880e-01 8.925792422236e-01 9.061345321301e-01 9.171068333753e-01 9.244813521114e-01 9.300750422441e-01 9.373582983385e-01 9.489227621330e-01 9.644363611905e-01 9.805525875015e-01 9.930568674677e-01 9.995296033493e-01 1.000863944920e+00 1.000782953032e+00 1.003489657463e+00 1.011011721389e+00 1.021868294654e+00 1.032176406212e+00 1.038204590470e+00 1.038555630281e+00 1.034811880214e+00 1.030257033890e+00 1.027648196542e+00 1.027293219777e+00 1.026859860909e+00 1.023076721661e+00 1.014121707294e+00 1.001353538558e+00 9.891383364511e-01 9.826576743993e-01 9.844509398181e-01 9.919658906349e-01 9.982043528084e-01 9.952182357450e-01 9.785862099377e-01 9.506383365752e-01 9.210631153850e-01 9.033152860536e-01 9.066193168907e-01 9.284565304814e-01 9.548821350985e-01 9.688445151411e-01 9.593011747436e-01 9.268934216197e-01 8.852987349267e-01 8.566251262579e-01 8.587170509163e-01 8.907635021663e-01 9.332681030690e-01 9.629484703251e-01
 4.188166256699e-01 4.165077752189e-01 4.143724887035e-01 4.124283269435e-01 4.105541079878e-01 4.085722304913e-01 4.063853414473e-01 4.040624988919e-01 4.017876986585e-01 3.997114331821e-01 3.978262230793e-01 3.959792454422e-01 3.939957050094e-01 3.918097992971e-01 3.895124044673e-01 3.872878179511e-01 3.852720356410e-01 3.834417443378e-01 3.816260575734e-01 3.796436710209e-01 3.774506322752e-01 3.751743805285e-01 3.730112023122e-01 3.710734306693e-01 3.693012323937e-01 3.675103679019e-01 3.655336373643e-01 3.633527975277e-01 3.611169549653e-01 3.590225077967e-01 3.571593082536e-01 3.554447630797e-01 3.536861586654e-01 3.517290375550e-01 3.495753220794e-01 3.473856769158e-01 3.453622106264e-01 3.435879576234e-01 3.419529885785e-01 3.402368731291e-01 3.382866406370e-01 3.361447756965e-01 3.340182426924e-01 3.321121695404e-01 3.304602338042e-01 3.288959284016e-01 3.271918167946e-01 3.252453339225e-01 3.231594883558e-01 3.211509038001e-01 3.193777577831e-01 3.178179589326e-01 3.162963282017e-01 3.146237754544e-01 3.127380201741e-01 3.107439724634e-01 3.088354285466e-01 3.071535501825e-01 3.056804892019e-01 3.042475601031e-01 3.026577398875e-01 3.008347990662e-01 2.988933022566e-01 2.970622714933e-01 2.955071388809e-01 2.941862266914e-01 2.928728239081e-01 2.913344633915e-01 2.895308417016e-01 2.876526782669e-01 2.859744693787e-01 2.846219451959e-01 2.834624947037e-01 2.822168803106e-01 2.806909084336e-01 2.789383494381e-01 2.772124757703e-01 2.757564809461e-01 2.746016900428e-01 2.735496794324e-01 2.723402303476e-01 2.708619883281e-01 2.692355557403e-01 2.677101691345e-01 2.664616280493e-01 2.654587311438e-01 2.644949470456e-01 2.633553264760e-01 2.619837663638e-01 2.605200420831e-01 2.591871700953e-01 2.581198094776e-01 2.572605806070e-01 2.564099362727e-01 2.553819447928e-01 2.541460308437e-01 2.528510606126e-01 2.517071306768e-01 2.508244544205e-01 2.501266506993e-01 2.494124386776e-01 2.485116997064e-01 2.474198557046e-01 2.463024739034e-01 2.453617908283e-01 2.446799222578e-01 2.441527016663e-01 2.435738654796e-01 2.428012792259e-01 2.418677345013e-01 2.409526960976e-01 2.402379052799e-01 2.397620187906e-01 2.393946212164e-01 2.389456499830e-01 2.383176969008e-01 2.375777639453e-01 2.368978921789e-01 2.364158945987e-01 2.361301075500e-01 2.359086838264e-01 2.356005735738e-01 2.351509136486e-01 2.346368397130e-01 2.341995004790e-01 2.339330373737e-01 2.338167548212e-01 2.337411640824e-01 2.335976005501e-01 2.333577085127e-01 2.330856933272e-01 2.328841725173e-01 2.328133643023e-01 2.328553800610e-01 2.329340430839e-01 2.329779306502e-01 2.329682664350e-01 2.329437894127e-01 2.329688389464e-01 2.330830940482e-01 2.332775488045e-01 2.335093273477e-01 2.337316597326e-01 2.339299293316e-01 2.341241832894e-01 2.343529029244e-01 2.346414877195e-01 2.349855102982e-01 2.353571253843e-01 2.357265310508e-01 2.360860068402e-01 2.364506652008e-01 2.368498856699e-01 2.373032932046e-01 2.378057954013e-01 2.383327968712e-01 2.388572211231e-01 2.393705197650e-01 2.398892222211e-01 2.404459964165e-01 2.410637574774e-01 2.417400992914e-01 2.424476072282e-01 2.431537837495e-01 2.438432506620e-01 2.445293804715e-01 2.452458910324e-01 2.460200726321e-01 2.468568940826e-01 2.477348385896e-01 2.486208101950e-01 2.494902997015e-01 2.503439777578e-01 2.512064517412e-01 2.521113956596e-01 2.530778500917e-01 2.540977632824e-01 2.551360081388e-01 2.561572144427e-01 2.571489782751e-01 2.581304931440e-01 2.591420756821e-01 2.602135264734e-01 2.613433393083e-01 2.624972827318e-01 2.636322483138e-01 2.647287613604e-01 2.658053522981e-01 2.669079760833e-01 2.680729050931e-01 2.692997420458e-01 2.705469704101e-01 2.717656648077e-01 2.729375906244e-01 2.740926267885e-01 2.752828662984e-01 2.765403416418e-01 2.778504264467e-01 2.791615235899e-01 2.804313735884e-01 2.816599081188e-01 2.828878522286e-01 2.841624748232e-01 2.854975243300e-01 2.868619915056e-01 2.882075507465e-01 2.895101379018e-01 2.907871906911e-01 2.920821662014e-01 2.934289591231e-01 2.948204351755e-01 2.962176277684e-01 2.975815759574e-01 2.989069672285e-01 3.002264604658e-01 3.015831086592e-01 3.029899151410e-01 3.044201781391e-01 3.058276289467e-01 3.071898278442e-01 3.085285812406e-01 3.098891983551e-01 3.112983125608e-01 3.127374015843e-01 3.141611115673e-01 3.155379429766e-01 3.168826603970e-01 3.182387485047e-01 3.196368890984e-01 3.210653051913e-01 3.224795790125e-01 3.238497595771e-01 3.251877346925e-01 3.265358568469e-01 3.279221137372e-01 3.293332650005e-01 3.307306034816e-01 3.320878935979e-01 3.334220407240e-01 3.347711030050e-01 3.361560075581e-01 3.375621397371e-01 3.389522807304e-01 3.403109810966e-01 3.416557377619e-01 3.430202342059e-01 3.444186355214e-01 3.458299121210e-01 3.472249721616e-01 3.485947033296e-01 3.499599414812e-01 3.513467158923e-01 3.527584595557e-01 3.541713736334e-01 3.555635488084e-01 3.569366126580e-01 3.583132516579e-01 3.597099019684e-01 3.611172972571e-01 3.625101052040e-01 3.638760299746e-01 3.652292913874e-01 3.665918527231e-01 3.679692483429e-01 3.693432847031e-01 3.706915663093e-01 3.720166739587e-01 3.733396027435e-01 3.746762014934e-01 3.760200465088e-01 3.773502386710e-01 3.786584298528e-01 3.799571898035e-01 3.812673087786e-01 3.825901859626e-01 3.839091466648e-01 3.852102431009e-01 3.864987958122e-01 3.877938727448e-01 3.891025584201e-01 3.904120995567e-01 3.917054838150e-01 3.929805424825e-01 3.942525379802e-01 3.955325862901e-01 3.968141292833e-01 3.980816185952e-01 3.993287011507e-01 4.005661397908e-01 4.018062940871e-01 4.030459152707e-01 4.042743593607e-01 4.054867622206e-01 4.066913075544e-01 4.078984063189e-01 4.091062966968e-01 4.103057860970e-01 4.114910258705e-01 4.126698310339e-01 4.138507383147e-01 4.150334683236e-01 4.162080500657e-01 4.173673364775e-01 4.185167599265e-01 4.196646609025e-01 4.208098226500e-01 4.219459904475e-01 4.230679201977e-01 4.241801405913e-01 4.252881042550e-01 4.263922495790e-01 4.274867979128e-01 4.285692116186e-01 4.296444885087e-01 4.307174909545e-01 4.317857992145e-01 4.328454264161e-01 4.338939703250e-01 4.349347509406e-01 4.359714201490e-01 4.370026347770e-01 4.380244811255e-01 4.390350682811e-01 4.400378129378e-01 4.410332648967e-01 4.420200956432e-01 4.429986789744e-01 4.439687612272e-01 4.449324613081e-01 4.458884013885e-01 4.468342173554e-01 4.477705350621e-01 4.486997707958e-01 4.496236597328e-01 4.505401556325e-01 4.514455223128e-01 4.523389829771e-01 4.532240678445e-01 4.541027376691e-01 4.549738037660e-01 4.558343774906e-01 4.566845395917e-01 4.575249083693e-01 4.583573948118e-01 4.591822874654e-01 4.599972446129e-01 4.608042439137e-01 4.616017417188e-01 4.623903203284e-01 4.631692385983e-01 4.639383261899e-01 4.646986771909e-01 4.654510416257e-01 4.661933726595e-01 4.669256383394e-01 4.676482204552e-01 4.683624344632e-01 4.690671909020e-01 4.697626854793e-01 4.704484671614e-01 4.711247435553e-01 4.717922661160e-01 4.724498516294e-01 4.730972730478e-01 4.737352445060e-01 4.743640112024e-01 4.749825405613e-01 4.755914120316e-01 4.761902206129e-01 4.767804123083e-01 4.773607288557e-01 4.779306424773e-01 4.784908618360e-01 4.790407776218e-01 4.795817521754e-01 4.801128170584e-01 4.806338318354e-01 4.811442552000e-01 4.816445707972e-01 4.821348638267e-01 4.826155880870e-01 4.830864017409e-01 4.835464915033e-01 4.839968399159e-01 4.844363357598e-01 4.848661246412e-01 4.852853247372e-01 4.856950444031e-01 4.860942543125e-01 4.864829174960e-01 4.868610898132e-01 4.872284790690e-01 4.875856165773e-01 4.879331124169e-01 4.882694827468e-01 4.885956964097e-01 4.889115382374e-01 4.892160347854e-01 4.895103339434e-01 4.897941859875e-01 4.900674882517e-01 4.903302164612e-01 4.905814446821e-01 4.908222908302e-01 4.910530760360e-01 4.912731405617e-01 4.914819120174e-01 4.916797738423e-01 4.918667373505e-01 4.920437023477e-01 4.922087611717e-01 4.923635681048e-01 4.925071595285e-01 4.926391128496e-01 4.927609259179e-01 4.928710431399e-01 4.929700238159e-01 4.930588206383e-01 4.931352418466e-01 4.932009097345e-01 4.932547136149e-01 4.932978383308e-01 4.933298932459e-01 4.933498745854e-01 4.933591948218e-01 4.933558942449e-01 4.933417735631e-01 4.933156196258e-01 4.932783614883e-01 4.932295601810e-01 4.931688197830e-01 4.930959905978e-01 4.930112984495e-01 4.929157305461e-01 4.928079857170e-01 4.926879702572e-01 4.925558580521e-01 4.924112842051e-01 4.922551530081e-01 4.920866001693e-01 4.919065587745e-01 4.917141437554e-01 4.915090212368e-01 4.912912238613e-01 4.910608821011e-01 4.908193600617e-01 4.905655159346e-01 4.902989339481e-01 4.900193819789e-01 4.897265821026e-01 4.894213877273e-01 4.891040992648e-01 4.887743411836e-01 4.884319156411e-01 4.880763877720e-01 4.877071148231e-01 4.873250585302e-01 4.869303887883e-01 4.865225981265e-01 4.861021031940e-01 4.856678911241e-01 4.852196236753e-01 4.847581304603e-01 4.842832943489e-01 4.837949455101e-01 4.832930188365e-01 4.827773558129e-01 4.822475989446e-01 4.817044441027e-01 4.811471356048e-01 4.805761815208e-01 4.799904210175e-01 4.793908649670e-01 4.787769229006e-01 4.781494915530e-01 4.775080371560e-01 4.768513712039e-01 4.761796755763e-01 4.754941402980e-01 4.747937228123e-01 4.740800724695e-01 4.733512735787e-01 4.726071527996e-01 4.718483428718e-01 4.710742896083e-01 4.702860545209e-01 4.694829807124e-01 4.686649308294e-01 4.678311141123e-01 4.669816569261e-01 4.661167559244e-01 4.652368815540e-01 4.643417943020e-01 4.634307069506e-01 4.625036229551e-01 4.615617684469e-01 4.606034943744e-01 4.596296740585e-01 4.586394744045e-01 4.576332457405e-01 4.566114694530e-01 4.555738663164e-01 4.545201400156e-01 4.534503689435e-01 4.523630998559e-01 4.512599154618e-01 4.501406439934e-01 4.490048249027e-01 4.478544312881e-01 4.466858871257e-01 4.455011500916e-01 4.443000428649e-01 4.430814528504e-01 4.418465891264e-01 4.405957050187e-01 4.393277860473e-01 4.380440483818e-01 4.367427788121e-01 4.354242339282e-01 4.340892010535e-01 4.327362716142e-01 4.313675870544e-01 4.299825145265e-01 4.285806673792e-01 4.271626052639e-01 4.257264028709e-01 4.242734817133e-01 4.228036186633e-01 4.213176825387e-01 4.198156697714e-01 4.182971694841e-01 4.167614924148e-01 4.152091137993e-01 4.136395051679e-01 4.120537435360e-01 4.104522424415e-01 4.088341753081e-01 4.072019504829e-01 4.055526006596e-01 4.038874846830e-01 4.022059021759e-01 4.005069586801e-01 3.987942443180e-01 3.970661890005e-01 3.953238566222e-01 3.935673013321e-01 3.917941264814e-01 3.900066896245e-01 3.882037229434e-01 3.863870045513e-01 3.845579921119e-01 3.827151057466e-01 3.808592894350e-01 3.789900563872e-01 3.771067292884e-01 3.752121275811e-01 3.733044823881e-01 3.713858581944e-01 3.694561693296e-01 3.675148854720e-01 3.655638592846e-01 3.636020365084e-01 3.616309008064e-01 3.596512687325e-01 3.576623974109e-01 3.556657272937e-01 3.536605963832e-01 3.516495775182e-01 3.496332319666e-01 3.476102446987e-01 3.455828560399e-01 3.435506956712e-01 3.415140233583e-01 3.394759805721e-01 3.374350511660e-01 3.353949191923e-01 3.333545618735e-01 3.313140675830e-01 3.292752131421e-01 3.272381090176e-01 3.252067572074e-01 3.231807210007e-01 3.211602163620e-01 3.191467018655e-01 3.171398317277e-01 3.151426474009e-01 3.131571603222e-01 3.111841007476e-01 3.092250058643e-01 3.072801158364e-01 3.053511697687e-01 3.034396207730e-01 3.015479473575e-01 2.996777945373e-01 2.978306376545e-01 2.960080246338e-01 2.942109652321e-01 2.924420032972e-01 2.907025161105e-01 2.889948576086e-01 2.873216094954e-01 2.856840420167e-01 2.840844405544e-01 2.825244313130e-01 2.810060841141e-01 2.795312923327e-01 2.781036803151e-01 2.767252210714e-01 2.753976372172e-01 2.741233017941e-01 2.729033113566e-01 2.717402548170e-01 2.706368885990e-01 2.695966400735e-01 2.686219374522e-01 2.677132247305e-01 2.668728292548e-01 2.661016492317e-01 2.654051333892e-01 2.647842630485e-01 2.642420794247e-01 2.637794356442e-01 2.633977649280e-01 2.630979165359e-01 2.628830894991e-01 2.627562399075e-01 2.627187718939e-01 2.627716855668e-01 2.629157786193e-01 2.631520806530e-01 2.634823479449e-01 2.639073011945e-01 2.644295525406e-01 2.650491128977e-01 2.657658513937e-01 2.665808567402e-01 2.674933887286e-01 2.685058315589e-01 2.696173925913e-01 2.708275335088e-01 2.721367777218e-01 2.735438195839e-01 2.750501869228e-01 2.766532655775e-01 2.783536677980e-01 2.801498994514e-01 2.820409036845e-01 2.840266817061e-01 2.861054298142e-01 2.882771349491e-01 2.905375585240e-01 2.928869528728e-01 2.953243903162e-01 2.978476741015e-01 3.004565090228e-01 3.031463118594e-01 3.059170340787e-01 3.087661560930e-01 3.116929345806e-01 3.146957776232e-01 3.177709538628e-01 3.209181231163e-01 3.241331088816e-01 3.274161579239e-01 3.307656957516e-01 3.341772640020e-01 3.376510890045e-01 3.411822619175e-01 3.447720627562e-01 3.484163648283e-01 3.521135922244e-01 3.558634055166e-01 3.596603782697e-01 3.635049447331e-01 3.673931342529e-01 3.713247131974e-01 3.752980314141e-01 3.793086815229e-01 3.833573544376e-01 3.874394165938e-01 3.915543949771e-01 3.957010332889e-01 3.998757661934e-01 4.040785679636e-01 4.083055788779e-01 4.125554837273e-01 4.168266403167e-01 4.211167546808e-01 4.254261809165e-01 4.297495519326e-01 4.340885046842e-01 4.384376372679e-01 4.427971148845e-01 4.471664299898e-01 4.515411772916e-01 4.559221595658e-01 4.603049661734e-01 4.646893952299e-01 4.690744847414e-01 4.734558194904e-01 4.778362179038e-01 4.822098681489e-01 4.865767120364e-01 4.909353905418e-01 4.952827566558e-01 4.996209204243e-01 5.039430104774e-01 5.082514245303e-01 5.125426886758e-01 5.168158850545e-01 5.210705987589e-01 5.253018246236e-01 5.295124423348e-01 5.336978678752e-01 5.378564788300e-01 5.419891405336e-01 5.460907672995e-01 5.501644289208e-01 5.542047082574e-01 5.582116283016e-01 5.621853292241e-01 5.661206831520e-01 5.700198824574e-01 5.738789226207e-01 5.776977427103e-01 5.814755815299e-01 5.852075525036e-01 5.888976959703e-01 5.925398389863e-01 5.961342444391e-01 5.996815606343e-01 6.031764588857e-01 6.066223599752e-01 6.100136888404e-01 6.133508429414e-01 6.166349459825e-01 6.198590047551e-01 6.230289506230e-01 6.261358345658e-01 6.291845097360e-01 6.321724846945e-01 6.350947468101e-01 6.379569299231e-01 6.407500436813e-01 6.434795546206e-01 6.461408172378e-01 6.487326263160e-01 6.512579004488e-01 6.537085763262e-01 6.560918583158e-01 6.583996121187e-01 6.606342761465e-01 6.627968608177e-01 6.648786546435e-01 6.668896017631e-01 6.688188287251e-01 6.706719994690e-01 6.724469140103e-01 6.741376153254e-01 6.757534590614e-01 6.772824201241e-01 6.787327906803e-01 6.800997681034e-01 6.813806348456e-01 6.825826308441e-01 6.836924049005e-01 6.847233416564e-01 6.856650013526e-01 6.865192911987e-01 6.872908121834e-01 6.879686622030e-01 6.885648394972e-01 6.890678293503e-01 6.894846767228e-01 6.898143070859e-01 6.900497983824e-01 6.902030034036e-01 6.902596368503e-01 6.902320145707e-01 6.901134706478e-01 6.899016071705e-01 6.896061714778e-01 6.892138058196e-01 6.887382252569e-01 6.881692789708e-01 6.875109648378e-01 6.867668756423e-01 6.859280585812e-01 6.850080577726e-01 6.839939580459e-01 6.828956540051e-01 6.817100846328e-01 6.804344777816e-01 6.790787804175e-01 6.776308043807e-01 6.761041845011e-01 6.744898557152e-01 6.727928385630e-01 6.710163205025e-01 6.691536646590e-01 6.672157717952e-01 6.651952094276e-01 6.630982815823e-01 6.609248071817e-01 6.586737145427e-01 6.563528989138e-01 6.539542844074e-01 6.514874966632e-01 6.489499764894e-01 6.463437729114e-01 6.436732119785e-01 6.409343670682e-01 6.381361197798e-01 6.352748688774e-01 6.323552282113e-01 6.293793537180e-01 6.263473771105e-01 6.232654303119e-01 6.201309788460e-01 6.169502452955e-01 6.137238231023e-01 6.104551657771e-01 6.071465943211e-01 6.037988558162e-01 6.004192880616e-01 5.970056133428e-01 5.935642629448e-01 5.900973988844e-01 5.866081309563e-01 5.831003620486e-01 5.795749996721e-01 5.760390407408e-01 5.724933861391e-01 5.689422087878e-01 5.653892636696e-01 5.618375965075e-01 5.582931006539e-01 5.547561167323e-01 5.512338814077e-01 5.477280717303e-01 5.442438493641e-01 5.407859113594e-01 5.373563306969e-01 5.339621478991e-01 5.306044180602e-01 5.272910598457e-01 5.240233031515e-01 5.208062546318e-01 5.176459757569e-01 5.145428458505e-01 5.115063649144e-01 5.085364184855e-01 5.056391919469e-01 5.028190777874e-01 5.000786652359e-01 4.974257441013e-01 4.948589986553e-01 4.923873336883e-01 4.900128683478e-01 4.877368677766e-01 4.855677437516e-01 4.835036344918e-01 4.815530863655e-01 4.797148492516e-01 4.779932544684e-01 4.763929841791e-01 4.749119397042e-01 4.735572863433e-01 4.723274532658e-01 4.712261867739e-01 4.702550598457e-01 4.694130879066e-01 4.687049541573e-01 4.681267316273e-01 4.676825493871e-01 4.673701945240e-01 4.671895194209e-01 4.671417550016e-01 4.672234919592e-01 4.674351629730e-01 4.677744640006e-01 4.682391304400e-01 4.688298597187e-01 4.695401237189e-01 4.703708804832e-01 4.713180930875e-01 4.723780704028e-01 4.735487453513e-01 4.748247246771e-01 4.762045526444e-01 4.776821426159e-01 4.792536410286e-01 4.809159692986e-01 4.826631263111e-01 4.844925302008e-01 4.863975203430e-01 4.883735132065e-01 4.904180332565e-01 4.925216410651e-01 4.946849092997e-01 4.968986256401e-01 4.991581716467e-01 5.014610840880e-01 5.037970494840e-01 5.061671458614e-01 5.085606848575e-01 5.109751334233e-01 5.134059099792e-01 5.158447678082e-01 5.182915468571e-01 5.207364187042e-01 5.231776792717e-01 5.256097535342e-01 5.280261199958e-01 5.304248775161e-01 5.327974414393e-01 5.351430613927e-01 5.374554717691e-01 5.397297779699e-01 5.419634521494e-01 5.441495129728e-01 5.462868834545e-01 5.483703938546e-01 5.503954112757e-01 5.523608459379e-01 5.542599140216e-01 5.560924361590e-01 5.578532252056e-01 5.595393811079e-01 5.611491278896e-01 5.626780396360e-01 5.641262788413e-01 5.654891673228e-01 5.667654774507e-01 5.679537011134e-01 5.690517735732e-01 5.700584894750e-01 5.709723085535e-01 5.717945553019e-01 5.725205393319e-01 5.731545561976e-01 5.736920357225e-01 5.741361681839e-01 5.744875120416e-01 5.747441992291e-01 5.749116583008e-01 5.749863432907e-01 5.749744894298e-01 5.748761400781e-01 5.746933693588e-01 5.744328512145e-01 5.740928283095e-01 5.736821683305e-01 5.732029658655e-01 5.726584885197e-01 5.720595158058e-01 5.714040875764e-01 5.707057344905e-01 5.699665078218e-01 5.691952304461e-01 5.684021067057e-01 5.675893467774e-01 5.667746849054e-01 5.659606076469e-01 5.651590643629e-01 5.643840475096e-01 5.636407174600e-01 5.629466582201e-01 5.623106130436e-01 5.617448636037e-01 5.612658400051e-01 5.608818429370e-01 5.606116696740e-01 5.604661351530e-01 5.604597026796e-01 5.606083741809e-01 5.609250655600e-01 5.614258265749e-01 5.621234478870e-01 5.630341884033e-01 5.641702787539e-01 5.655460068784e-01 5.671754492928e-01 5.690686907959e-01 5.712403756013e-01 5.736987367428e-01 5.764562660431e-01 5.795213997960e-01 5.829010244001e-01 5.866045248030e-01 5.906350888007e-01 5.949995264414e-01 5.997001277874e-01 6.047367512874e-01 6.101141144839e-01 6.158268884322e-01 6.218748070603e-01 6.282545596395e-01 6.349587414650e-01 6.419841884547e-01 6.493207558264e-01 6.569598384441e-01 6.648931863301e-01 6.731076844281e-01 6.815924322033e-01 6.903349021489e-01 6.993205219198e-01 7.085340436619e-01 7.179621337843e-01 7.275867502698e-01 7.373937212857e-01 7.473638739532e-01 7.574812310650e-01 7.677292946742e-01 7.780876214228e-01 7.885412345652e-01 7.990699970791e-01 8.096560346851e-01 8.202832222222e-01 8.309309439505e-01 8.415839038782e-01 8.522231656363e-01 8.628313114085e-01 8.733929324555e-01 8.838888750958e-01 8.943049170148e-01 9.046235370808e-01 9.148317045721e-01 9.249120954273e-01 9.348514230759e-01 9.446366719387e-01 9.542539082898e-01 9.636916857673e-01 9.729365054945e-01 9.819791073028e-01 9.908092006112e-01 9.994160663081e-01 1.007791522615e+00 1.015927408540e+00 1.023817498127e+00 1.031453992968e+00 1.038833467980e+00 1.045947816387e+00 1.052796075980e+00 1.059373787936e+00 1.065676865698e+00 1.071709611961e+00 1.077462795396e+00 1.082942189651e+00 1.088146799212e+00 1.093074134782e+00 1.097734416084e+00 1.102118362662e+00 1.106237873458e+00 1.110092870830e+00 1.113682066853e+00 1.117019398435e+00 1.120097926723e+00 1.122929249219e+00 1.125515223470e+00 1.127857289554e+00 1.129966320870e+00 1.131838820234e+00 1.133486105368e+00 1.134907048444e+00 1.136108175860e+00 1.137093514589e+00 1.137862036374e+00 1.138424894429e+00 1.138777138296e+00 1.138926757892e+00 1.138874424388e+00 1.138621453984e+00 1.138174758031e+00 1.137531282023e+00 1.136698076155e+00 1.135675059069e+00 1.134464977438e+00 1.133075481179e+00 1.131503956558e+00 1.129761513918e+00 1.127848921766e+00 1.125774208494e+00 1.123546818158e+00 1.121172747202e+00 1.118665351349e+00 1.116033016139e+00 1.113292115575e+00 1.110457920279e+00 1.107546706306e+00 1.104578174090e+00 1.101572820860e+00 1.098557197556e+00 1.095551012883e+00 1.092587078032e+00 1.089691773911e+00 1.086893414030e+00 1.084228909426e+00 1.081724734677e+00 1.079419718573e+00 1.077344185971e+00 1.075530494473e+00 1.074015904443e+00 1.072825849271e+00 1.071995224692e+00 1.071548143435e+00 1.071508329619e+00 1.071899240150e+00 1.072735257471e+00 1.074030132640e+00 1.075791379437e+00 1.078019869986e+00 1.080713841178e+00 1.083865345148e+00 1.087458410633e+00 1.091475403872e+00 1.095890880523e+00 1.100675704579e+00 1.105797121191e+00 1.111216014071e+00 1.116893465250e+00 1.122785942840e+00 1.128846164767e+00 1.135032801253e+00 1.141295405606e+00 1.147590941347e+00 1.153874662495e+00 1.160103191119e+00 1.166239014349e+00 1.172244217051e+00 1.178087643165e+00 1.183742327654e+00 1.189182702793e+00 1.194394732401e+00 1.199364272631e+00 1.204083526557e+00 1.208552511514e+00 1.212774495180e+00 1.216757448134e+00 1.220514857530e+00 1.224064084335e+00 1.227424198777e+00 1.230619915016e+00 1.233673212855e+00 1.236612026484e+00 1.239461720961e+00 1.242244779090e+00 1.244986319111e+00 1.247704849710e+00 1.250417181135e+00 1.253133003918e+00 1.255861770541e+00 1.258602305482e+00 1.261349746533e+00 1.264095378983e+00 1.266818980738e+00 1.269500020187e+00 1.272112360663e+00 1.274619378835e+00 1.276990203089e+00 1.279183656405e+00 1.281158417489e+00 1.282877700317e+00 1.284298661194e+00 1.285385789920e+00 1.286102681627e+00 1.286419919637e+00 1.286313029713e+00 1.285763228411e+00 1.284759222411e+00 1.283294811358e+00 1.281378808913e+00 1.279019302178e+00 1.276236796437e+00 1.273062476389e+00 1.269526513897e+00 1.265673686475e+00 1.261549204545e+00 1.257202651456e+00 1.252689357264e+00 1.248059612558e+00 1.243369588320e+00 1.238669411734e+00 1.234004950485e+00 1.229422025050e+00 1.224951512793e+00 1.220624268200e+00 1.216458129911e+00 1.212464495803e+00 1.208645307558e+00 1.204991172015e+00 1.201491019651e+00 1.198118600741e+00 1.194850419101e+00 1.191651316930e+00 1.188486817318e+00 1.185326482013e+00 1.182129937984e+00 1.178872795008e+00 1.175525650902e+00 1.172069901578e+00 1.168496623909e+00 1.164796467005e+00 1.160983833581e+00 1.157066105288e+00 1.153072036286e+00 1.149037549322e+00 1.144995247892e+00 1.141003289469e+00 1.137103008425e+00 1.133355138830e+00 1.129814291371e+00 1.126527900026e+00 1.123552466826e+00 1.120920399144e+00 1.118674483712e+00 1.116833177841e+00 1.115409042603e+00 1.114409985732e+00 1.113816805902e+00 1.113623404577e+00 1.113791064119e+00 1.114291460771e+00 1.115092825956e+00 1.116145077020e+00 1.117431314310e+00 1.118909882979e+00 1.120570657246e+00 1.122407513027e+00 1.124418308326e+00 1.126639205753e+00 1.129088184973e+00 1.131827279395e+00 1.134907553588e+00 1.138389288153e+00 1.142352388004e+00 1.146839230625e+00 1.151923014253e+00 1.157628183917e+00 1.163974684929e+00 1.170969149567e+00 1.178557377785e+00 1.186701774547e+00 1.195302152134e+00 1.204249412843e+00 1.213427722435e+00 1.222675422571e+00 1.231866882326e+00 1.240839943771e+00 1.249460599388e+00 1.257614072567e+00 1.265176686353e+00 1.272085447920e+00 1.278262965931e+00 1.283676799959e+00 1.288314425573e+00 1.292154228599e+00 1.295220787283e+00 1.297506616853e+00 1.299027527497e+00 1.299784965871e+00 1.299759913422e+00 1.298949819393e+00 1.297313048099e+00 1.294830860096e+00 1.291474446768e+00 1.287221797353e+00 1.282090177386e+00 1.276098226269e+00 1.269323338588e+00 1.261865816195e+00 1.253866757738e+00 1.245511519718e+00 1.236989090274e+00 1.228529730361e+00 1.220337590449e+00 1.212610238857e+00 1.205513775833e+00 1.199154684471e+00 1.193608821377e+00 1.188865085596e+00 1.184889896405e+00 1.181594642447e+00 1.178856780163e+00 1.176568556871e+00 1.174590407111e+00 1.172832520853e+00 1.171209136645e+00 1.169656423464e+00 1.168152936495e+00 1.166658634533e+00 1.165168911693e+00 1.163651882590e+00 1.162071475530e+00 1.160385183839e+00 1.158520472371e+00 1.156425809125e+00 1.154025772026e+00 1.151273699876e+00 1.148133778611e+00 1.144569718690e+00 1.140577093372e+00 1.136113670259e+00 1.131139173031e+00 1.125566063394e+00 1.119255465146e+00 1.112497664897e+00 1.103120380719e+00 1.092539132279e+00 1.082417185813e+00 1.073764162502e+00 1.066385927776e+00 1.058958249983e+00 1.049686149481e+00 1.037218863783e+00 1.021376142563e+00 1.003289498638e+00 9.849332328530e-01 9.682419631390e-01 9.541832648509e-01 9.423157874816e-01 9.311123944983e-01 9.188507035010e-01 9.045835022134e-01 8.887295990063e-01 8.729791906202e-01 8.595080491754e-01 8.498850887921e-01 8.442342134631e-01 8.411083442364e-01 8.381984873988e-01 8.334321641087e-01 8.258067696861e-01 8.155700175860e-01 8.036606364452e-01 7.906281403129e-01 7.753011703693e-01 7.299217925862e-01 7.142137072357e-01 6.966623772384e-01 6.909712334004e-01 7.035724965448e-01 7.300177794003e-01 7.575780965804e-01 7.728586688010e-01 7.688848054038e-01 7.487071154189e-01 7.250990902212e-01 7.145835639522e-01 7.260247014484e-01 7.523646687448e-01 7.751365229820e-01 7.768758712256e-01 7.511260760309e-01 7.079648251037e-01 6.742685837421e-01 6.814132614241e-01 7.383030217498e-01 8.208169711996e-01 8.929637791046e-01 9.272061172483e-01 9.117345636949e-01 8.522537562017e-01 7.723493660995e-01 7.101718834309e-01 7.010448936016e-01 7.478218732949e-01 8.192973665592e-01 8.803961695426e-01 9.110642448492e-01 9.082957219762e-01 8.825039652074e-01 8.513521254094e-01 8.311542268523e-01 8.282938894347e-01 8.371246977741e-01 8.463649730961e-01 8.473952916656e-01 8.386142523925e-01 8.250468075287e-01 8.149297044500e-01 8.149695700561e-01 8.265900523862e-01 8.454076670624e-01 8.636014647882e-01 8.732159019638e-01 8.686187639439e-01 8.482244467250e-01 8.158037649106e-01 7.810583436813e-01 7.580264022270e-01 7.591160929007e-01 7.867335111231e-01 8.301753238417e-01 8.715485962760e-01 8.944190470957e-01 8.895944677746e-01 8.580333379880e-01 8.116772751037e-01 7.714489006714e-01 7.590487518955e-01 7.828995999356e-01 8.311967672418e-01 8.811503470314e-01 9.127325182205e-01 9.160101952529e-01 8.931659922664e-01 8.575189990351e-01 8.289654466235e-01 8.242359426738e-01 8.457009234314e-01 8.798563732715e-01 9.074357436512e-01 9.147576714621e-01 8.996335152984e-01 8.720731649264e-01 8.500776208256e-01 8.494531536715e-01 8.722428306758e-01 9.046804216992e-01 9.271657119549e-01 9.259769203199e-01 8.997570104598e-01 8.607929041327e-01 8.305567415891e-01 8.278663954828e-01 8.546753583550e-01 8.942657518124e-01 9.241440068709e-01 9.290841003328e-01 9.070255890625e-01 8.691007110643e-01 8.349605933309e-01 8.226338270230e-01 8.366522400117e-01 8.655797444240e-01 8.916882266323e-01 9.021590610850e-01 8.940228440627e-01 8.735322772569e-01 8.520049158663e-01 8.396415619865e-01 8.402529614008e-01 8.502820257656e-01 8.626402830103e-01 8.714397527333e-01 8.744011948841e-01 8.726546652700e-01 8.690687615089e-01 8.666402482566e-01 8.674200745779e-01 8.722180574178e-01 8.806113185107e-01 8.910722145869e-01 9.014722074514e-01 9.099245187819e-01 9.159114297457e-01 9.208313875426e-01 9.274692372329e-01 9.383257926236e-01 9.537148370868e-01 9.711782485301e-01 9.866826266757e-01 9.969900609316e-01 1.001550686324e+00 1.002852511071e+00 1.004996431346e+00 1.011118591040e+00 1.021436076873e+00 1.033144372364e+00 1.042320901658e+00 1.046345205143e+00 1.045266927614e+00 1.041540525653e+00 1.038244736732e+00 1.037045123580e+00 1.037064372728e+00 1.035508912929e+00 1.029590912359e+00 1.018477447288e+00 1.004308831835e+00 9.915046087606e-01 9.845857802817e-01 9.852984435868e-01 9.908625010383e-01 9.948261679844e-01 9.901063225801e-01 9.728166960057e-01 9.450826527479e-01 9.156865458962e-01 8.970349248239e-01 8.980734466322e-01 9.171929028493e-01 9.418277978785e-01 9.557295316506e-01 9.476682940974e-01 9.172438604986e-01 8.766699277191e-01 8.469606799647e-01 8.462981441869e-01 8.756649192945e-01 9.172271410360e-01 9.479843234831e-01
 4.492758292261e-01 4.469540969389e-01 4.448126354476e-01 4.428731538653e-01 4.410098312815e-01 4.390344064092e-01 4.368416553076e-01 4.345017316915e-01 4.322085576880e-01 4.301227357137e-01 4.282376018625e-01 4.263955207062e-01 4.244119984220e-01 4.222138579751e-01 4.198938133647e-01 4.176444983155e-01 4.156124113064e-01 4.137772473101e-01 4.119607943246e-01 4.099709705658e-01 4.077572930890e-01 4.054498210159e-01 4.032550504904e-01 4.012951143797e-01 3.995122508174e-01 3.977134951710e-01 3.957203956631e-01 3.935090683711e-01 3.912331750846e-01 3.890997482188e-01 3.872076294742e-01 3.854739307680e-01 3.836980653950e-01 3.817160479988e-01 3.795231888532e-01 3.772837042251e-01 3.752111983236e-01 3.733977849060e-01 3.717353344242e-01 3.699938150937e-01 3.680086464424e-01 3.658152474860e-01 3.636261329801e-01 3.616595347343e-01 3.599594805780e-01 3.583592374107e-01 3.566192031805e-01 3.546236336769e-01 3.524712104078e-01 3.503871882069e-01 3.485430730920e-01 3.469252807057e-01 3.453556995917e-01 3.436327237508e-01 3.416828402869e-01 3.396079690960e-01 3.376106794103e-01 3.358448919086e-01 3.342994671119e-01 3.328035376840e-01 3.311488865120e-01 3.292472694694e-01 3.272098743107e-01 3.252726738968e-01 3.236147025550e-01 3.222045799649e-01 3.208141014076e-01 3.191979444890e-01 3.172992072133e-01 3.153037816180e-01 3.134964065668e-01 3.120209690741e-01 3.107585245915e-01 3.094237781158e-01 3.078035287386e-01 3.059328591487e-01 3.040628160309e-01 3.024534972717e-01 3.011597475257e-01 2.999919636298e-01 2.986781805819e-01 2.970822764495e-01 2.953090757317e-01 2.936115383933e-01 2.921893299043e-01 2.910320403986e-01 2.899372452279e-01 2.886711715953e-01 2.871539921765e-01 2.855127600602e-01 2.839831105001e-01 2.827222028349e-01 2.816916597281e-01 2.806893104122e-01 2.795075627174e-01 2.780959469234e-01 2.765955233993e-01 2.752310262609e-01 2.741352332896e-01 2.732454045093e-01 2.723539844673e-01 2.712712325785e-01 2.699743031995e-01 2.686253113422e-01 2.674413165203e-01 2.665249724985e-01 2.657827009370e-01 2.650007552420e-01 2.640183643638e-01 2.628524216972e-01 2.616816928614e-01 2.607024082520e-01 2.599715855514e-01 2.593659785909e-01 2.586889313281e-01 2.578250205350e-01 2.568281534147e-01 2.558717447481e-01 2.551066288759e-01 2.545470718300e-01 2.540667352035e-01 2.535066662932e-01 2.527974009208e-01 2.520058586562e-01 2.512754805771e-01 2.507113779590e-01 2.503051683584e-01 2.499511066839e-01 2.495344981139e-01 2.490154427483e-01 2.484510448283e-01 2.479447153094e-01 2.475660957681e-01 2.473054402537e-01 2.470894818549e-01 2.468435913487e-01 2.465405926579e-01 2.462151294733e-01 2.459305722351e-01 2.457320304407e-01 2.456176344843e-01 2.455452722272e-01 2.454679524455e-01 2.453652059325e-01 2.452544079392e-01 2.451735730714e-01 2.451506811126e-01 2.451852340602e-01 2.452511284366e-01 2.453181199184e-01 2.453739983306e-01 2.454327345351e-01 2.455234388505e-01 2.456670971343e-01 2.458626151663e-01 2.460858122513e-01 2.463097231509e-01 2.465219302339e-01 2.467382125827e-01 2.469896679836e-01 2.473025125765e-01 2.476761498030e-01 2.480861803782e-01 2.484990923079e-01 2.488975158032e-01 2.492924052195e-01 2.497154125785e-01 2.501959872306e-01 2.507424816026e-01 2.513358136645e-01 2.519430668879e-01 2.525388865633e-01 2.531192482356e-01 2.537078869077e-01 2.543385306506e-01 2.550331959522e-01 2.557868235651e-01 2.565662775317e-01 2.573341995876e-01 2.580745712790e-01 2.588046110538e-01 2.595641883217e-01 2.603859815581e-01 2.612709704556e-01 2.621874908264e-01 2.630906590713e-01 2.639576742350e-01 2.648054902219e-01 2.656785194826e-01 2.666160871012e-01 2.676202650109e-01 2.686516635832e-01 2.696598438582e-01 2.706237586702e-01 2.715705367440e-01 2.725524506240e-01 2.736038920050e-01 2.747126765185e-01 2.758290763624e-01 2.769088640237e-01 2.779483364157e-01 2.789876376347e-01 2.800737519083e-01 2.812231069582e-01 2.824079073036e-01 2.835792508074e-01 2.847107606875e-01 2.858168528324e-01 2.869418784324e-01 2.881199245901e-01 2.893472855631e-01 2.905854391768e-01 2.917938467727e-01 2.929661894636e-01 2.941325919221e-01 2.953368868153e-01 2.965952948761e-01 2.978807241339e-01 2.991476885585e-01 3.003720337428e-01 3.015739454940e-01 3.027977182682e-01 3.040727990250e-01 3.053820532533e-01 3.066793553154e-01 3.079327083064e-01 3.091552893984e-01 3.103904956853e-01 3.116701528148e-01 3.129827469091e-01 3.142856878066e-01 3.155472964183e-01 3.167785630974e-01 3.180216139568e-01 3.193052259249e-01 3.206168870095e-01 3.219185964155e-01 3.231829663765e-01 3.244259849019e-01 3.256856189151e-01 3.269845123464e-01 3.283065797997e-01 3.296167426020e-01 3.308969763200e-01 3.321657918746e-01 3.334559743212e-01 3.347822022988e-01 3.361237650982e-01 3.374518338308e-01 3.387559991497e-01 3.400570524849e-01 3.413820536575e-01 3.427332504517e-01 3.440877718980e-01 3.454231105522e-01 3.467402418813e-01 3.480628564147e-01 3.494072695835e-01 3.507638185112e-01 3.521073218528e-01 3.534247685583e-01 3.547317290000e-01 3.560492787463e-01 3.573835281116e-01 3.587160946593e-01 3.600245847175e-01 3.613113340198e-01 3.625980181404e-01 3.638999999261e-01 3.652112353275e-01 3.665106068415e-01 3.677894663797e-01 3.690610530265e-01 3.703460239454e-01 3.716448853294e-01 3.729413139163e-01 3.742216894459e-01 3.754909135956e-01 3.767681681299e-01 3.780608001137e-01 3.793546605004e-01 3.806330597739e-01 3.818952191739e-01 3.831554907029e-01 3.844251407930e-01 3.856966181489e-01 3.869557349123e-01 3.881950532770e-01 3.894271135521e-01 3.906625008390e-01 3.918991678348e-01 3.931260336099e-01 3.943372901143e-01 3.955433067194e-01 3.967529101808e-01 3.979647455362e-01 3.991688435193e-01 4.003598407736e-01 4.015463127676e-01 4.027361671005e-01 4.039282800193e-01 4.051131948312e-01 4.062836914601e-01 4.074461644050e-01 4.086072537455e-01 4.097673392017e-01 4.109186076366e-01 4.120573156311e-01 4.131867841689e-01 4.143138418947e-01 4.154379074597e-01 4.165532261674e-01 4.176576150535e-01 4.187563563301e-01 4.198530000747e-01 4.209468386069e-01 4.220322566674e-01 4.231074477931e-01 4.241766126323e-01 4.252422627494e-01 4.263031961314e-01 4.273549858854e-01 4.283973268494e-01 4.294322897558e-01 4.304610987111e-01 4.314823339884e-01 4.324959674461e-01 4.335019967505e-01 4.345029520923e-01 4.354965314310e-01 4.364813724708e-01 4.374568202907e-01 4.384266745959e-01 4.393919743786e-01 4.403502938320e-01 4.412984473302e-01 4.422354883941e-01 4.431648347836e-01 4.440890774930e-01 4.450058285750e-01 4.459134811314e-01 4.468111610599e-01 4.477002125071e-01 4.485818771299e-01 4.494562602638e-01 4.503227443042e-01 4.511809207267e-01 4.520308385977e-01 4.528725312254e-01 4.537052982142e-01 4.545284606087e-01 4.553441758639e-01 4.561522844248e-01 4.569516439376e-01 4.577408637749e-01 4.585218962295e-01 4.592946851308e-01 4.600589332807e-01 4.608148767627e-01 4.615614645093e-01 4.622994508698e-01 4.630291829139e-01 4.637495126455e-01 4.644606635646e-01 4.651632296602e-01 4.658565277684e-01 4.665413196370e-01 4.672160744547e-01 4.678819175377e-01 4.685395563792e-01 4.691883078161e-01 4.698272047486e-01 4.704568249046e-01 4.710770536491e-01 4.716886805341e-01 4.722918705641e-01 4.728844875937e-01 4.734676446466e-01 4.740413168663e-01 4.746056203415e-01 4.751609072399e-01 4.757066196753e-01 4.762428399893e-01 4.767696667465e-01 4.772866953162e-01 4.777932579884e-01 4.782910152902e-01 4.787795637399e-01 4.792578166644e-01 4.797267262342e-01 4.801856055381e-01 4.806337342715e-01 4.810733864383e-01 4.815026119273e-01 4.819225486008e-01 4.823320585488e-01 4.827317293083e-01 4.831211918898e-01 4.835005791188e-01 4.838705226058e-01 4.842300143647e-01 4.845802131057e-01 4.849186737616e-01 4.852478573250e-01 4.855674659627e-01 4.858761968447e-01 4.861753612578e-01 4.864635985495e-01 4.867414919990e-01 4.870099121669e-01 4.872672390541e-01 4.875144461683e-01 4.877512492888e-01 4.879772552283e-01 4.881932890536e-01 4.883980581215e-01 4.885927788547e-01 4.887768883593e-01 4.889504692476e-01 4.891126021915e-01 4.892641952871e-01 4.894056626812e-01 4.895361484422e-01 4.896555661766e-01 4.897643199132e-01 4.898615339543e-01 4.899481962522e-01 4.900234363467e-01 4.900879114976e-01 4.901419420049e-01 4.901837377918e-01 4.902144705520e-01 4.902339462643e-01 4.902426149887e-01 4.902400298067e-01 4.902256245175e-01 4.901994048991e-01 4.901618188543e-01 4.901122475549e-01 4.900516244009e-01 4.899796428132e-01 4.898961196183e-01 4.897996331747e-01 4.896918566865e-01 4.895714847553e-01 4.894404454717e-01 4.892982478273e-01 4.891429646790e-01 4.889754879558e-01 4.887957832540e-01 4.886037974934e-01 4.883999426097e-01 4.881844835253e-01 4.879566658531e-01 4.877159052104e-01 4.874619772681e-01 4.871961894687e-01 4.869177722594e-01 4.866271694319e-01 4.863238051922e-01 4.860075768866e-01 4.856774967008e-01 4.853344553694e-01 4.849791743244e-01 4.846103894156e-01 4.842281018573e-01 4.838325382794e-01 4.834239078274e-01 4.830019547514e-01 4.825664886872e-01 4.821171766466e-01 4.816541621283e-01 4.811770372741e-01 4.806865217333e-01 4.801825771382e-01 4.796647874599e-01 4.791324314711e-01 4.785855529543e-01 4.780247189398e-01 4.774501528590e-01 4.768617634072e-01 4.762588661715e-01 4.756410050488e-01 4.750087455291e-01 4.743615614463e-01 4.737005890850e-01 4.730244756648e-01 4.723342205211e-01 4.716284510591e-01 4.709071959342e-01 4.701706511365e-01 4.694193133822e-01 4.686528457701e-01 4.678707524124e-01 4.670732927217e-01 4.662602829962e-01 4.654317878029e-01 4.645874630334e-01 4.637272343187e-01 4.628504043218e-01 4.619585886058e-01 4.610514501581e-01 4.601275738202e-01 4.591878712680e-01 4.582308777911e-01 4.572579700514e-01 4.562684596328e-01 4.552632276660e-01 4.542422849400e-01 4.532041021333e-01 4.521491851494e-01 4.510780483053e-01 4.499888037968e-01 4.488837544458e-01 4.477617276382e-01 4.466231559880e-01 4.454682149991e-01 4.442951154157e-01 4.431053244059e-01 4.418979982921e-01 4.406727279698e-01 4.394313268313e-01 4.381731708549e-01 4.368975670092e-01 4.356056359223e-01 4.342946732409e-01 4.329665794931e-01 4.316209761083e-01 4.302587218808e-01 4.288798408398e-01 4.274834165169e-01 4.260695366339e-01 4.246379014449e-01 4.231884217451e-01 4.217217641288e-01 4.202384089913e-01 4.187376351687e-01 4.172214774604e-01 4.156874201850e-01 4.141358037485e-01 4.125675895826e-01 4.109800549847e-01 4.093777669703e-01 4.077585320435e-01 4.061238598269e-01 4.044732809821e-01 4.028048850562e-01 4.011201449722e-01 3.994185488438e-01 3.977011439203e-01 3.959700638838e-01 3.942228315751e-01 3.924612601930e-01 3.906835369816e-01 3.888899445287e-01 3.870828563748e-01 3.852601674694e-01 3.834245119829e-01 3.815749414294e-01 3.797111951819e-01 3.778352654361e-01 3.759454850026e-01 3.740435352895e-01 3.721302100386e-01 3.702042925763e-01 3.682670473978e-01 3.663187902893e-01 3.643609204466e-01 3.623931291665e-01 3.604161128198e-01 3.584304855987e-01 3.564352240935e-01 3.544326244318e-01 3.524228765819e-01 3.504069256327e-01 3.483869511011e-01 3.463612710636e-01 3.443312158468e-01 3.422974550836e-01 3.402601794470e-01 3.382230572082e-01 3.361854097562e-01 3.341480284599e-01 3.321108697254e-01 3.300745460563e-01 3.280418668086e-01 3.260136215871e-01 3.239911330756e-01 3.219757498969e-01 3.199672682832e-01 3.179674396122e-01 3.159769135146e-01 3.139987700208e-01 3.120342680394e-01 3.100844669089e-01 3.081502656839e-01 3.062332359906e-01 3.043353633337e-01 3.024577935007e-01 3.006027183716e-01 2.987726554615e-01 2.969685346413e-01 2.951929285511e-01 2.934464727087e-01 2.917314885721e-01 2.900499287853e-01 2.884048713960e-01 2.867983192113e-01 2.852324054129e-01 2.837085786536e-01 2.822281916976e-01 2.807942284342e-01 2.794089895157e-01 2.780761344866e-01 2.767975454788e-01 2.755747923732e-01 2.744092547312e-01 2.733029517571e-01 2.722601747890e-01 2.712834365358e-01 2.703755319894e-01 2.695376235342e-01 2.687712134820e-01 2.680781694392e-01 2.674611913354e-01 2.669241113348e-01 2.664693011554e-01 2.660973471858e-01 2.658099885582e-01 2.656088564726e-01 2.654963827730e-01 2.654740616417e-01 2.655448638609e-01 2.657086477046e-01 2.659683728501e-01 2.663232885655e-01 2.667752162468e-01 2.673259783570e-01 2.679757605584e-01 2.687251398575e-01 2.695755080782e-01 2.705261156909e-01 2.715786046968e-01 2.727322069580e-01 2.739870860171e-01 2.753428920537e-01 2.767993623182e-01 2.783562517270e-01 2.800134265481e-01 2.817702626531e-01 2.836244731987e-01 2.855757415499e-01 2.876236279768e-01 2.897671775369e-01 2.920048864729e-01 2.943340116066e-01 2.967542597830e-01 2.992639099156e-01 3.018607787036e-01 3.045458548428e-01 3.073137943572e-01 3.101648095302e-01 3.130954689273e-01 3.161059183561e-01 3.191941547110e-01 3.223566217214e-01 3.255920717206e-01 3.288972968886e-01 3.322722964291e-01 3.357145510928e-01 3.392206138740e-01 3.427911338921e-01 3.464199549528e-01 3.501082902491e-01 3.538520152522e-01 3.576496870669e-01 3.615013542284e-01 3.654006568968e-01 3.693497542736e-01 3.733421182463e-01 3.773794270177e-01 3.814587603877e-01 3.855759662514e-01 3.897332314593e-01 3.939237920246e-01 3.981484447213e-01 4.024034848285e-01 4.066882475137e-01 4.110021743120e-01 4.153394054807e-01 4.197022234501e-01 4.240844963803e-01 4.284866044032e-01 4.329083434298e-01 4.373438825705e-01 4.417954395458e-01 4.462569750922e-01 4.507301189965e-01 4.552114909404e-01 4.596987645312e-01 4.641930702945e-01 4.686886113039e-01 4.731866080078e-01 4.776843231125e-01 4.821784384574e-01 4.866714850487e-01 4.911564599579e-01 4.956361878461e-01 5.001056589723e-01 5.045647054262e-01 5.090132378941e-01 5.134459126009e-01 5.178646165974e-01 5.222653437519e-01 5.266472560992e-01 5.310094947866e-01 5.353481850870e-01 5.396655002766e-01 5.439559475478e-01 5.482206652581e-01 5.524579271247e-01 5.566635683840e-01 5.608402434719e-01 5.649816902113e-01 5.690903291467e-01 5.731636401904e-01 5.771975643282e-01 5.811950625040e-01 5.851503336629e-01 5.890649894110e-01 5.929365062266e-01 5.967620968586e-01 6.005443601175e-01 6.042765426130e-01 6.079618404636e-01 6.115964643704e-01 6.151790365726e-01 6.187101051110e-01 6.221846080574e-01 6.256054152631e-01 6.289689858293e-01 6.322732865304e-01 6.355201864706e-01 6.387035868672e-01 6.418274920236e-01 6.448863867138e-01 6.478811101712e-01 6.508121026670e-01 6.536729762313e-01 6.564694810979e-01 6.591944802209e-01 6.618500334110e-01 6.644352179547e-01 6.669448806916e-01 6.693849619991e-01 6.717469994750e-01 6.740353903058e-01 6.762475219843e-01 6.783788076068e-01 6.804370278902e-01 6.824105732139e-01 6.843074366387e-01 6.861217589410e-01 6.878536401620e-01 6.895058260369e-01 6.910687095355e-01 6.925533092687e-01 6.939486075762e-01 6.952589345730e-01 6.964857003485e-01 6.976202832621e-01 6.986729174460e-01 6.996319150979e-01 7.005051594975e-01 7.012904349797e-01 7.019817327969e-01 7.025890913610e-01 7.030992308891e-01 7.035241817503e-01 7.038557409846e-01 7.040937125438e-01 7.042453915956e-01 7.042985202243e-01 7.042660508362e-01 7.041368101301e-01 7.039171327631e-01 7.036072144273e-01 7.032000133310e-01 7.027077346351e-01 7.021174830492e-01 7.014399284231e-01 7.006692454444e-01 6.998055043574e-01 6.988559872670e-01 6.978093798949e-01 6.966786887579e-01 6.954546961240e-01 6.941420279469e-01 6.927435249145e-01 6.912521032166e-01 6.896793334982e-01 6.880152890970e-01 6.862690931740e-01 6.844378054977e-01 6.825206434490e-01 6.805258145300e-01 6.784437690570e-01 6.762849606414e-01 6.740455641089e-01 6.717281215345e-01 6.693357647782e-01 6.668648335327e-01 6.643237508906e-01 6.617076565323e-01 6.590226558562e-01 6.562687423082e-01 6.534459259105e-01 6.505611402992e-01 6.476102759006e-01 6.446001320070e-01 6.415298235343e-01 6.384029979759e-01 6.352217614020e-01 6.319864505102e-01 6.287025328206e-01 6.253697940891e-01 6.219922453962e-01 6.185732653269e-01 6.151134697888e-01 6.116184519259e-01 6.080874386559e-01 6.045279928273e-01 6.009393823936e-01 5.973263332267e-01 5.936919520486e-01 5.900387376671e-01 5.863720915559e-01 5.826935645239e-01 5.790073292416e-01 5.753174874770e-01 5.716263076695e-01 5.679407341954e-01 5.642606604386e-01 5.605940144343e-01 5.569410879104e-01 5.533093828914e-01 5.497013950893e-01 5.461210420343e-01 5.425741170311e-01 5.390611763949e-01 5.355925765495e-01 5.321665552964e-01 5.287913593421e-01 5.254714988450e-01 5.222083607978e-01 5.190107140630e-01 5.158780756984e-01 5.128201869142e-01 5.098379447144e-01 5.069359718578e-01 5.041210103277e-01 5.013928063905e-01 4.987612518057e-01 4.962253572515e-01 4.937916591771e-01 4.914641724450e-01 4.892439810579e-01 4.871378643008e-01 4.851462934743e-01 4.832751565970e-01 4.815259248842e-01 4.799009056599e-01 4.784048770909e-01 4.770366962152e-01 4.758017629452e-01 4.747001069782e-01 4.737316605350e-01 4.729012057851e-01 4.722069070599e-01 4.716499403860e-01 4.712304898922e-01 4.709486881407e-01 4.708056590312e-01 4.707965584471e-01 4.709256886439e-01 4.711886748160e-01 4.715844551528e-01 4.721118352752e-01 4.727671011152e-01 4.735502250487e-01 4.744560246165e-01 4.754823843007e-01 4.766262435038e-01 4.778829090700e-01 4.792520474477e-01 4.807255542861e-01 4.823016712516e-01 4.839769617549e-01 4.857438771873e-01 4.876017148304e-01 4.895433024302e-01 4.915636733774e-01 4.936599898197e-01 4.958233187458e-01 4.980533161916e-01 5.003412795584e-01 5.026824844197e-01 5.050733392235e-01 5.075056188753e-01 5.099783755901e-01 5.124812324200e-01 5.150131274444e-01 5.175673177992e-01 5.201374483813e-01 5.227208141336e-01 5.253081883902e-01 5.278984952912e-01 5.304854124300e-01 5.330621708862e-01 5.356269498571e-01 5.381708441788e-01 5.406935488435e-01 5.431879860668e-01 5.456494927281e-01 5.480758981430e-01 5.504594493341e-01 5.527998447742e-01 5.550900635753e-01 5.573275795422e-01 5.595090819799e-01 5.616288590855e-01 5.636863493183e-01 5.656762927403e-01 5.675967470093e-01 5.694441878051e-01 5.712163562383e-01 5.729107468341e-01 5.745245591137e-01 5.760572473685e-01 5.775049288176e-01 5.788688723284e-01 5.801445620666e-01 5.813334246451e-01 5.824337151661e-01 5.834436002054e-01 5.843663751584e-01 5.851972596463e-01 5.859416407289e-01 5.865969152654e-01 5.871638655408e-01 5.876488776012e-01 5.880465831729e-01 5.883651784937e-01 5.886044782414e-01 5.887665697666e-01 5.888600327060e-01 5.888804862848e-01 5.888402880604e-01 5.887388440369e-01 5.885833520243e-01 5.883818892761e-01 5.881346510023e-01 5.878559825906e-01 5.875478911910e-01 5.872191693664e-01 5.868818333263e-01 5.865381172135e-01 5.862052416442e-01 5.858875671864e-01 5.855971645920e-01 5.853471506613e-01 5.851445733190e-01 5.850065552125e-01 5.849406290303e-01 5.849623641557e-01 5.850848870916e-01 5.853189207795e-01 5.856825164013e-01 5.861852205800e-01 5.868437132258e-01 5.876710888206e-01 5.886807733781e-01 5.898881882185e-01 5.913039728342e-01 5.929445261534e-01 5.948201257081e-01 5.969444759873e-01 5.993295045174e-01 6.019847159290e-01 6.049227893111e-01 6.081500897519e-01 6.116779580938e-01 6.155124517710e-01 6.196577401417e-01 6.241243158052e-01 6.289093673669e-01 6.340198275548e-01 6.394553523061e-01 6.452145969108e-01 6.512991241001e-01 6.577029707111e-01 6.644236051716e-01 6.714554849863e-01 6.787903701182e-01 6.864231731376e-01 6.943428111509e-01 7.025396509308e-01 7.110024987464e-01 7.197189867167e-01 7.286758493087e-01 7.378606894761e-01 7.472560270941e-01 7.568487862059e-01 7.666228589063e-01 7.765602939303e-01 7.866470382381e-01 7.968629398474e-01 8.071915271334e-01 8.176165317921e-01 8.281171488431e-01 8.386795198153e-01 8.492813698781e-01 8.599073145419e-01 8.705400738413e-01 8.811596524885e-01 8.917511345904e-01 9.022953141670e-01 9.127780517700e-01 9.231798885807e-01 9.334868053005e-01 9.436835661412e-01 9.537536762970e-01 9.636849417383e-01 9.734613684313e-01 9.830707850113e-01 9.925015953820e-01 1.001740608363e+00 1.010777654016e+00 1.019601145778e+00 1.028203445809e+00 1.036574051098e+00 1.044706810829e+00 1.052592360352e+00 1.060226008892e+00 1.067601577963e+00 1.074712787568e+00 1.081560510797e+00 1.088135642564e+00 1.094439807366e+00 1.100469889174e+00 1.106222865844e+00 1.111705323459e+00 1.116907272237e+00 1.121838991795e+00 1.126497151979e+00 1.130881502601e+00 1.135003242259e+00 1.138853207832e+00 1.142443870820e+00 1.145774950127e+00 1.148846530493e+00 1.151670317999e+00 1.154240489348e+00 1.156568398745e+00 1.158652509085e+00 1.160497957931e+00 1.162110251157e+00 1.163486435994e+00 1.164637271260e+00 1.165558112608e+00 1.166256071875e+00 1.166732094085e+00 1.166985440309e+00 1.167024533229e+00 1.166843056683e+00 1.166448713934e+00 1.165840047666e+00 1.165018047684e+00 1.163988892553e+00 1.162748680584e+00 1.161305732772e+00 1.159659386018e+00 1.157814886694e+00 1.155778863485e+00 1.153553974174e+00 1.151150979448e+00 1.148574919010e+00 1.145837815191e+00 1.142952377678e+00 1.139930499210e+00 1.136789043768e+00 1.133543906672e+00 1.130218544873e+00 1.126830777625e+00 1.123408358095e+00 1.119977091688e+00 1.116562892980e+00 1.113200953487e+00 1.109918768585e+00 1.106754653227e+00 1.103741071262e+00 1.100913205026e+00 1.098310957929e+00 1.095966888844e+00 1.093920319140e+00 1.092204445882e+00 1.090851198072e+00 1.089894152808e+00 1.089358405778e+00 1.089270757689e+00 1.089650496478e+00 1.090512470319e+00 1.091868846988e+00 1.093724570769e+00 1.096078409668e+00 1.098925069465e+00 1.102252000029e+00 1.106041502004e+00 1.110271317830e+00 1.114910944342e+00 1.119928538088e+00 1.125287222762e+00 1.130943017321e+00 1.136856504644e+00 1.142978358648e+00 1.149263341655e+00 1.155663636833e+00 1.162130351930e+00 1.168619655831e+00 1.175085355826e+00 1.181486867730e+00 1.187787131346e+00 1.193948794092e+00 1.199945615827e+00 1.205749967846e+00 1.211342134020e+00 1.216707960433e+00 1.221837980500e+00 1.226727649528e+00 1.231377718905e+00 1.235794890625e+00 1.239987035215e+00 1.243969860310e+00 1.247758178773e+00 1.251372671124e+00 1.254834891253e+00 1.258163018935e+00 1.261382434265e+00 1.264510312382e+00 1.267566702656e+00 1.270565073106e+00 1.273518407524e+00 1.276434119721e+00 1.279312050932e+00 1.282152306509e+00 1.284943325576e+00 1.287672475992e+00 1.290321118694e+00 1.292860345880e+00 1.295265543046e+00 1.297500875809e+00 1.299528998293e+00 1.301315366907e+00 1.302817910477e+00 1.303999354385e+00 1.304822041954e+00 1.305250298881e+00 1.305254715975e+00 1.304808357232e+00 1.303890837915e+00 1.302487454017e+00 1.300595058936e+00 1.298212166583e+00 1.295348186859e+00 1.292023818308e+00 1.288260401326e+00 1.284093786474e+00 1.279564350720e+00 1.274714103231e+00 1.269598882463e+00 1.264267394433e+00 1.258778841041e+00 1.253189212980e+00 1.247551083560e+00 1.241923357076e+00 1.236347925453e+00 1.230871137591e+00 1.225529133054e+00 1.220348685897e+00 1.215352317457e+00 1.210547596227e+00 1.205940893403e+00 1.201524770962e+00 1.197287426984e+00 1.193208072423e+00 1.189261192941e+00 1.185422929456e+00 1.181658472896e+00 1.177941889061e+00 1.174244374342e+00 1.170540160307e+00 1.166814336249e+00 1.163046942945e+00 1.159243493061e+00 1.155398345969e+00 1.151526322287e+00 1.147653376486e+00 1.143797460262e+00 1.140007454071e+00 1.136315657905e+00 1.132773598617e+00 1.129433688493e+00 1.126338476575e+00 1.123546195503e+00 1.121092507372e+00 1.119021563876e+00 1.117363192661e+00 1.116132777789e+00 1.115350380224e+00 1.115001732305e+00 1.115088381351e+00 1.115577104661e+00 1.116438357900e+00 1.117642944133e+00 1.119132649211e+00 1.120881878843e+00 1.122837689904e+00 1.124968853689e+00 1.127255695588e+00 1.129669040928e+00 1.132224173615e+00 1.134918761486e+00 1.137786948875e+00 1.140872088267e+00 1.144211093418e+00 1.147881046816e+00 1.151924627331e+00 1.156414541322e+00 1.161396451172e+00 1.166900545923e+00 1.172964653558e+00 1.179560658359e+00 1.186677575146e+00 1.194252436168e+00 1.202193046363e+00 1.210413817727e+00 1.218766507930e+00 1.227132354009e+00 1.235357370752e+00 1.243296053515e+00 1.250829445787e+00 1.257817777614e+00 1.264179275910e+00 1.269827946522e+00 1.274709102219e+00 1.278808895056e+00 1.282100526818e+00 1.284611176268e+00 1.286351412340e+00 1.287348106353e+00 1.287633245064e+00 1.287212186005e+00 1.286109250328e+00 1.284310673490e+00 1.281812441574e+00 1.278603323636e+00 1.274657619661e+00 1.269987020037e+00 1.264593709243e+00 1.258524350842e+00 1.251852547595e+00 1.244679415205e+00 1.237158357571e+00 1.229448749038e+00 1.221752702790e+00 1.214264956925e+00 1.207169445003e+00 1.200639073262e+00 1.194781994433e+00 1.189682417783e+00 1.185337347187e+00 1.181707095660e+00 1.178701028633e+00 1.176172130351e+00 1.173988202816e+00 1.171981406864e+00 1.170020225577e+00 1.167998446365e+00 1.165827211826e+00 1.163478750603e+00 1.160924865513e+00 1.158181116610e+00 1.155258726045e+00 1.152164042551e+00 1.148907706584e+00 1.145460790213e+00 1.141809736056e+00 1.137907345598e+00 1.133714693307e+00 1.129203109984e+00 1.124326612678e+00 1.119072488571e+00 1.113396360388e+00 1.107252268106e+00 1.100563034499e+00 1.093199607224e+00 1.085689272280e+00 1.075633934576e+00 1.064437109680e+00 1.053753640264e+00 1.044593334254e+00 1.036765013110e+00 1.028959477135e+00 1.019407443605e+00 1.006794585025e+00 9.909864618561e-01 9.731697121329e-01 9.553636004897e-01 9.395248003922e-01 9.266198150040e-01 9.161734689144e-01 9.066113035209e-01 8.961709919262e-01 8.838745326044e-01 8.701013543271e-01 8.564820263434e-01 8.451071791442e-01 8.374553784498e-01 8.336053310028e-01 8.321650120559e-01 8.309876290666e-01 8.282312324339e-01 8.230899730517e-01 8.157852228759e-01 8.066713194970e-01 7.941608023261e-01 7.658569211824e-01 7.453157408531e-01 7.172355337230e-01 6.956756149548e-01 6.937143399943e-01 7.141423332664e-01 7.461843136112e-01 7.730022730813e-01 7.814537681473e-01 7.680639742155e-01 7.407643586364e-01 7.164024283609e-01 7.118625254296e-01 7.312861082820e-01 7.615221042649e-01 7.815841577987e-01 7.757163466675e-01 7.416773057918e-01 6.947361883507e-01 6.657353609168e-01 6.841420291704e-01 7.503612051535e-01 8.341377663263e-01 8.997245137309e-01 9.229394085364e-01 8.961185271213e-01 8.292792469419e-01 7.500596394885e-01 6.982327712812e-01 7.037208807381e-01 7.593517261616e-01 8.299662687721e-01 8.832736719100e-01 9.038827357304e-01 8.933528290740e-01 8.658845429404e-01 8.408320304996e-01 8.323309664749e-01 8.410435525408e-01 8.557387450580e-01 8.629625766973e-01 8.556486815082e-01 8.363822670333e-01 8.156496238046e-01 8.062033977738e-01 8.153543856332e-01 8.401545825028e-01 8.696228165960e-01 8.911007654091e-01 8.955861757838e-01 8.801202240720e-01 8.483382729406e-01 8.099099971407e-01 7.784749561850e-01 7.669927457094e-01 7.809522217292e-01 8.146204460515e-01 8.542450956259e-01 8.849680482523e-01 8.962363581083e-01 8.845036103767e-01 8.542501364028e-01 8.174196986968e-01 7.903340825166e-01 7.866559809783e-01 8.090503063409e-01 8.473037957445e-01 8.850625374847e-01 9.083723099005e-01 9.106502097740e-01 8.943190578122e-01 8.698518764245e-01 8.517198711873e-01 8.510391940751e-01 8.683550433837e-01 8.932962497762e-01 9.116077154210e-01 9.134940251313e-01 8.985941179630e-01 8.765738125237e-01 8.628077173402e-01 8.689052599503e-01 8.936389721353e-01 9.230115075715e-01 9.395414771956e-01 9.322505049267e-01 9.022374159405e-01 8.635317127595e-01 8.378216413849e-01 8.416940616436e-01 8.734522839114e-01 9.141146843879e-01 9.413225172410e-01 9.414686763420e-01 9.147526057738e-01 8.747183725361e-01 8.427226957274e-01 8.363471724690e-01 8.571608269713e-01 8.903991473859e-01 9.167862233554e-01 9.238815021100e-01 9.103804381540e-01 8.849393727785e-01 8.612849757836e-01 8.508178548175e-01 8.563401338370e-01 8.715784926752e-01 8.866976828217e-01 8.943741911533e-01 8.926117866597e-01 8.843323895274e-01 8.749755648213e-01 8.697082450606e-01 8.711978175827e-01 8.789468588242e-01 8.901099960482e-01 9.010470932683e-01 9.089554851927e-01 9.129501256251e-01 9.145461961492e-01 9.170784576141e-01 9.240875990200e-01 9.372305423570e-01 9.549726614133e-01 9.732694747297e-01 9.877380809195e-01 9.961134382500e-01 9.994447819060e-01 1.001423929274e+00 1.006155353379e+00 1.015507184658e+00 1.027985178486e+00 1.039799045152e+00 1.047369363546e+00 1.049451443026e+00 1.047607326561e+00 1.044988464104e+00 1.044078376049e+00 1.045027090929e+00 1.045542296775e+00 1.042452068476e+00 1.033810421550e+00 1.020243797779e+00 1.005021560705e+00 9.926103544097e-01 9.864438244412e-01 9.868372974545e-01 9.903409878292e-01 9.910846427156e-01 9.833514118112e-01 9.644816369899e-01 9.369173382007e-01 9.085870791181e-01 8.903058139272e-01 8.898362817264e-01 9.058649280863e-01 9.273647726466e-01 9.396234529288e-01 9.320208614031e-01 9.036227179261e-01 8.652080731545e-01 8.361098080654e-01 8.337986633172e-01 8.603366479410e-01 8.997919540557e-01 9.302535743362e-01
 4.797052606228e-01 4.773764702657e-01 4.752340351065e-01 4.733045601320e-01 4.714576913248e-01 4.694941639777e-01 4.673013524578e-01 4.649504195675e-01 4.626456362397e-01 4.605559466098e-01 4.586773459000e-01 4.568461751629e-01 4.548691975371e-01 4.526652846767e-01 4.503297349666e-01 4.480632413563e-01 4.460217920253e-01 4.441888546253e-01 4.423786928650e-01 4.403887568056e-01 4.381623113189e-01 4.358318448292e-01 4.336140177177e-01 4.316403229644e-01 4.298548477834e-01 4.280565864963e-01 4.260553137819e-01 4.238227341049e-01 4.215163648787e-01 4.193539330493e-01 4.174426584331e-01 4.156993821216e-01 4.139161642746e-01 4.119189593880e-01 4.096970320081e-01 4.074194608856e-01 4.053092555072e-01 4.034688033508e-01 4.017897734463e-01 4.000337893160e-01 3.980250274080e-01 3.957927585020e-01 3.935550025679e-01 3.915412708447e-01 3.898065390817e-01 3.881829582894e-01 3.864197957917e-01 3.843892226985e-01 3.821852392273e-01 3.800414976918e-01 3.781421109017e-01 3.764818064843e-01 3.748790474322e-01 3.731212756394e-01 3.711229909215e-01 3.689849258007e-01 3.669180195580e-01 3.650868346634e-01 3.634868117793e-01 3.619455943805e-01 3.602433507379e-01 3.582819147610e-01 3.561693144721e-01 3.541482821051e-01 3.524095108009e-01 3.509314075582e-01 3.494835086892e-01 3.478097885411e-01 3.458378151662e-01 3.437500474079e-01 3.418394585112e-01 3.402666910610e-01 3.389243621325e-01 3.375227562808e-01 3.358318538455e-01 3.338696412214e-01 3.318845985021e-01 3.301518296974e-01 3.287467205584e-01 3.274892454248e-01 3.260967942953e-01 3.244117879961e-01 3.225225984545e-01 3.206863425195e-01 3.191224360217e-01 3.178423039573e-01 3.166451500791e-01 3.152829539982e-01 3.136520045585e-01 3.118689004416e-01 3.101786687786e-01 3.087603810826e-01 3.075926919157e-01 3.064709467002e-01 3.051705087424e-01 3.036185100628e-01 3.019516172969e-01 3.004061191484e-01 2.991362280971e-01 2.980915167444e-01 2.970596419182e-01 2.958315972777e-01 2.943689814961e-01 2.928298856667e-01 2.914455135511e-01 2.903362670054e-01 2.894183043978e-01 2.884718280618e-01 2.873188145157e-01 2.859614973719e-01 2.845790027393e-01 2.833796767815e-01 2.824362022860e-01 2.816336305470e-01 2.807674361727e-01 2.797073576238e-01 2.784962670975e-01 2.773072173113e-01 2.763033050650e-01 2.755119287820e-01 2.748123243999e-01 2.740389032509e-01 2.731093056025e-01 2.720820134983e-01 2.711008460512e-01 2.702804449256e-01 2.696239109066e-01 2.690285628558e-01 2.683754559241e-01 2.676138923462e-01 2.667951695980e-01 2.660226028542e-01 2.653727718076e-01 2.648438532673e-01 2.643670263453e-01 2.638628114361e-01 2.632989341618e-01 2.627039789325e-01 2.621417056802e-01 2.616613602605e-01 2.612660326342e-01 2.609170420834e-01 2.605652913752e-01 2.601868704125e-01 2.597958092690e-01 2.594288564209e-01 2.591171964194e-01 2.588633655062e-01 2.586429072483e-01 2.584253087092e-01 2.581952318526e-01 2.579646106384e-01 2.577621280872e-01 2.576107617315e-01 2.575112507879e-01 2.574422060071e-01 2.573749189420e-01 2.572953447450e-01 2.572167933490e-01 2.571701143812e-01 2.571826829138e-01 2.572579310976e-01 2.573720544890e-01 2.574929388779e-01 2.575997751524e-01 2.577022460896e-01 2.578296042275e-01 2.580127307698e-01 2.582633861552e-01 2.585654325020e-01 2.588863617922e-01 2.591990646387e-01 2.594965902678e-01 2.598007381478e-01 2.601446193726e-01 2.605544108735e-01 2.610272880647e-01 2.615318789667e-01 2.620300864319e-01 2.625021628218e-01 2.629628202542e-01 2.634514853985e-01 2.640037036301e-01 2.646233763565e-01 2.652803883418e-01 2.659297836420e-01 2.665451169133e-01 2.671407788438e-01 2.677600696021e-01 2.684451822959e-01 2.692013741000e-01 2.699909331607e-01 2.707623788772e-01 2.714919955781e-01 2.722035225534e-01 2.729487746391e-01 2.737660898987e-01 2.746449209507e-01 2.755374732193e-01 2.763982628345e-01 2.772196914673e-01 2.780404463865e-01 2.789079132649e-01 2.798414258590e-01 2.808157768292e-01 2.817821315676e-01 2.827122106797e-01 2.836170921330e-01 2.845405766137e-01 2.855185902579e-01 2.865497269982e-01 2.875976287835e-01 2.886198888959e-01 2.896069776309e-01 2.905894759205e-01 2.916091241172e-01 2.926867624662e-01 2.937960841024e-01 2.948913208875e-01 2.959464398847e-01 2.969794755391e-01 2.980352419230e-01 2.991442567113e-01 3.002918599345e-01 3.014320214495e-01 3.025310252015e-01 3.036004168818e-01 3.046837352026e-01 3.058134423226e-01 3.069802085361e-01 3.081413869526e-01 3.092644443582e-01 3.103592407959e-01 3.114670344481e-01 3.126179998885e-01 3.138009966964e-01 3.149776019678e-01 3.161206473297e-01 3.172437176870e-01 3.183853320538e-01 3.195689579979e-01 3.207792140390e-01 3.219811515170e-01 3.231555550886e-01 3.243202500648e-01 3.255086303285e-01 3.267348067758e-01 3.279802816697e-01 3.292137460475e-01 3.304259774482e-01 3.316363622484e-01 3.328721230062e-01 3.341369230764e-01 3.354066939950e-01 3.366590630379e-01 3.378949531999e-01 3.391375999437e-01 3.404040605376e-01 3.416845353107e-01 3.429530261199e-01 3.441982934624e-01 3.454335076496e-01 3.466817237106e-01 3.479485459258e-01 3.492152398715e-01 3.504602666262e-01 3.516854601006e-01 3.529122893577e-01 3.541566900612e-01 3.554121848317e-01 3.566581292846e-01 3.578852677555e-01 3.591078923091e-01 3.603447920973e-01 3.615980978735e-01 3.628506897618e-01 3.640883747091e-01 3.653171924694e-01 3.665555160981e-01 3.678102013073e-01 3.690676839461e-01 3.703109797963e-01 3.715392335284e-01 3.727675078242e-01 3.740059581689e-01 3.752480859453e-01 3.764781661801e-01 3.776907077142e-01 3.788974473808e-01 3.801093405596e-01 3.813234790731e-01 3.825294452419e-01 3.837216629130e-01 3.849100673671e-01 3.861041369296e-01 3.873012525449e-01 3.884921799004e-01 3.896711877106e-01 3.908471562288e-01 3.920282686357e-01 3.932124150718e-01 3.943901397678e-01 3.955545964151e-01 3.967127917498e-01 3.978705397043e-01 3.990283152749e-01 4.001784208117e-01 4.013167333791e-01 4.024477773935e-01 4.035771737581e-01 4.047050215419e-01 4.058256447872e-01 4.069359724665e-01 4.080424615059e-01 4.091474581270e-01 4.102510590306e-01 4.113473547690e-01 4.124340381669e-01 4.135164269351e-01 4.145961623960e-01 4.156719676998e-01 4.167394230545e-01 4.177984175565e-01 4.188516957478e-01 4.198991217703e-01 4.209409864511e-01 4.219754897115e-01 4.230035459762e-01 4.240276175546e-01 4.250455723478e-01 4.260550947810e-01 4.270569264429e-01 4.280536142994e-01 4.290472400817e-01 4.300342179991e-01 4.310119708410e-01 4.319795210923e-01 4.329408804192e-01 4.338975474556e-01 4.348473595472e-01 4.357894211938e-01 4.367224845512e-01 4.376474684091e-01 4.385665458910e-01 4.394784602215e-01 4.403836577997e-01 4.412814900307e-01 4.421722652799e-01 4.430550204306e-01 4.439297014469e-01 4.447958537718e-01 4.456553506490e-01 4.465078388685e-01 4.473525413485e-01 4.481880723469e-01 4.490164191570e-01 4.498366527036e-01 4.506494180556e-01 4.514549047569e-01 4.522514979699e-01 4.530407715424e-01 4.538219903085e-01 4.545948319237e-01 4.553591046248e-01 4.561157592087e-01 4.568638140559e-01 4.576038280539e-01 4.583350873294e-01 4.590578979261e-01 4.597731121987e-01 4.604805271130e-01 4.611785744967e-01 4.618678287388e-01 4.625491841764e-01 4.632219032601e-01 4.638871425760e-01 4.645428683415e-01 4.651891409725e-01 4.658270591377e-01 4.664563157586e-01 4.670769976209e-01 4.676890820764e-01 4.682923404983e-01 4.688864467636e-01 4.694722159786e-01 4.700478114545e-01 4.706149257611e-01 4.711738955555e-01 4.717229014888e-01 4.722635345821e-01 4.727950053475e-01 4.733157703772e-01 4.738293022238e-01 4.743331200745e-01 4.748275609982e-01 4.753136351838e-01 4.757886927185e-01 4.762551574438e-01 4.767126514007e-01 4.771603403674e-01 4.775989843528e-01 4.780283834511e-01 4.784477440981e-01 4.788575602234e-01 4.792586775873e-01 4.796494506340e-01 4.800314997334e-01 4.804031979426e-01 4.807651147759e-01 4.811179449345e-01 4.814606867756e-01 4.817940856553e-01 4.821173771994e-01 4.824306026698e-01 4.827344000208e-01 4.830277022109e-01 4.833118205115e-01 4.835850891316e-01 4.838492702104e-01 4.841024817396e-01 4.843456259234e-01 4.845791395548e-01 4.848024349746e-01 4.850159426278e-01 4.852179788324e-01 4.854100119101e-01 4.855922179895e-01 4.857631003303e-01 4.859245490661e-01 4.860754423974e-01 4.862151665268e-01 4.863442162059e-01 4.864625246252e-01 4.865706873587e-01 4.866684168358e-01 4.867547874507e-01 4.868300197554e-01 4.868940025782e-01 4.869473183154e-01 4.869896490890e-01 4.870218780298e-01 4.870423766222e-01 4.870512183913e-01 4.870485653127e-01 4.870348800921e-01 4.870101986068e-01 4.869754350909e-01 4.869281910958e-01 4.868693881236e-01 4.867987627997e-01 4.867164105446e-01 4.866235425054e-01 4.865183791446e-01 4.864022315080e-01 4.862730801280e-01 4.861321375360e-01 4.859794053795e-01 4.858144169939e-01 4.856382932558e-01 4.854499855193e-01 4.852483237731e-01 4.850344459761e-01 4.848083031933e-01 4.845696541107e-01 4.843183882626e-01 4.840545643934e-01 4.837773200377e-01 4.834878369986e-01 4.831853602449e-01 4.828703269629e-01 4.825417973827e-01 4.821997176998e-01 4.818442126796e-01 4.814763791786e-01 4.810946168309e-01 4.807002397112e-01 4.802911456268e-01 4.798689513746e-01 4.794325390792e-01 4.789828690294e-01 4.785201978264e-01 4.780431108723e-01 4.775518623431e-01 4.770460692452e-01 4.765265542835e-01 4.759929450782e-01 4.754452049994e-01 4.748831559280e-01 4.743064762837e-01 4.737140750169e-01 4.731077130424e-01 4.724861405437e-01 4.718500367843e-01 4.711988067935e-01 4.705320936291e-01 4.698503989980e-01 4.691540373741e-01 4.684416201984e-01 4.677133987254e-01 4.669692804656e-01 4.662103979911e-01 4.654354989549e-01 4.646454375846e-01 4.638390456934e-01 4.630160858975e-01 4.621766655835e-01 4.613212100842e-01 4.604503370176e-01 4.595633724921e-01 4.586600947742e-01 4.577393595632e-01 4.568028168434e-01 4.558484320068e-01 4.548778345169e-01 4.538908575403e-01 4.528866058412e-01 4.518666922281e-01 4.508282484934e-01 4.497725997405e-01 4.486998392588e-01 4.476090571255e-01 4.465019714516e-01 4.453775327729e-01 4.442362047259e-01 4.430774595609e-01 4.418999542796e-01 4.407046962716e-01 4.394924915001e-01 4.382620431992e-01 4.370151412693e-01 4.357503971089e-01 4.344675895869e-01 4.331667554808e-01 4.318469009562e-01 4.305105316689e-01 4.291555233295e-01 4.277833780571e-01 4.263939645780e-01 4.249870187703e-01 4.235618144370e-01 4.221179696861e-01 4.206552229772e-01 4.191758808263e-01 4.176795082425e-01 4.161655886751e-01 4.146351364780e-01 4.130857513707e-01 4.115191213564e-01 4.099335479449e-01 4.083314334538e-01 4.067139663490e-01 4.050784085165e-01 4.034283878477e-01 4.017591146018e-01 4.000735895261e-01 3.983718267524e-01 3.966529414544e-01 3.949194400411e-01 3.931695423626e-01 3.914041128567e-01 3.896233525802e-01 3.878270370423e-01 3.860164072755e-01 3.841910914878e-01 3.823512956220e-01 3.804976510945e-01 3.786293352645e-01 3.767492643746e-01 3.748561109794e-01 3.729506028938e-01 3.710331168546e-01 3.691030419725e-01 3.671615356960e-01 3.652097529334e-01 3.632479820185e-01 3.612779271492e-01 3.592983870224e-01 3.573103445807e-01 3.553137088764e-01 3.533097965904e-01 3.513009196446e-01 3.492867417879e-01 3.472678503627e-01 3.452443503995e-01 3.432157423002e-01 3.411853641437e-01 3.391538582120e-01 3.371225139019e-01 3.350917433423e-01 3.330617748582e-01 3.310335250753e-01 3.290083341517e-01 3.269882573484e-01 3.249750660405e-01 3.229688749159e-01 3.209710732208e-01 3.189823500478e-01 3.170050429819e-01 3.150394994335e-01 3.130880042806e-01 3.111530643437e-01 3.092350244705e-01 3.073363841041e-01 3.054579089385e-01 3.036008692322e-01 3.017676146465e-01 2.999610322526e-01 2.981826322237e-01 2.964350906509e-01 2.947184652022e-01 2.930346441043e-01 2.913865247129e-01 2.897766389067e-01 2.882074578199e-01 2.866820706218e-01 2.852006401712e-01 2.837652288908e-01 2.823783791098e-01 2.810429320999e-01 2.797627255138e-01 2.785400541447e-01 2.773761030128e-01 2.762729685905e-01 2.752322857751e-01 2.742572878356e-01 2.733516501513e-01 2.725180565292e-01 2.717578862973e-01 2.710723168897e-01 2.704643409812e-01 2.699361199255e-01 2.694906334610e-01 2.691301161523e-01 2.688558898819e-01 2.686707231104e-01 2.685753584241e-01 2.685714586596e-01 2.686623558338e-01 2.688475970384e-01 2.691304578155e-01 2.695107470834e-01 2.699901402578e-01 2.705704223603e-01 2.712514696450e-01 2.720350460313e-01 2.729203489978e-01 2.739088218208e-01 2.750002899299e-01 2.761954651789e-01 2.774943640550e-01 2.788955710512e-01 2.804003387744e-01 2.820070225610e-01 2.837156477118e-01 2.855265854842e-01 2.874360449306e-01 2.894459644780e-01 2.915532700229e-01 2.937580018008e-01 2.960594739281e-01 2.984545713276e-01 3.009426811071e-01 3.035207723287e-01 3.061901673558e-01 3.089481919017e-01 3.117920300896e-01 3.147199467675e-01 3.177293669521e-01 3.208201581845e-01 3.239897224164e-01 3.272364484303e-01 3.305572133620e-01 3.339497923995e-01 3.374134470992e-01 3.409442466455e-01 3.445413625319e-01 3.482035257377e-01 3.519259642402e-01 3.557092281557e-01 3.595482188679e-01 3.634426925772e-01 3.673910775870e-01 3.713892799936e-01 3.754383940862e-01 3.795318562688e-01 3.836703608987e-01 3.878511532168e-01 3.920714246398e-01 3.963319664996e-01 4.006266938797e-01 4.049564070613e-01 4.093172714342e-01 4.137079213015e-01 4.181281034259e-01 4.225717911869e-01 4.270415843536e-01 4.315316166844e-01 4.360422726578e-01 4.405713238503e-01 4.451149572625e-01 4.496753679589e-01 4.542458289118e-01 4.588285447900e-01 4.634188823785e-01 4.680150968915e-01 4.726192949384e-01 4.772234152055e-01 4.818306215446e-01 4.864371855834e-01 4.910401568163e-01 4.956420356338e-01 5.002345437442e-01 5.048232906439e-01 5.094001853837e-01 5.139669335796e-01 5.185216735263e-01 5.230603947623e-01 5.275855556979e-01 5.320903325804e-01 5.365779283906e-01 5.410446956517e-01 5.454871148290e-01 5.499077558834e-01 5.542994044345e-01 5.586667134194e-01 5.630034436569e-01 5.673095282734e-01 5.715846327955e-01 5.758238508715e-01 5.800298576676e-01 5.841977574697e-01 5.883271508091e-01 5.924184456681e-01 5.964659908381e-01 6.004733701112e-01 6.044345528766e-01 6.083505534680e-01 6.122199462494e-01 6.160390195028e-01 6.198098930431e-01 6.235278609088e-01 6.271929690200e-01 6.308051533913e-01 6.343587902637e-01 6.378582880741e-01 6.412975065814e-01 6.446774173882e-01 6.479971395332e-01 6.512526137881e-01 6.544472352466e-01 6.575744794732e-01 6.606370110379e-01 6.636322921038e-01 6.665571143736e-01 6.694153862273e-01 6.721989365942e-01 6.749129238602e-01 6.775527582825e-01 6.801167809011e-01 6.826091247736e-01 6.850203002896e-01 6.873581775125e-01 6.896151747518e-01 6.917926190890e-01 6.938923793165e-01 6.959056884848e-01 6.978421103878e-01 6.996906734039e-01 7.014568062406e-01 7.031402205015e-01 7.047327206397e-01 7.062452575640e-01 7.076640376486e-01 7.089984424577e-01 7.102445947218e-01 7.113986933986e-01 7.124681572926e-01 7.134399184510e-01 7.143275558584e-01 7.151198078589e-01 7.158196046223e-01 7.164314613350e-01 7.169436948583e-01 7.173694845077e-01 7.176961875534e-01 7.179324291742e-01 7.180753024366e-01 7.181191453027e-01 7.180755921039e-01 7.179309584340e-01 7.176970897723e-01 7.173663496330e-01 7.169397064996e-01 7.164233468205e-01 7.158059652564e-01 7.151011569477e-01 7.142979401486e-01 7.134022158186e-01 7.124150077167e-01 7.113296932528e-01 7.101586591256e-01 7.088892106887e-01 7.075326475613e-01 7.060841154609e-01 7.045433560398e-01 7.029172906138e-01 7.011974056367e-01 6.993941436600e-01 6.975004451671e-01 6.955220797153e-01 6.934595119127e-01 6.913097882860e-01 6.890806357746e-01 6.867669008290e-01 6.843746030821e-01 6.819027494373e-01 6.793512589950e-01 6.767273668359e-01 6.740255631937e-01 6.712533541077e-01 6.684087913642e-01 6.654941866383e-01 6.625138352362e-01 6.594648987207e-01 6.563550897120e-01 6.531810936746e-01 6.499488688685e-01 6.466597907119e-01 6.433142906684e-01 6.399187081584e-01 6.364705899880e-01 6.329773753918e-01 6.294384065601e-01 6.258581128159e-01 6.222381715941e-01 6.185811162530e-01 6.148934277353e-01 6.111728973222e-01 6.074277821165e-01 6.036572455097e-01 5.998669155280e-01 5.960603134588e-01 5.922391484212e-01 5.884103650971e-01 5.845741061792e-01 5.807365712757e-01 5.769010684757e-01 5.730712127243e-01 5.692523307839e-01 5.654446785391e-01 5.616577350895e-01 5.578910405561e-01 5.541516151936e-01 5.504446649665e-01 5.467714816582e-01 5.431398811252e-01 5.395503848076e-01 5.360125602937e-01 5.325279405161e-01 5.291013299431e-01 5.257392392588e-01 5.224425830274e-01 5.192209163245e-01 5.160739980915e-01 5.130099798375e-01 5.100320099879e-01 5.071431002055e-01 5.043512248063e-01 5.016567676720e-01 4.990668779256e-01 4.965842662867e-01 4.942131410744e-01 4.919585261852e-01 4.898218273528e-01 4.878089163733e-01 4.859215231784e-01 4.841618095715e-01 4.825354672627e-01 4.810421318943e-01 4.796863391662e-01 4.784680327695e-01 4.773911073720e-01 4.764559624365e-01 4.756625707585e-01 4.750153255966e-01 4.745116382056e-01 4.741528582423e-01 4.739393461945e-01 4.738691920010e-01 4.739440841452e-01 4.741601236710e-01 4.745176941195e-01 4.750142267634e-01 4.756471048390e-01 4.764168791563e-01 4.773173923905e-01 4.783481497848e-01 4.795054805109e-01 4.807844537402e-01 4.821851040432e-01 4.836996600744e-01 4.853256598632e-01 4.870593917688e-01 4.888940267853e-01 4.908285800674e-01 4.928542160887e-01 4.949685781954e-01 4.971666894686e-01 4.994404001568e-01 5.017897321543e-01 5.042033570210e-01 5.066803742195e-01 5.092147637229e-01 5.117981647330e-01 5.144295821834e-01 5.170984407856e-01 5.198033476423e-01 5.225372857224e-01 5.252936700724e-01 5.280696722286e-01 5.308560215891e-01 5.336524052255e-01 5.364494529092e-01 5.392436322263e-01 5.420312822933e-01 5.448034389340e-01 5.475600068712e-01 5.502925331205e-01 5.529987715591e-01 5.556732015211e-01 5.583092575042e-01 5.609070157003e-01 5.634581012163e-01 5.659620207221e-01 5.684119674651e-01 5.708061664705e-01 5.731415797104e-01 5.754124109702e-01 5.776180282326e-01 5.797544928478e-01 5.818196670888e-01 5.838105317363e-01 5.857247215558e-01 5.875611319201e-01 5.893156993603e-01 5.909901643086e-01 5.925805938694e-01 5.940871661084e-01 5.955093673798e-01 5.968449556494e-01 5.980981213922e-01 5.992638629487e-01 6.003469636003e-01 6.013460445537e-01 6.022627508737e-01 6.031015905692e-01 6.038587359078e-01 6.045429387670e-01 6.051529807818e-01 6.056930408277e-01 6.061697209956e-01 6.065816076050e-01 6.069400691423e-01 6.072455911350e-01 6.075053544479e-01 6.077273078523e-01 6.079138010951e-01 6.080786810351e-01 6.082233410362e-01 6.083596951395e-01 6.084966287322e-01 6.086403754732e-01 6.088059933598e-01 6.089981870575e-01 6.092310480904e-01 6.095164002275e-01 6.098622930620e-01 6.102866858508e-01 6.107953118973e-01 6.114064504090e-01 6.121306110698e-01 6.129805965108e-01 6.139728989186e-01 6.151159641882e-01 6.164280323232e-01 6.179183388556e-01 6.196030523448e-01 6.214948911374e-01 6.236040748464e-01 6.259460686902e-01 6.285290116667e-01 6.313677112306e-01 6.344703065929e-01 6.378449795988e-01 6.415052208037e-01 6.454528128794e-01 6.496990090295e-01 6.542469307551e-01 6.590998909407e-01 6.642653999254e-01 6.697397960674e-01 6.755280795648e-01 6.816280034156e-01 6.880359217280e-01 6.947516920613e-01 7.017689237990e-01 7.090822557796e-01 7.166848496401e-01 7.245676603355e-01 7.327230927757e-01 7.411389260186e-01 7.498040640386e-01 7.587073962186e-01 7.678343469404e-01 7.771708899549e-01 7.867043688897e-01 7.964163926245e-01 8.062926706694e-01 8.163177129000e-01 8.264717460589e-01 8.367415683715e-01 8.471052500037e-01 8.575482236847e-01 8.680521677283e-01 8.785981322988e-01 8.891699191347e-01 8.997477979170e-01 9.103169203615e-01 9.208567558342e-01 9.313519121867e-01 9.417863107936e-01 9.521417127856e-01 9.624039024399e-01 9.725554565938e-01 9.825830577117e-01 9.924719538824e-01 1.002207177105e+00 1.011777403621e+00 1.021168463683e+00 1.030369519077e+00 1.039368478886e+00 1.048156547694e+00 1.056722765473e+00 1.065059159293e+00 1.073158049639e+00 1.081010592864e+00 1.088613451586e+00 1.095958162478e+00 1.103042424123e+00 1.109860636252e+00 1.116409476110e+00 1.122690297884e+00 1.128693670349e+00 1.134428026213e+00 1.139885842568e+00 1.145068184104e+00 1.149982881085e+00 1.154618639394e+00 1.158988752996e+00 1.163089662972e+00 1.166921890632e+00 1.170495575425e+00 1.173803338648e+00 1.176856481544e+00 1.179653892597e+00 1.182196674662e+00 1.184494255750e+00 1.186540140279e+00 1.188345596705e+00 1.189906222458e+00 1.191227963605e+00 1.192312137400e+00 1.193156641491e+00 1.193770482102e+00 1.194145818243e+00 1.194290364340e+00 1.194201263081e+00 1.193878749036e+00 1.193328217471e+00 1.192543647102e+00 1.191532124178e+00 1.190291119206e+00 1.188823105495e+00 1.187133582739e+00 1.185220742206e+00 1.183093841816e+00 1.180754064539e+00 1.178209993615e+00 1.175470445339e+00 1.172543411373e+00 1.169442406639e+00 1.166179259354e+00 1.162771203212e+00 1.159234813997e+00 1.155591937153e+00 1.151865683163e+00 1.148077496438e+00 1.144260811356e+00 1.140439805588e+00 1.136651168964e+00 1.132926756840e+00 1.129302086663e+00 1.125815945257e+00 1.122505131865e+00 1.119411486739e+00 1.116572670700e+00 1.114026274496e+00 1.111814201872e+00 1.109969025415e+00 1.108527915346e+00 1.107521646396e+00 1.106976514907e+00 1.106918300194e+00 1.107364626118e+00 1.108329730012e+00 1.109822627389e+00 1.111844411153e+00 1.114390998715e+00 1.117454068200e+00 1.121015504769e+00 1.125054675110e+00 1.129543494912e+00 1.134447107179e+00 1.139732428704e+00 1.145354466692e+00 1.151270767431e+00 1.157434793848e+00 1.163796243651e+00 1.170307824364e+00 1.176919507778e+00 1.183584161066e+00 1.190255851751e+00 1.196889379719e+00 1.203447448774e+00 1.209891072349e+00 1.216188795135e+00 1.222313393070e+00 1.228242012738e+00 1.233958596288e+00 1.239449916588e+00 1.244709302437e+00 1.249734642447e+00 1.254529061318e+00 1.259098048048e+00 1.263453245706e+00 1.267608637343e+00 1.271576764246e+00 1.275377567914e+00 1.279027123216e+00 1.282542399192e+00 1.285939885261e+00 1.289232605187e+00 1.292432470274e+00 1.295544669242e+00 1.298575009281e+00 1.301518554921e+00 1.304369666362e+00 1.307118076767e+00 1.309742360474e+00 1.312224464861e+00 1.314535751350e+00 1.316643573531e+00 1.318518166268e+00 1.320121288356e+00 1.321415135955e+00 1.322363368706e+00 1.322927811136e+00 1.323075572450e+00 1.322774625893e+00 1.321996834559e+00 1.320722049006e+00 1.318934925234e+00 1.316625478231e+00 1.313793472999e+00 1.310447440872e+00 1.306599617975e+00 1.302275203729e+00 1.297505755420e+00 1.292326299169e+00 1.286785688771e+00 1.280930429384e+00 1.274816313301e+00 1.268501562098e+00 1.262040749456e+00 1.255500000732e+00 1.248930637435e+00 1.242388370969e+00 1.235925066340e+00 1.229580275485e+00 1.223395230999e+00 1.217395208457e+00 1.211602935842e+00 1.206030568317e+00 1.200682345111e+00 1.195553915659e+00 1.190633032587e+00 1.185907022166e+00 1.181351412324e+00 1.176945102805e+00 1.172663231620e+00 1.168479435775e+00 1.164377502673e+00 1.160332359047e+00 1.156340264612e+00 1.152389982108e+00 1.148483624586e+00 1.144636409596e+00 1.140854995999e+00 1.137176898147e+00 1.133625641447e+00 1.130239965973e+00 1.127069701484e+00 1.124149496862e+00 1.121533401465e+00 1.119260129341e+00 1.117372662223e+00 1.115906878846e+00 1.114881759984e+00 1.114325336497e+00 1.114231650127e+00 1.114605085857e+00 1.115425226894e+00 1.116659647332e+00 1.118285857591e+00 1.120242090444e+00 1.122496335682e+00 1.124990747771e+00 1.127674831800e+00 1.130518231699e+00 1.133468777885e+00 1.136519422394e+00 1.139648196642e+00 1.142860492660e+00 1.146183109289e+00 1.149630517815e+00 1.153264174247e+00 1.157122482354e+00 1.161266469358e+00 1.165754076141e+00 1.170620966791e+00 1.175922699307e+00 1.181657775014e+00 1.187835718801e+00 1.194429675673e+00 1.201370231754e+00 1.208600747206e+00 1.215997907516e+00 1.223453104132e+00 1.230830849145e+00 1.237980050695e+00 1.244783813492e+00 1.251091710776e+00 1.256803823167e+00 1.261825869210e+00 1.266080914729e+00 1.269545638644e+00 1.272186005212e+00 1.274022507149e+00 1.275078839375e+00 1.275388953067e+00 1.275009366492e+00 1.273972199594e+00 1.272328603076e+00 1.270100413015e+00 1.267306849230e+00 1.263962055446e+00 1.260052806021e+00 1.255593540476e+00 1.250582041851e+00 1.245043881016e+00 1.239029844800e+00 1.232604552179e+00 1.225887566270e+00 1.219004967268e+00 1.212123859477e+00 1.205418511438e+00 1.199055970304e+00 1.193202625390e+00 1.187968829521e+00 1.183441142821e+00 1.179629690674e+00 1.176490487334e+00 1.173937309368e+00 1.171806905251e+00 1.169945115161e+00 1.168159184149e+00 1.166274878883e+00 1.164156908991e+00 1.161682264065e+00 1.158802637749e+00 1.155486358482e+00 1.151754557895e+00 1.147649340213e+00 1.143213253393e+00 1.138508189567e+00 1.133555477908e+00 1.128387416380e+00 1.122999186041e+00 1.117372110469e+00 1.111495222816e+00 1.105323439068e+00 1.098836997745e+00 1.091988416792e+00 1.084721139195e+00 1.076962536476e+00 1.068586257116e+00 1.060344392522e+00 1.049619235070e+00 1.037800621518e+00 1.026535667259e+00 1.016834152618e+00 1.008507588142e+00 1.000258174546e+00 9.903389388226e-01 9.774693929613e-01 9.615560011583e-01 9.438438863594e-01 9.264064213722e-01 9.112416877688e-01 8.993335209526e-01 8.902002566767e-01 8.822395854806e-01 8.736603224161e-01 8.634559126713e-01 8.519542813930e-01 8.406964562368e-01 8.316380371184e-01 8.261074342815e-01 8.240825254442e-01 8.241928309827e-01 8.244654922762e-01 8.233697906671e-01 8.205011240326e-01 8.165370676987e-01 8.126243991919e-01 8.103961979941e-01 7.690780078053e-01 7.489264758790e-01 7.179557717051e-01 6.978710373550e-01 7.019568092933e-01 7.284935111977e-01 7.621146690684e-01 7.847972220826e-01 7.855448560438e-01 7.648230690345e-01 7.346671418654e-01 7.140088312842e-01 7.174046302647e-01 7.431329444375e-01 7.737242186890e-01 7.883384577783e-01 7.745964321771e-01 7.349491754065e-01 6.890797105823e-01 6.689889432916e-01 6.982927858111e-01 7.687572828076e-01 8.476020201051e-01 9.020708186931e-01 9.125091665153e-01 8.758072338580e-01 8.061839193156e-01 7.341640387330e-01 6.977210499522e-01 7.173324019519e-01 7.768253720091e-01 8.411768476130e-01 8.832105158258e-01 8.928993094432e-01 8.762544156508e-01 8.503494271626e-01 8.343405360276e-01 8.380602200013e-01 8.560045523565e-01 8.730574118919e-01 8.757069521867e-01 8.596417132841e-01 8.317837498896e-01 8.073283501416e-01 8.018957840732e-01 8.212816381929e-01 8.571633097388e-01 8.931299023759e-01 9.139314108064e-01 9.112619988199e-01 8.855367052033e-01 8.454697988189e-01 8.058007546729e-01 7.822855336873e-01 7.842252956430e-01 8.090508569595e-01 8.446560234256e-01 8.767808605670e-01 8.949788634236e-01 8.950418310132e-01 8.790183308297e-01 8.540713735774e-01 8.302106812779e-01 8.169894851741e-01 8.197064083682e-01 8.371404378105e-01 8.625736850318e-01 8.871339727543e-01 9.033737844297e-01 9.075883725844e-01 9.009027097754e-01 8.889302906980e-01 8.795931361106e-01 8.792370429079e-01 8.886770598334e-01 9.024553020992e-01 9.121702015850e-01 9.117115808361e-01 9.012431951086e-01 8.879399990364e-01 8.825286020519e-01 8.920694800571e-01 9.138514966590e-01 9.360859114561e-01 9.450359897041e-01 9.329487360482e-01 9.028253550856e-01 8.688633219931e-01 8.506109205682e-01 8.606159146711e-01 8.939644336563e-01 9.315191899771e-01 9.529750343997e-01 9.473299547217e-01 9.171870100172e-01 8.778712467791e-01 8.510149444427e-01 8.520186792478e-01 8.788158363644e-01 9.142352932662e-01 9.388816938067e-01 9.416529617405e-01 9.232008011118e-01 8.942666794344e-01 8.701879448690e-01 8.626117259588e-01 8.728348035902e-01 8.922393806254e-01 9.091711582593e-01 9.156438948899e-01 9.101242358850e-01 8.968597503350e-01 8.830433214755e-01 8.753018082472e-01 8.767083358102e-01 8.858772851218e-01 8.983571631049e-01 9.091364438421e-01 9.149722938450e-01 9.156062833303e-01 9.138562402467e-01 9.143089290607e-01 9.209564851630e-01 9.348266782197e-01 9.531552433232e-01 9.709777740181e-01 9.839346047746e-01 9.906915357630e-01 9.935440361248e-01 9.969028218289e-01 1.004458123466e+00 1.016652422871e+00 1.030468056869e+00 1.041518121488e+00 1.046941117026e+00 1.047096529163e+00 1.045090609716e+00 1.044570636507e+00 1.047048448427e+00 1.050793112721e+00 1.051932521728e+00 1.047004147446e+00 1.035194322383e+00 1.018982267923e+00 1.003077414082e+00 9.920061484279e-01 9.877539576740e-01 9.886630494162e-01 9.902093086744e-01 9.870680856862e-01 9.752685952538e-01 9.539923324276e-01 9.265271160823e-01 9.000644966933e-01 8.833961047454e-01 8.823002187899e-01 8.951234009278e-01 9.123864427477e-01 9.215216268336e-01 9.132861769522e-01 8.867662617804e-01 8.514269198519e-01 8.244746497744e-01 8.217439020662e-01 8.456019881674e-01 8.820566840980e-01 9.109681282914e-01
 5.100404203886e-01 5.077093637369e-01 5.055707672245e-01 5.036560510557e-01 5.018303271649e-01 4.998834936438e-01 4.976954616412e-01 4.953392655226e-01 4.930283624352e-01 4.909401136864e-01 4.890735633818e-01 4.872591712524e-01 4.852935215489e-01 4.830898267111e-01 4.807447850756e-01 4.784673419038e-01 4.764230951411e-01 4.745980151993e-01 4.728006148635e-01 4.708169374865e-01 4.685839820499e-01 4.662376087918e-01 4.640041248749e-01 4.620236574959e-01 4.602428488055e-01 4.584516333475e-01 4.564497399683e-01 4.542032031807e-01 4.518746724675e-01 4.496917266760e-01 4.477697444363e-01 4.460247882596e-01 4.442421954673e-01 4.422375365559e-01 4.399956193063e-01 4.376894134970e-01 4.355519317984e-01 4.336935946700e-01 4.320069540288e-01 4.302460235831e-01 4.282228418447e-01 4.259623806974e-01 4.236866572127e-01 4.216374820947e-01 4.198789486345e-01 4.182424710463e-01 4.164668983347e-01 4.144121231952e-01 4.121692779619e-01 4.099783030263e-01 4.080368208236e-01 4.063465855898e-01 4.047228252407e-01 4.029424751616e-01 4.009090642331e-01 3.987221443278e-01 3.966001371860e-01 3.947183690632e-01 3.930790706675e-01 3.915063536154e-01 3.897706999323e-01 3.877645046772e-01 3.855934861730e-01 3.835060358582e-01 3.817044103485e-01 3.801750552876e-01 3.786860038095e-01 3.769701597327e-01 3.749432389312e-01 3.727830085018e-01 3.707899015612e-01 3.691402742518e-01 3.677365889511e-01 3.662863205380e-01 3.645434780656e-01 3.625107728465e-01 3.604343464832e-01 3.586019280865e-01 3.571078228203e-01 3.557816194110e-01 3.543310333270e-01 3.525792669110e-01 3.505988486596e-01 3.486507179532e-01 3.469717451882e-01 3.455932002492e-01 3.443177003433e-01 3.428833875499e-01 3.411648248518e-01 3.392684794209e-01 3.374470799104e-01 3.359007563972e-01 3.346235211881e-01 3.334099892202e-01 3.320178628687e-01 3.303552738156e-01 3.285531271054e-01 3.268598249018e-01 3.254483363754e-01 3.242801056315e-01 3.231377207584e-01 3.217956510277e-01 3.201994731150e-01 3.185051789779e-01 3.169562516684e-01 3.156902210999e-01 3.146304547655e-01 3.135526430313e-01 3.122620568945e-01 3.107493811941e-01 3.091926770038e-01 3.078121706874e-01 3.066939347561e-01 3.057304829508e-01 3.047100864154e-01 3.034894928965e-01 3.021019370566e-01 3.007200211416e-01 2.995176465943e-01 2.985335431982e-01 2.976518119674e-01 2.967010805959e-01 2.955885521894e-01 2.943644953981e-01 2.931727113804e-01 2.921366683048e-01 2.912684386515e-01 2.904692839378e-01 2.896158949693e-01 2.886492985166e-01 2.876141063498e-01 2.866147987728e-01 2.857328537065e-01 2.849734651300e-01 2.842711885713e-01 2.835444522587e-01 2.827548447477e-01 2.819264049193e-01 2.811226836100e-01 2.803963383077e-01 2.797540491741e-01 2.791615628788e-01 2.785675606982e-01 2.779455950555e-01 2.773059259261e-01 2.766845431703e-01 2.761149627318e-01 2.756021155887e-01 2.751244077547e-01 2.746492291238e-01 2.741604720505e-01 2.736670708068e-01 2.731973069141e-01 2.727762949271e-01 2.724057860072e-01 2.720673105599e-01 2.717299238019e-01 2.713794654030e-01 2.710261227720e-01 2.707010969634e-01 2.704319316753e-01 2.702258127586e-01 2.700596386925e-01 2.699024034748e-01 2.697314873770e-01 2.695533940864e-01 2.693969739539e-01 2.692933166669e-01 2.692573867387e-01 2.692747801245e-01 2.693160758913e-01 2.693500607736e-01 2.693689658563e-01 2.693915577115e-01 2.694511907501e-01 2.695764984516e-01 2.697679792269e-01 2.699956550928e-01 2.702212800378e-01 2.704208973267e-01 2.706073720499e-01 2.708196115084e-01 2.710948838763e-01 2.714412596790e-01 2.718295751342e-01 2.722143097109e-01 2.725677647132e-01 2.728991686748e-01 2.732524599795e-01 2.736715381505e-01 2.741648043795e-01 2.746967861837e-01 2.752159826591e-01 2.756942766011e-01 2.761533070381e-01 2.766443377903e-01 2.772076284710e-01 2.778369448597e-01 2.784857583142e-01 2.791061822637e-01 2.796889574137e-01 2.802689697355e-01 2.808953632370e-01 2.815898573939e-01 2.823301672574e-01 2.830677375421e-01 2.837718625279e-01 2.844513641548e-01 2.851478384406e-01 2.858997909893e-01 2.867090498089e-01 2.875400171760e-01 2.883498202678e-01 2.891255268901e-01 2.898956839956e-01 2.907044167234e-01 2.915727435344e-01 2.924772019099e-01 2.933732371129e-01 2.942313106913e-01 2.950668009619e-01 2.959258289560e-01 2.968398126365e-01 2.977966140030e-01 2.987507824685e-01 2.996668449294e-01 3.005544059610e-01 3.014561475759e-01 3.024067723253e-01 3.033982858316e-01 3.043886725791e-01 3.053447915732e-01 3.062738644852e-01 3.072174862473e-01 3.082061829283e-01 3.092316443703e-01 3.102549943811e-01 3.112474597260e-01 3.122223902857e-01 3.132174322051e-01 3.142568078555e-01 3.153269883001e-01 3.163921964555e-01 3.174330244440e-01 3.184654783276e-01 3.195234482298e-01 3.206216712160e-01 3.217423396854e-01 3.228542838882e-01 3.239466025222e-01 3.250387134111e-01 3.261576406199e-01 3.273076360751e-01 3.284658484526e-01 3.296079755235e-01 3.307355901094e-01 3.318711470253e-01 3.330324849794e-01 3.342098784309e-01 3.353775525202e-01 3.365236994849e-01 3.376611028543e-01 3.388135331275e-01 3.399869019135e-01 3.411626826098e-01 3.423182563903e-01 3.434569198149e-01 3.445986013573e-01 3.457605248972e-01 3.469355916573e-01 3.481034893246e-01 3.492551583308e-01 3.504040423195e-01 3.515693642088e-01 3.527532878921e-01 3.539380008512e-01 3.551101349278e-01 3.562748378477e-01 3.574509648712e-01 3.586447727079e-01 3.598431285790e-01 3.610284797902e-01 3.622003828427e-01 3.633739185538e-01 3.645589816310e-01 3.657498023675e-01 3.669289795521e-01 3.680932167817e-01 3.692529695242e-01 3.704197678153e-01 3.715907516004e-01 3.727542740488e-01 3.739070483451e-01 3.750573858238e-01 3.762152149895e-01 3.773782006591e-01 3.785351244002e-01 3.796825615771e-01 3.808284914843e-01 3.819804453725e-01 3.831375952123e-01 3.842885782636e-01 3.854280938896e-01 3.865622230551e-01 3.876981156000e-01 3.888348528147e-01 3.899650993960e-01 3.910845574265e-01 3.921989208258e-01 3.933129473699e-01 3.944263602109e-01 3.955337919996e-01 3.966330082145e-01 3.977294134999e-01 3.988260003850e-01 3.999217752523e-01 4.010113305792e-01 4.020935292453e-01 4.031716667710e-01 4.042486321696e-01 4.053228501930e-01 4.063896016619e-01 4.074490959349e-01 4.085040119432e-01 4.095547015974e-01 4.106007166122e-01 4.116401666070e-01 4.126746366963e-01 4.137062989354e-01 4.147331008775e-01 4.157521874009e-01 4.167653295125e-01 4.177737839073e-01 4.187799059426e-01 4.197814587599e-01 4.207738081979e-01 4.217576631922e-01 4.227362475178e-01 4.237107139097e-01 4.246798522098e-01 4.256418024776e-01 4.265961283181e-01 4.275432694133e-01 4.284856829936e-01 4.294220382153e-01 4.303516948761e-01 4.312759880356e-01 4.321938325551e-01 4.331046286580e-01 4.340080484423e-01 4.349040036243e-01 4.357943314713e-01 4.366785970736e-01 4.375554793575e-01 4.384248642628e-01 4.392873475827e-01 4.401432259131e-01 4.409919280323e-01 4.418344061112e-01 4.426690537283e-01 4.434971456777e-01 4.443184611187e-01 4.451313422734e-01 4.459371044717e-01 4.467356739292e-01 4.475270343896e-01 4.483111209148e-01 4.490868071756e-01 4.498553417888e-01 4.506176143247e-01 4.513717816217e-01 4.521179223366e-01 4.528560371950e-01 4.535871428079e-01 4.543103012965e-01 4.550266603816e-01 4.557345407823e-01 4.564339903730e-01 4.571253209687e-01 4.578088896130e-01 4.584848874766e-01 4.591529752552e-01 4.598128649798e-01 4.604647027125e-01 4.611080509293e-01 4.617433887579e-01 4.623703771671e-01 4.629892907325e-01 4.635999855644e-01 4.642026804895e-01 4.647962831687e-01 4.653810908688e-01 4.659585539454e-01 4.665277377067e-01 4.670881434892e-01 4.676402393955e-01 4.681829057549e-01 4.687172171057e-01 4.692431983509e-01 4.697603953068e-01 4.702689695086e-01 4.707693157840e-01 4.712601749059e-01 4.717427881347e-01 4.722164627510e-01 4.726814332335e-01 4.731374994000e-01 4.735844636895e-01 4.740222008071e-01 4.744519726272e-01 4.748718862570e-01 4.752832670716e-01 4.756852557860e-01 4.760778733791e-01 4.764615544373e-01 4.768366005490e-01 4.772016464721e-01 4.775577173619e-01 4.779040429683e-01 4.782416907493e-01 4.785690246711e-01 4.788876256005e-01 4.791965840927e-01 4.794962414176e-01 4.797860312301e-01 4.800654848905e-01 4.803361780840e-01 4.805964480535e-01 4.808479841967e-01 4.810894268660e-01 4.813206134272e-01 4.815420889276e-01 4.817526792145e-01 4.819542632178e-01 4.821462954134e-01 4.823272497377e-01 4.824979290502e-01 4.826580355550e-01 4.828078493186e-01 4.829481794697e-01 4.830785922277e-01 4.831978227466e-01 4.833066445586e-01 4.834040139010e-01 4.834911325455e-01 4.835686348293e-01 4.836357558608e-01 4.836920286377e-01 4.837368242109e-01 4.837703022330e-01 4.837932016779e-01 4.838060716089e-01 4.838075669795e-01 4.837983689793e-01 4.837767554776e-01 4.837446598444e-01 4.837007329998e-01 4.836455899928e-01 4.835798175675e-01 4.835020664059e-01 4.834123225951e-01 4.833107235363e-01 4.831973849123e-01 4.830726371335e-01 4.829358365812e-01 4.827866623640e-01 4.826252646191e-01 4.824517847722e-01 4.822662595307e-01 4.820683953283e-01 4.818584459876e-01 4.816345332824e-01 4.813991548824e-01 4.811506756761e-01 4.808896620982e-01 4.806160384898e-01 4.803292359558e-01 4.800288932131e-01 4.797156995136e-01 4.793895629277e-01 4.790511050942e-01 4.786986363900e-01 4.783327148292e-01 4.779524630136e-01 4.775595881254e-01 4.771531804546e-01 4.767326015711e-01 4.762986889296e-01 4.758501384611e-01 4.753871495730e-01 4.749103897156e-01 4.744187280197e-01 4.739135705199e-01 4.733930617293e-01 4.728578226911e-01 4.723084709631e-01 4.717442735522e-01 4.711651801919e-01 4.705699935660e-01 4.699597574012e-01 4.693353025352e-01 4.686948636332e-01 4.680396191954e-01 4.673685672269e-01 4.666815053860e-01 4.659783012513e-01 4.652596219817e-01 4.645250563768e-01 4.637755590388e-01 4.630092330837e-01 4.622267741359e-01 4.614274693132e-01 4.606118021104e-01 4.597795350626e-01 4.589310990612e-01 4.580656408999e-01 4.571847880706e-01 4.562852919370e-01 4.553690494715e-01 4.544358507137e-01 4.534842642709e-01 4.525169443820e-01 4.515320150334e-01 4.505305388949e-01 4.495109656830e-01 4.484731800077e-01 4.474179974616e-01 4.463447350275e-01 4.452540778250e-01 4.441460585649e-01 4.430204535400e-01 4.418765383193e-01 4.407143101287e-01 4.395328732213e-01 4.383343327255e-01 4.371173390038e-01 4.358822928559e-01 4.346301933876e-01 4.333590219475e-01 4.320702954985e-01 4.307618588249e-01 4.294337417102e-01 4.280889215704e-01 4.267256206598e-01 4.253450948792e-01 4.239465821147e-01 4.225282976224e-01 4.210920865532e-01 4.196362368452e-01 4.181627656355e-01 4.166722206950e-01 4.151634769910e-01 4.136380888643e-01 4.120931821306e-01 4.105304611209e-01 4.089501571858e-01 4.073513029548e-01 4.057365848091e-01 4.041034672398e-01 4.024534116837e-01 4.007867467255e-01 3.991018402278e-01 3.974013770040e-01 3.956842161636e-01 3.939503361486e-01 3.922007791760e-01 3.904340912592e-01 3.886524968071e-01 3.868566804860e-01 3.850457853793e-01 3.832196883427e-01 3.813786295154e-01 3.795231960549e-01 3.776551668079e-01 3.757732189418e-01 3.738799212082e-01 3.719740599928e-01 3.700556736399e-01 3.681256435724e-01 3.661842346197e-01 3.642339512333e-01 3.622749060298e-01 3.603061353180e-01 3.583287677320e-01 3.563416475484e-01 3.543481171977e-01 3.523484891047e-01 3.503442365268e-01 3.483355812493e-01 3.463215867132e-01 3.443043540896e-01 3.422839470324e-01 3.402627876360e-01 3.382428265441e-01 3.362229426599e-01 3.342051138360e-01 3.321894197328e-01 3.301779814798e-01 3.281712952656e-01 3.261713804077e-01 3.241797450770e-01 3.221975095722e-01 3.202260112099e-01 3.182669990543e-01 3.163204410220e-01 3.143888743724e-01 3.124746784468e-01 3.105797098975e-01 3.087056942376e-01 3.068528649979e-01 3.050226758130e-01 3.032183467222e-01 3.014413140236e-01 2.996947044260e-01 2.979812908030e-01 2.963007458610e-01 2.946551974007e-01 2.930459626385e-01 2.914779630548e-01 2.899531121556e-01 2.884742340035e-01 2.870422421604e-01 2.856596536428e-01 2.843278199650e-01 2.830495337880e-01 2.818294979438e-01 2.806696161595e-01 2.795717926484e-01 2.785374223772e-01 2.775695470211e-01 2.766702831747e-01 2.758433780263e-01 2.750909383184e-01 2.744158332289e-01 2.738190098688e-01 2.733036148957e-01 2.728710362601e-01 2.725251056945e-01 2.722660036863e-01 2.720975463784e-01 2.720203445254e-01 2.720360166347e-01 2.721483104946e-01 2.723568618090e-01 2.726640120795e-01 2.730706864312e-01 2.735778093677e-01 2.741876874506e-01 2.748999507054e-01 2.757163900676e-01 2.766363020701e-01 2.776614034483e-01 2.787910989035e-01 2.800260767691e-01 2.813669211036e-01 2.828115906173e-01 2.843618134512e-01 2.860153713777e-01 2.877738558736e-01 2.896357513983e-01 2.915989744451e-01 2.936634341064e-01 2.958269432687e-01 2.980906569838e-01 3.004531777115e-01 3.029112813240e-01 3.054643570310e-01 3.081086017493e-01 3.108459849711e-01 3.136730986644e-01 3.165886813896e-01 3.195902754503e-01 3.226747981350e-01 3.258425929502e-01 3.290891814985e-01 3.324148009937e-01 3.358168054980e-01 3.392916972886e-01 3.428391584986e-01 3.464548001048e-01 3.501378470640e-01 3.538863632327e-01 3.576976336323e-01 3.615711345235e-01 3.655010406263e-01 3.694876047260e-01 3.735287208378e-01 3.776206667805e-01 3.817639623600e-01 3.859532085626e-01 3.901885965858e-01 3.944660826886e-01 3.987852284694e-01 4.031438570923e-01 4.075377417575e-01 4.119679520997e-01 4.164288304423e-01 4.209212580759e-01 4.254426512460e-01 4.299886231396e-01 4.345611323351e-01 4.391536298666e-01 4.437690064203e-01 4.484011657988e-01 4.530488254731e-01 4.577139715470e-01 4.623884400149e-01 4.670759930814e-01 4.717707964761e-01 4.764723533573e-01 4.811808552634e-01 4.858889178601e-01 4.906023900068e-01 4.953120714194e-01 5.000207080560e-01 5.047255963835e-01 5.094223225957e-01 5.141147903521e-01 5.187936939285e-01 5.234647497017e-01 5.281213911573e-01 5.327628013590e-01 5.373898257287e-01 5.419950971384e-01 5.465840991952e-01 5.511497131078e-01 5.556917952584e-01 5.602107274435e-01 5.647006742864e-01 5.691646680513e-01 5.735964139892e-01 5.779982426351e-01 5.823676863156e-01 5.867007238103e-01 5.909991787675e-01 5.952585065429e-01 5.994790302950e-01 6.036596717692e-01 6.077957671923e-01 6.118902086011e-01 6.159372011150e-01 6.199378763244e-01 6.238905335740e-01 6.277915131219e-01 6.316429784031e-01 6.354396228214e-01 6.391835196117e-01 6.428709521968e-01 6.465005456286e-01 6.500737616753e-01 6.535844898693e-01 6.570353024262e-01 6.604240215166e-01 6.637467622352e-01 6.670068878134e-01 6.701971238404e-01 6.733219860942e-01 6.763766193211e-01 6.793595619546e-01 6.822743229300e-01 6.851118353791e-01 6.878793125848e-01 6.905699076228e-01 6.931839793865e-01 6.957229965812e-01 6.981792789817e-01 7.005612171868e-01 7.028577187216e-01 7.050749735190e-01 7.072104346077e-01 7.092590068412e-01 7.112283515887e-01 7.131061956270e-01 7.149020102574e-01 7.166097074437e-01 7.182277854282e-01 7.197618334006e-01 7.211996803918e-01 7.225535875308e-01 7.238125002431e-01 7.249809296553e-01 7.260599225460e-01 7.270404699019e-01 7.279340969632e-01 7.287278029554e-01 7.294311257003e-01 7.300395449871e-01 7.305490821491e-01 7.309690367724e-01 7.312862902058e-01 7.315134578718e-01 7.316410458832e-01 7.316714114068e-01 7.316089379506e-01 7.314434675949e-01 7.311876785709e-01 7.308292378093e-01 7.303768914060e-01 7.298275849239e-01 7.291781975953e-01 7.284372193848e-01 7.275944851883e-01 7.266599830418e-01 7.256274466282e-01 7.244988018092e-01 7.232783771053e-01 7.219590540267e-01 7.205499927170e-01 7.190441378751e-01 7.174466708394e-01 7.157585046294e-01 7.139755042217e-01 7.121058360079e-01 7.101429717071e-01 7.080940668147e-01 7.059562943058e-01 7.037304542012e-01 7.014227975803e-01 6.990277952614e-01 6.965523385485e-01 6.939934025867e-01 6.913546078484e-01 6.886391120127e-01 6.858428164979e-01 6.829748371259e-01 6.800300301202e-01 6.770146417045e-01 6.739285571490e-01 6.707739643011e-01 6.675548197800e-01 6.642687899025e-01 6.609239390255e-01 6.575175950794e-01 6.540544905119e-01 6.505373173928e-01 6.469654740992e-01 6.433473340768e-01 6.396787710409e-01 6.359683043902e-01 6.322149859963e-01 6.284234841977e-01 6.245969020742e-01 6.207370511361e-01 6.168496767238e-01 6.129354620783e-01 6.089993975597e-01 6.050449156725e-01 6.010751418871e-01 5.970946279248e-01 5.931049882048e-01 5.891126144515e-01 5.851195701285e-01 5.811310445085e-01 5.771513172531e-01 5.731829042627e-01 5.692333825689e-01 5.653025180383e-01 5.613992319496e-01 5.575259587772e-01 5.536875398664e-01 5.498899628676e-01 5.461348638731e-01 5.424307704315e-01 5.387780654790e-01 5.351860133251e-01 5.316575518033e-01 5.281955155253e-01 5.248093035142e-01 5.214990594127e-01 5.182733559339e-01 5.151348405479e-01 5.120885136648e-01 5.091408955759e-01 5.062939477230e-01 5.035556902972e-01 5.009263565285e-01 4.984128279453e-01 4.960195023254e-01 4.937479016128e-01 4.916052095119e-01 4.895916758938e-01 4.877136237200e-01 4.859727291620e-01 4.843714821285e-01 4.829148041613e-01 4.816022295125e-01 4.804383133259e-01 4.794238162407e-01 4.785592776384e-01 4.778483327250e-01 4.772894514342e-01 4.768846481517e-01 4.766325650884e-01 4.765337349772e-01 4.765883110685e-01 4.767943369392e-01 4.771521685284e-01 4.776587088547e-01 4.783118284204e-01 4.791121639538e-01 4.800538645042e-01 4.811357377975e-01 4.823545801579e-01 4.837048489401e-01 4.851872356884e-01 4.867930811457e-01 4.885210436157e-01 4.903665801575e-01 4.923229044203e-01 4.943888484748e-01 4.965554153922e-01 4.988203993821e-01 5.011786473994e-01 5.036219998768e-01 5.061493494684e-01 5.087499172986e-01 5.114230741171e-01 5.141596143022e-01 5.169549889613e-01 5.198045977944e-01 5.226993667429e-01 5.256380447384e-01 5.286111896576e-01 5.316146090982e-01 5.346440708816e-01 5.376897914873e-01 5.407514165782e-01 5.438198190007e-01 5.468912608072e-01 5.499601585673e-01 5.530190037916e-01 5.560670235789e-01 5.590949795062e-01 5.621002917051e-01 5.650778427902e-01 5.680223502922e-01 5.709317133862e-01 5.737973859967e-01 5.766190237550e-01 5.793913213141e-01 5.821100101759e-01 5.847726760712e-01 5.873742291205e-01 5.899133098035e-01 5.923850158829e-01 5.947886323323e-01 5.971197608806e-01 5.993770476505e-01 6.015580108606e-01 6.036606849497e-01 6.056853782439e-01 6.076280316279e-01 6.094912349826e-01 6.112702418881e-01 6.129680230738e-01 6.145846309465e-01 6.161167905879e-01 6.175707745043e-01 6.189427633102e-01 6.202366364138e-01 6.214555041359e-01 6.225966992951e-01 6.236710303034e-01 6.246738399680e-01 6.256137848160e-01 6.264941742373e-01 6.273163990384e-01 6.280921885373e-01 6.288196041526e-01 6.295103085046e-01 6.301697066114e-01 6.308015880630e-01 6.314202715907e-01 6.320267793415e-01 6.326343780989e-01 6.332517832628e-01 6.338857873558e-01 6.345516892069e-01 6.352544296198e-01 6.360092078248e-01 6.368271307507e-01 6.377173603173e-01 6.386961914262e-01 6.397715410293e-01 6.409603393461e-01 6.422718476530e-01 6.437210029374e-01 6.453215814254e-01 6.470840042396e-01 6.490237907062e-01 6.511510591161e-01 6.534811485294e-01 6.560242112343e-01 6.587917340079e-01 6.617970184991e-01 6.650470989392e-01 6.685549943964e-01 6.723277379756e-01 6.763724412014e-01 6.806998049555e-01 6.853110719505e-01 6.902149905667e-01 6.954144376498e-01 7.009099814295e-01 7.067063175148e-01 7.128002523668e-01 7.191939981394e-01 7.258826578894e-01 7.328632697169e-01 7.401320478447e-01 7.476809632868e-01 7.555036066097e-01 7.635919053434e-01 7.719353373107e-01 7.805233555790e-01 7.893459912866e-01 7.983884118288e-01 8.076380831514e-01 8.170823442363e-01 8.267040286233e-01 8.364900351879e-01 8.464210928273e-01 8.564838878427e-01 8.666601876940e-01 8.769326375873e-01 8.872849612837e-01 8.976967637215e-01 9.081544820043e-01 9.186368814693e-01 9.291275467378e-01 9.396096259894e-01 9.500643428499e-01 9.604767747225e-01 9.708271120459e-01 9.811016407633e-01 9.912833815167e-01 1.001356031132e+00 1.011306497557e+00 1.021118388899e+00 1.030779433053e+00 1.040274139514e+00 1.049592440434e+00 1.058722151902e+00 1.067650854950e+00 1.076370246483e+00 1.084868867294e+00 1.093139746054e+00 1.101174077586e+00 1.108965225978e+00 1.116507059235e+00 1.123793302049e+00 1.130821955210e+00 1.137583974707e+00 1.144082810312e+00 1.150311096692e+00 1.156267673396e+00 1.161957173011e+00 1.167368522530e+00 1.172512641761e+00 1.177383690106e+00 1.181982351058e+00 1.186317302283e+00 1.190378024637e+00 1.194178457658e+00 1.197713528024e+00 1.200985433691e+00 1.204002103032e+00 1.206756733940e+00 1.209260351757e+00 1.211508909421e+00 1.213506179287e+00 1.215255291886e+00 1.216752043535e+00 1.218005577047e+00 1.219008688013e+00 1.219767182384e+00 1.220278878925e+00 1.220542278033e+00 1.220562979014e+00 1.220332717062e+00 1.219858103334e+00 1.219135766939e+00 1.218164914957e+00 1.216950169513e+00 1.215487003611e+00 1.213782680743e+00 1.211833901451e+00 1.209647559805e+00 1.207229156727e+00 1.204581559640e+00 1.201715275341e+00 1.198636917064e+00 1.195360670923e+00 1.191897602533e+00 1.188265289005e+00 1.184482314161e+00 1.180565606320e+00 1.176543645440e+00 1.172437309224e+00 1.168279474125e+00 1.164099093604e+00 1.159928762468e+00 1.155807202995e+00 1.151766872779e+00 1.147853488608e+00 1.144104663686e+00 1.140560818392e+00 1.137268011030e+00 1.134263614562e+00 1.131592452615e+00 1.129293098250e+00 1.127401179700e+00 1.125955221319e+00 1.124982469678e+00 1.124512189745e+00 1.124565806492e+00 1.125160314100e+00 1.126306308317e+00 1.128009646757e+00 1.130266340777e+00 1.133071656330e+00 1.136408172983e+00 1.140254966251e+00 1.144588275894e+00 1.149371902220e+00 1.154570944867e+00 1.160144564371e+00 1.166045274124e+00 1.172227662975e+00 1.178640458259e+00 1.185234635959e+00 1.191958778822e+00 1.198763473394e+00 1.205602171610e+00 1.212427386228e+00 1.219198153840e+00 1.225875882826e+00 1.232424833482e+00 1.238818027624e+00 1.245027830452e+00 1.251036064657e+00 1.256827773199e+00 1.262392985234e+00 1.267726761723e+00 1.272829803746e+00 1.277705612194e+00 1.282359190511e+00 1.286802444600e+00 1.291046985812e+00 1.295105106023e+00 1.298991179754e+00 1.302716733802e+00 1.306294980787e+00 1.309735059395e+00 1.313043002490e+00 1.316222745114e+00 1.319270662240e+00 1.322184706413e+00 1.324951390348e+00 1.327557630189e+00 1.329983608776e+00 1.332201792678e+00 1.334188562642e+00 1.335910074363e+00 1.337332027812e+00 1.338420334669e+00 1.339137197861e+00 1.339448689022e+00 1.339319623324e+00 1.338718204046e+00 1.337618799884e+00 1.335996678030e+00 1.333836310554e+00 1.331126478886e+00 1.327865328479e+00 1.324056046402e+00 1.319712604454e+00 1.314856078920e+00 1.309513079967e+00 1.303722827364e+00 1.297526343392e+00 1.290973153299e+00 1.284118867704e+00 1.277016836476e+00 1.269735021226e+00 1.262329086586e+00 1.254860951875e+00 1.247392556135e+00 1.239974188182e+00 1.232661651133e+00 1.225495593060e+00 1.218513785332e+00 1.211748392459e+00 1.205218546296e+00 1.198939308888e+00 1.192913172794e+00 1.187142877843e+00 1.181617054993e+00 1.176324758318e+00 1.171250238006e+00 1.166370999528e+00 1.161673837186e+00 1.157136156964e+00 1.152746259171e+00 1.148492612357e+00 1.144368117388e+00 1.140380054373e+00 1.136525879114e+00 1.132831066685e+00 1.129313443589e+00 1.125997218389e+00 1.122926767240e+00 1.120128999902e+00 1.117650836534e+00 1.115531060115e+00 1.113808174451e+00 1.112522184308e+00 1.111693577129e+00 1.111354006520e+00 1.111507469112e+00 1.112158626394e+00 1.113300506433e+00 1.114900720099e+00 1.116941898490e+00 1.119366914139e+00 1.122135737579e+00 1.125192440663e+00 1.128471748567e+00 1.131933602967e+00 1.135509596451e+00 1.139169915730e+00 1.142875371276e+00 1.146602894378e+00 1.150360059502e+00 1.154136211849e+00 1.157971891075e+00 1.161894400557e+00 1.165946021670e+00 1.170187435830e+00 1.174652607654e+00 1.179404412788e+00 1.184463529463e+00 1.189851865575e+00 1.195575740479e+00 1.201590053427e+00 1.207864176350e+00 1.214307942709e+00 1.220825791658e+00 1.227307362622e+00 1.233606700175e+00 1.239609780675e+00 1.245166874505e+00 1.250161935951e+00 1.254492850962e+00 1.258062233225e+00 1.260833105562e+00 1.262759658920e+00 1.263849526506e+00 1.264131190194e+00 1.263639817149e+00 1.262450120736e+00 1.260617523240e+00 1.258218115237e+00 1.255313036926e+00 1.251949303569e+00 1.248176171290e+00 1.244004290833e+00 1.239462131586e+00 1.234557501929e+00 1.229304545046e+00 1.223741903176e+00 1.217903618827e+00 1.211877465455e+00 1.205755461650e+00 1.199664408081e+00 1.193752547899e+00 1.188160761786e+00 1.183041435368e+00 1.178499827643e+00 1.174622519044e+00 1.171429690953e+00 1.168878845216e+00 1.166890504225e+00 1.165296687079e+00 1.163924190657e+00 1.162563099985e+00 1.161000296691e+00 1.159066874694e+00 1.156602062195e+00 1.153522609135e+00 1.149781616145e+00 1.145389764902e+00 1.140403613687e+00 1.134892172323e+00 1.128958844543e+00 1.122676112611e+00 1.116124998224e+00 1.109352678602e+00 1.102374682483e+00 1.095206951042e+00 1.087817468091e+00 1.080184545090e+00 1.072259818512e+00 1.063975550635e+00 1.055256572663e+00 1.045972991343e+00 1.037075044102e+00 1.025743697014e+00 1.013355071428e+00 1.001547437866e+00 9.913283541634e-01 9.825123055553e-01 9.738072012774e-01 9.634830802206e-01 9.502873431813e-01 9.341616668384e-01 9.164031059127e-01 8.991472565192e-01 8.844448796727e-01 8.733187241011e-01 8.653055108371e-01 8.588024750570e-01 8.520105378240e-01 8.439039640460e-01 8.347592334848e-01 8.260067183886e-01 8.194295266456e-01 8.161488593175e-01 8.159790588100e-01 8.175196465285e-01 8.189502854228e-01 8.190918998032e-01 8.180770957446e-01 8.172333410021e-01 8.181394957843e-01 8.136168204505e-01 7.758519446269e-01 7.481357106569e-01 7.183328804395e-01 7.042026387467e-01 7.154142384264e-01 7.453153542617e-01 7.763449336257e-01 7.919797877709e-01 7.848673272765e-01 7.596322759860e-01 7.313246725304e-01 7.184647808691e-01 7.306389211607e-01 7.601397619007e-01 7.875417248148e-01 7.945252825624e-01 7.733769306036e-01 7.314575420102e-01 6.916037017650e-01 6.835643909998e-01 7.220323643355e-01 7.915928417720e-01 8.602482779844e-01 9.001773239341e-01 8.971266904469e-01 8.528859370467e-01 7.855731866232e-01 7.267665011066e-01 7.086442268964e-01 7.399205467422e-01 7.983349095420e-01 8.523262039533e-01 8.811137864210e-01 8.802487518741e-01 8.597352335170e-01 8.381924503412e-01 8.325149555454e-01 8.468803052218e-01 8.705060173298e-01 8.866059141925e-01 8.833272978748e-01 8.597320035931e-01 8.266841763890e-01 8.026747905154e-01 8.039075502929e-01 8.327869889489e-01 8.759175049488e-01 9.136221429225e-01 9.302706246622e-01 9.195247694617e-01 8.854757617687e-01 8.414179033116e-01 8.057517551956e-01 7.938729833703e-01 8.091851554100e-01 8.414744748646e-01 8.748343754709e-01 8.965762409616e-01 9.014550874453e-01 8.917167094145e-01 8.746161158397e-01 8.586825167691e-01 8.498504879108e-01 8.495477893917e-01 8.556548641163e-01 8.651358528069e-01 8.760173246418e-01 8.874214108656e-01 8.985232557734e-01 9.077071988746e-01 9.130482742190e-01 9.136647289557e-01 9.107393929385e-01 9.072107373432e-01 9.058864137437e-01 9.074366831678e-01 9.098770559543e-01 9.103833722554e-01 9.080981940019e-01 9.056177687316e-01 9.076981297501e-01 9.172955717549e-01 9.319918978402e-01 9.440621197195e-01 9.447073412942e-01 9.296792383409e-01 9.031284908341e-01 8.776483887797e-01 8.684832108315e-01 8.831563635463e-01 9.146104605263e-01 9.454884370186e-01 9.589991598850e-01 9.474116588551e-01 9.156433888682e-01 8.799132679938e-01 8.605054627473e-01 8.691711331860e-01 9.002146169887e-01 9.353780544758e-01 9.564895335173e-01 9.545140983385e-01 9.321297506440e-01 9.016161310065e-01 8.788945858330e-01 8.748222125270e-01 8.889126523960e-01 9.109274338808e-01 9.285100315596e-01 9.337953532841e-01 9.258228896633e-01 9.095991524724e-01 8.930826052828e-01 8.834631461275e-01 8.839539199111e-01 8.928321217775e-01 9.050431598352e-01 9.150494682483e-01 9.194164643349e-01 9.180959464847e-01 9.143767844539e-01 9.132808043956e-01 9.188812283628e-01 9.318476808938e-01 9.489108895243e-01 9.649138450766e-01 9.758898313879e-01 9.813576766384e-01 9.844500755443e-01 9.897709398799e-01 1.000196070618e+00 1.014669709145e+00 1.028909411296e+00 1.038321501291e+00 1.041078023379e+00 1.039303384401e+00 1.037630243227e+00 1.039995894099e+00 1.046618702721e+00 1.053626583597e+00 1.055492045881e+00 1.048548077632e+00 1.033311784522e+00 1.014393030992e+00 9.981855794113e-01 9.892962134064e-01 9.879885440070e-01 9.902278486312e-01 9.900934043057e-01 9.827191424334e-01 9.661067842883e-01 9.417662404895e-01 9.143236330540e-01 8.904083057269e-01 8.764799919853e-01 8.756924521165e-01 8.854606451236e-01 8.977236113656e-01 9.024775790235e-01 8.925413743588e-01 8.675929018427e-01 8.359876895153e-01 8.125102103877e-01 8.106111834969e-01 8.322115249192e-01 8.651120829679e-01 8.914407802066e-01
 5.402192104778e-01 5.378903117015e-01 5.357599071056e-01 5.338643143356e-01 5.320636223427e-01 5.301377921689e-01 5.279592709673e-01 5.256025510408e-01 5.232903664155e-01 5.212086610620e-01 5.193588379105e-01 5.175656895318e-01 5.156159070723e-01 5.134178358034e-01 5.110687463812e-01 5.087857889155e-01 5.067446933604e-01 5.049329989675e-01 5.031529644258e-01 5.011808093101e-01 4.989475737231e-01 4.965916078649e-01 4.943485326157e-01 4.923678181406e-01 4.905971353214e-01 4.888192220259e-01 4.868226435763e-01 4.845689288996e-01 4.822255127228e-01 4.800291919866e-01 4.781034026991e-01 4.763636206801e-01 4.745884425385e-01 4.725834453344e-01 4.703292178991e-01 4.680023154045e-01 4.658457892992e-01 4.639775185750e-01 4.622913396009e-01 4.605327265843e-01 4.585033716505e-01 4.562235164702e-01 4.539189906951e-01 4.518440981236e-01 4.500706953977e-01 4.484301249746e-01 4.466509714613e-01 4.445814510191e-01 4.423095874287e-01 4.400825510240e-01 4.381099037949e-01 4.363998249747e-01 4.347654171590e-01 4.329723814223e-01 4.309146876425e-01 4.286906356010e-01 4.265256819905e-01 4.246058990445e-01 4.229397220199e-01 4.213467373664e-01 4.195895473311e-01 4.175509235200e-01 4.153346136988e-01 4.131951632381e-01 4.113456785451e-01 4.097788458379e-01 4.082617418087e-01 4.065168369710e-01 4.044492563425e-01 4.022325285535e-01 4.001741552389e-01 3.984639749229e-01 3.970145540167e-01 3.955299506488e-01 3.937502775745e-01 3.916643438183e-01 3.895153285210e-01 3.876027065087e-01 3.860380448499e-01 3.846596221697e-01 3.831680554676e-01 3.813669725122e-01 3.793161711116e-01 3.772773694010e-01 3.755050885217e-01 3.740477672865e-01 3.727138151691e-01 3.712267169976e-01 3.694418715108e-01 3.674549687655e-01 3.655266192105e-01 3.638756842450e-01 3.625123321598e-01 3.612294030275e-01 3.597674065859e-01 3.580185503863e-01 3.561069216396e-01 3.542925359971e-01 3.527663069198e-01 3.515003477099e-01 3.502724600177e-01 3.488414295910e-01 3.471384407217e-01 3.453177455803e-01 3.436345249281e-01 3.422412645127e-01 3.410690947695e-01 3.398869068704e-01 3.384869163509e-01 3.368483593270e-01 3.351491973155e-01 3.336201403543e-01 3.323601211305e-01 3.312664835558e-01 3.301219566548e-01 3.287716407985e-01 3.272394960527e-01 3.256995368821e-01 3.243337752288e-01 3.231913357787e-01 3.221601875986e-01 3.210644721137e-01 3.198017850249e-01 3.184149597173e-01 3.170488736815e-01 3.158341350107e-01 3.147898762567e-01 3.138210806507e-01 3.128009754631e-01 3.116635490050e-01 3.104479870496e-01 3.092583304438e-01 3.081811844674e-01 3.072280768412e-01 3.063348220087e-01 3.054201147784e-01 3.044391107953e-01 3.034131556577e-01 3.024040616298e-01 3.014671385702e-01 3.006142041841e-01 2.998118794866e-01 2.990099177200e-01 2.981779408734e-01 2.973234727205e-01 2.964822219455e-01 2.956886334753e-01 2.949499285613e-01 2.942468735711e-01 2.935463527439e-01 2.928301742180e-01 2.921054730414e-01 2.914004900412e-01 2.907400066149e-01 2.901296203808e-01 2.895500589299e-01 2.889714517027e-01 2.883777385733e-01 2.877778718620e-01 2.872013624789e-01 2.866783327498e-01 2.862159434163e-01 2.857949941841e-01 2.853825753063e-01 2.849566614596e-01 2.845205952613e-01 2.841021700770e-01 2.837330189254e-01 2.834303565691e-01 2.831823176065e-01 2.829604973591e-01 2.827326441393e-01 2.824883145963e-01 2.822439395065e-01 2.820336140340e-01 2.818876163301e-01 2.818088029450e-01 2.817704662403e-01 2.817322092662e-01 2.816676542787e-01 2.815873480200e-01 2.815300600360e-01 2.815340733568e-01 2.816109858632e-01 2.817341415246e-01 2.818565878490e-01 2.819487708799e-01 2.820166721017e-01 2.821034506270e-01 2.822553489194e-01 2.824831322457e-01 2.827539401316e-01 2.830159800754e-01 2.832379492265e-01 2.834382645892e-01 2.836682466803e-01 2.839700206901e-01 2.843408433531e-01 2.847362066634e-01 2.851065660241e-01 2.854391479788e-01 2.857671065049e-01 2.861399076016e-01 2.865819821491e-01 2.870740898631e-01 2.875685051362e-01 2.880316051603e-01 2.884692327023e-01 2.889228667866e-01 2.894315169650e-01 2.900010439998e-01 2.905965033983e-01 2.911745037810e-01 2.917200379411e-01 2.922583282410e-01 2.928347580192e-01 2.934729799375e-01 2.941515369647e-01 2.948258649054e-01 2.954648943644e-01 2.960811833273e-01 2.967199705710e-01 2.974152692656e-01 2.981575665576e-01 2.989018150439e-01 2.996111761167e-01 3.002923567459e-01 3.009876663604e-01 3.017340141726e-01 3.025247924765e-01 3.033195460664e-01 3.040830692653e-01 3.048212790914e-01 3.055745215462e-01 3.063750604038e-01 3.072165959909e-01 3.080604781317e-01 3.088768943003e-01 3.096769726180e-01 3.104986529886e-01 3.113669297944e-01 3.122700745613e-01 3.131725800533e-01 3.140527691397e-01 3.149263133362e-01 3.158265321237e-01 3.167701482792e-01 3.177384461357e-01 3.187019202143e-01 3.196472101458e-01 3.205936799844e-01 3.215689197285e-01 3.225767839638e-01 3.235954870653e-01 3.246010249241e-01 3.255927973502e-01 3.265941238965e-01 3.276230212202e-01 3.286702199222e-01 3.297107855267e-01 3.307303061443e-01 3.317436381248e-01 3.327733742489e-01 3.338267604063e-01 3.348849755261e-01 3.359257005267e-01 3.369510428459e-01 3.379818718311e-01 3.390350537313e-01 3.401045676389e-01 3.411688774260e-01 3.422194462477e-01 3.432690457982e-01 3.443380077194e-01 3.454271718941e-01 3.465193746703e-01 3.476010459823e-01 3.486772572905e-01 3.497661888028e-01 3.508748978240e-01 3.519894825615e-01 3.530925644755e-01 3.541843270266e-01 3.552789174995e-01 3.563870899493e-01 3.575019841780e-01 3.586076774917e-01 3.596997014071e-01 3.607900400983e-01 3.618885165284e-01 3.629932336550e-01 3.640925323328e-01 3.651826057503e-01 3.662726265533e-01 3.673720925414e-01 3.684788118310e-01 3.695804447683e-01 3.706742440056e-01 3.717682922591e-01 3.728702878058e-01 3.739787115731e-01 3.750819323673e-01 3.761752124997e-01 3.772648536259e-01 3.783576531821e-01 3.794525582788e-01 3.805425519878e-01 3.816236910497e-01 3.827003556151e-01 3.837793408355e-01 3.848586263358e-01 3.859332233418e-01 3.870019466744e-01 3.880687338393e-01 3.891373634807e-01 3.902067355847e-01 3.912706047824e-01 3.923289586085e-01 3.933844765361e-01 3.944403273041e-01 3.954941514221e-01 3.965419001876e-01 3.975840535570e-01 3.986225571512e-01 3.996587203607e-01 4.006908391296e-01 4.017176054909e-01 4.027411688945e-01 4.037631277226e-01 4.047812617139e-01 4.057934724665e-01 4.068000408581e-01 4.078040756497e-01 4.088063636083e-01 4.098052746189e-01 4.107961312257e-01 4.117797557922e-01 4.127590600489e-01 4.137355147245e-01 4.147081544697e-01 4.156741606620e-01 4.166334629627e-01 4.175877407990e-01 4.185377883408e-01 4.194826465809e-01 4.204224021858e-01 4.213575391303e-01 4.222873456100e-01 4.232109031516e-01 4.241284839586e-01 4.250399143454e-01 4.259461968591e-01 4.268474393946e-01 4.277424306073e-01 4.286311053973e-01 4.295139703532e-01 4.303910268236e-01 4.312621053116e-01 4.321274453965e-01 4.329863505507e-01 4.338397959840e-01 4.346871939267e-01 4.355268417300e-01 4.363607821630e-01 4.371880533996e-01 4.380094723408e-01 4.388244269743e-01 4.396317003446e-01 4.404331130590e-01 4.412290732733e-01 4.420181462511e-01 4.427992419700e-01 4.435740162262e-01 4.443417675763e-01 4.451031821091e-01 4.458591163885e-01 4.466063850298e-01 4.473467110005e-01 4.480797797112e-01 4.488060201335e-01 4.495253235715e-01 4.502376259364e-01 4.509425136033e-01 4.516401984663e-01 4.523305825650e-01 4.530131592081e-01 4.536889592509e-01 4.543572684167e-01 4.550181536195e-01 4.556716915772e-01 4.563169173982e-01 4.569547268854e-01 4.575856883090e-01 4.582086937607e-01 4.588251154073e-01 4.594325298564e-01 4.600320872756e-01 4.606240168268e-01 4.612081819213e-01 4.617849566495e-01 4.623533859759e-01 4.629143873012e-01 4.634669311914e-01 4.640118068082e-01 4.645490321656e-01 4.650775359113e-01 4.655988567824e-01 4.661113418957e-01 4.666154792191e-01 4.671124783139e-01 4.676004932901e-01 4.680804410402e-01 4.685518494118e-01 4.690149499723e-01 4.694698910816e-01 4.699168559583e-01 4.703545993323e-01 4.707840076555e-01 4.712052992031e-01 4.716174047949e-01 4.720207958662e-01 4.724160722985e-01 4.728023942999e-01 4.731800382735e-01 4.735487121148e-01 4.739080803285e-01 4.742591594227e-01 4.746010179132e-01 4.749344481628e-01 4.752590239770e-01 4.755737275059e-01 4.758797355321e-01 4.761756234514e-01 4.764628148225e-01 4.767416786270e-01 4.770100548878e-01 4.772690032099e-01 4.775183822013e-01 4.777578171088e-01 4.779887353782e-01 4.782101963585e-01 4.784222093435e-01 4.786233943212e-01 4.788152861667e-01 4.789962347948e-01 4.791692886184e-01 4.793323547726e-01 4.794858022001e-01 4.796279416410e-01 4.797594727033e-01 4.798819893739e-01 4.799942769277e-01 4.800968446053e-01 4.801889795640e-01 4.802696643168e-01 4.803401422573e-01 4.803998284433e-01 4.804497849599e-01 4.804890347198e-01 4.805166799300e-01 4.805340451648e-01 4.805397540250e-01 4.805347357313e-01 4.805186456817e-01 4.804921079866e-01 4.804532291117e-01 4.804029493673e-01 4.803414499463e-01 4.802688226078e-01 4.801841992574e-01 4.800883388619e-01 4.799796017138e-01 4.798597354070e-01 4.797275816610e-01 4.795837170263e-01 4.794278608690e-01 4.792598425948e-01 4.790784786253e-01 4.788849996751e-01 4.786799388928e-01 4.784626335730e-01 4.782328122160e-01 4.779889990826e-01 4.777324241733e-01 4.774636172223e-01 4.771824686909e-01 4.768874008790e-01 4.765793409155e-01 4.762572245055e-01 4.759223118497e-01 4.755734205200e-01 4.752110027785e-01 4.748348919068e-01 4.744441210473e-01 4.740397665875e-01 4.736218511991e-01 4.731891773547e-01 4.727425788978e-01 4.722808444496e-01 4.718043611624e-01 4.713135781056e-01 4.708085028192e-01 4.702882646696e-01 4.697530119081e-01 4.692023916547e-01 4.686365856059e-01 4.680550152093e-01 4.674584974992e-01 4.668472562078e-01 4.662198178967e-01 4.655766689552e-01 4.649173492824e-01 4.642415547224e-01 4.635503608340e-01 4.628421225638e-01 4.621186925510e-01 4.613796105781e-01 4.606219923272e-01 4.598486420406e-01 4.590575092122e-01 4.582493484280e-01 4.574251320060e-01 4.565841589471e-01 4.557262375499e-01 4.548509619620e-01 4.539568113100e-01 4.530467560805e-01 4.521174215430e-01 4.511715881718e-01 4.502087981365e-01 4.492276792529e-01 4.482288538528e-01 4.472109425857e-01 4.461750588068e-01 4.451208826980e-01 4.440486472180e-01 4.429581667021e-01 4.418506747016e-01 4.407238903261e-01 4.395789330083e-01 4.384144814348e-01 4.372297861230e-01 4.360284071502e-01 4.348078313109e-01 4.335700783940e-01 4.323133786480e-01 4.310366931727e-01 4.297411027436e-01 4.284264537125e-01 4.270924991033e-01 4.257409946883e-01 4.243706477570e-01 4.229823160677e-01 4.215745611389e-01 4.201474315124e-01 4.187021214987e-01 4.172372673741e-01 4.157549725372e-01 4.142538920059e-01 4.127340360149e-01 4.111966821475e-01 4.096400839354e-01 4.080655928189e-01 4.064736550158e-01 4.048630851828e-01 4.032347501028e-01 4.015884654066e-01 3.999252472403e-01 3.982454555785e-01 3.965482417158e-01 3.948351878767e-01 3.931037442542e-01 3.913563189177e-01 3.895932022497e-01 3.878147863385e-01 3.860217442814e-01 3.842134598182e-01 3.823895139125e-01 3.805512859850e-01 3.786985481293e-01 3.768338972553e-01 3.749564543501e-01 3.730670125974e-01 3.711642310730e-01 3.692487591679e-01 3.673222949459e-01 3.653865030530e-01 3.634410180836e-01 3.614871706047e-01 3.595233669997e-01 3.575520489632e-01 3.555718702800e-01 3.535864996401e-01 3.515966104116e-01 3.496020291856e-01 3.476031305697e-01 3.456012983911e-01 3.435968118844e-01 3.415915595148e-01 3.395864755706e-01 3.375826477643e-01 3.355815106476e-01 3.335843862855e-01 3.315913822410e-01 3.296041815763e-01 3.276239098422e-01 3.256524857226e-01 3.236928971101e-01 3.217447663551e-01 3.198095448345e-01 3.178878894035e-01 3.159825685362e-01 3.140950623029e-01 3.122287867868e-01 3.103848669532e-01 3.085637659786e-01 3.067674840531e-01 3.049968032221e-01 3.032562993142e-01 3.015478613969e-01 2.998740586858e-01 2.982360405521e-01 2.966356146763e-01 2.950740605487e-01 2.935541558036e-01 2.920807629252e-01 2.906553995840e-01 2.892797124343e-01 2.879560212816e-01 2.866860228003e-01 2.854728145222e-01 2.843199000642e-01 2.832301680525e-01 2.822050974005e-01 2.812476990606e-01 2.803595867283e-01 2.795437149874e-01 2.788033728842e-01 2.781402936753e-01 2.775569708841e-01 2.770556202400e-01 2.766383807539e-01 2.763081958188e-01 2.760674694373e-01 2.759168404225e-01 2.758594266138e-01 2.758962100170e-01 2.760305682359e-01 2.762623688500e-01 2.765945291431e-01 2.770269114576e-01 2.775615920713e-01 2.781998381364e-01 2.789425454619e-01 2.797902993384e-01 2.807431517773e-01 2.818025829085e-01 2.829681638808e-01 2.842415521918e-01 2.856223212170e-01 2.871085516046e-01 2.887014608473e-01 2.903994328688e-01 2.922038593922e-01 2.941144140523e-01 2.961279844224e-01 2.982450243410e-01 3.004622293860e-01 3.027807955995e-01 3.052003086457e-01 3.077168697819e-01 3.103307719155e-01 3.130376376507e-01 3.158390616196e-01 3.187306249293e-01 3.217123863497e-01 3.247825882328e-01 3.279371857523e-01 3.311769635709e-01 3.344956232095e-01 3.378955321608e-01 3.413721928592e-01 3.449239424596e-01 3.485501596818e-01 3.522448750560e-01 3.560095121593e-01 3.598395137792e-01 3.637336344786e-01 3.676910633949e-01 3.717061195557e-01 3.757798280061e-01 3.799070163950e-01 3.840880613487e-01 3.883200038410e-01 3.925990997567e-01 3.969262997885e-01 4.012947786587e-01 4.057071737497e-01 4.101590146143e-01 4.146469080347e-01 4.191721110487e-01 4.237281546619e-01 4.283175234447e-01 4.329345878495e-01 4.375779216773e-01 4.422481335920e-01 4.469380372258e-01 4.516526022762e-01 4.563826135847e-01 4.611304338136e-01 4.658940175425e-01 4.706679151333e-01 4.754554713137e-01 4.802489121846e-01 4.850511850989e-01 4.898583544434e-01 4.946671439207e-01 4.994799362948e-01 5.042883015448e-01 5.090975875628e-01 5.139005829101e-01 5.186976494716e-01 5.234883424744e-01 5.282658693976e-01 5.330353585622e-01 5.377890083765e-01 5.425280350469e-01 5.472512518102e-01 5.519532864132e-01 5.566378503007e-01 5.612971883863e-01 5.659346949958e-01 5.705464175797e-01 5.751297361137e-01 5.796858027357e-01 5.842090235428e-01 5.887019897548e-01 5.931604446512e-01 5.975828364270e-01 6.019693346907e-01 6.063149688387e-01 6.106221144781e-01 6.148856715905e-01 6.191061446592e-01 6.232819263178e-01 6.274093068717e-01 6.314902625574e-01 6.355208243239e-01 6.394993414579e-01 6.434267542015e-01 6.472979265142e-01 6.511146135289e-01 6.548738232127e-01 6.585739191332e-01 6.622149498344e-01 6.657923236130e-01 6.693092870490e-01 6.727600424116e-01 6.761449773574e-01 6.794648128698e-01 6.827128254927e-01 6.858950890752e-01 6.890036637749e-01 6.920414331395e-01 6.950068667814e-01 6.978941691616e-01 7.007102313538e-01 7.034444471066e-01 7.061032214831e-01 7.086821466364e-01 7.111787652806e-01 7.135978187115e-01 7.159291406399e-01 7.181806075206e-01 7.203459196843e-01 7.224246067181e-01 7.244203882707e-01 7.263232583296e-01 7.281428545450e-01 7.298692704114e-01 7.315072121667e-01 7.330557476604e-01 7.345078424558e-01 7.358734857862e-01 7.371396984338e-01 7.383164129124e-01 7.393979683214e-01 7.403811889323e-01 7.412743759582e-01 7.420642495174e-01 7.427642373045e-01 7.433630036327e-01 7.438643629581e-01 7.442709148197e-01 7.445734162605e-01 7.447839980814e-01 7.448896284094e-01 7.448994993857e-01 7.448095799956e-01 7.446181126259e-01 7.443311274769e-01 7.439395056422e-01 7.434532753540e-01 7.428644363774e-01 7.421763032833e-01 7.413922275412e-01 7.405043432113e-01 7.395220434568e-01 7.384385886175e-01 7.372579554535e-01 7.359805447646e-01 7.346031473650e-01 7.331329100842e-01 7.315623694420e-01 7.299001279399e-01 7.281409734791e-01 7.262874216579e-01 7.243434206237e-01 7.223044611415e-01 7.201770577579e-01 7.179565945683e-01 7.156482068925e-01 7.132531924843e-01 7.107680564989e-01 7.082007134905e-01 7.055465008976e-01 7.028108131858e-01 6.999936202844e-01 6.970958509396e-01 6.941220541336e-01 6.910690046221e-01 6.879445515419e-01 6.847452503969e-01 6.814762573294e-01 6.781392097988e-01 6.747336624696e-01 6.712659440535e-01 6.677341749515e-01 6.641438465128e-01 6.604964568676e-01 6.567927535424e-01 6.530383569541e-01 6.492333518061e-01 6.453837848586e-01 6.414885076725e-01 6.375534625006e-01 6.335810998524e-01 6.295742930358e-01 6.255370762347e-01 6.214710852281e-01 6.173823083895e-01 6.132713408773e-01 6.091439264824e-01 6.050039855301e-01 6.008532267471e-01 5.966998964401e-01 5.925420197468e-01 5.883893692453e-01 5.842435259297e-01 5.801092629769e-01 5.759925538660e-01 5.718946012166e-01 5.678239289316e-01 5.637810171232e-01 5.597744608812e-01 5.558073060364e-01 5.518834334796e-01 5.480116225764e-01 5.441917472223e-01 5.404336891133e-01 5.367390577334e-01 5.331148304829e-01 5.295667118164e-01 5.260973757103e-01 5.227158701357e-01 5.194233118460e-01 5.162271013593e-01 5.131328704462e-01 5.101422300752e-01 5.072640875942e-01 5.044999427954e-01 5.018566864189e-01 4.993389542814e-01 4.969489801075e-01 4.946940210258e-01 4.925750325354e-01 4.905992246750e-01 4.887670271241e-01 4.870830604553e-01 4.855508228023e-01 4.841721323380e-01 4.829513170627e-01 4.818873102380e-01 4.809848594689e-01 4.802437865098e-01 4.796656337765e-01 4.792526223562e-01 4.790027068197e-01 4.789177812870e-01 4.789974763421e-01 4.792397937298e-01 4.796451289346e-01 4.802109544877e-01 4.809350885866e-01 4.818172555896e-01 4.828522440211e-01 4.840400521418e-01 4.853753852590e-01 4.868544634001e-01 4.884764612066e-01 4.902333598789e-01 4.921237623072e-01 4.941421404740e-01 4.962824732522e-01 4.985435027255e-01 5.009145476752e-01 5.033952726326e-01 5.059770272527e-01 5.086546693638e-01 5.114245930304e-01 5.142764521592e-01 5.172093646423e-01 5.202133264103e-01 5.232844117939e-01 5.264176216337e-01 5.296023341164e-01 5.328387385593e-01 5.361157666626e-01 5.394299857452e-01 5.427748341607e-01 5.461422166979e-01 5.495306809451e-01 5.529295727575e-01 5.563364211322e-01 5.597445539286e-01 5.631476862889e-01 5.665437322294e-01 5.699222525201e-01 5.732821456159e-01 5.766169423565e-01 5.799214629577e-01 5.831925216236e-01 5.864237244365e-01 5.896121951365e-01 5.927525165319e-01 5.958421399005e-01 5.988754539295e-01 6.018508005977e-01 6.047631356246e-01 6.076100815931e-01 6.103902444155e-01 6.130976775559e-01 6.157345718660e-01 6.182938659704e-01 6.207774137640e-01 6.231836492196e-01 6.255073726943e-01 6.277544069290e-01 6.299173860971e-01 6.320004936572e-01 6.340033746950e-01 6.359226811311e-01 6.377664823672e-01 6.395293257726e-01 6.412166147507e-01 6.428309719273e-01 6.443711169322e-01 6.458468071728e-01 6.472537047786e-01 6.486024389801e-01 6.498948808149e-01 6.511337493217e-01 6.523312678336e-01 6.534842291719e-01 6.546065955141e-01 6.557037946654e-01 6.567792655479e-01 6.578481690136e-01 6.589121420644e-01 6.599851410234e-01 6.610757198501e-01 6.621910940347e-01 6.633471228975e-01 6.645490203289e-01 6.658123342973e-01 6.671461170858e-01 6.685630209413e-01 6.700768493461e-01 6.716968705925e-01 6.734386184945e-01 6.753126012834e-01 6.773332060261e-01 6.795124958251e-01 6.818618634265e-01 6.843958387949e-01 6.871237471677e-01 6.900602128674e-01 6.932136653487e-01 6.965954479471e-01 7.002168247081e-01 7.040840416438e-01 7.082092587001e-01 7.125977937953e-01 7.172548476138e-01 7.221898891129e-01 7.274028503698e-01 7.329006203034e-01 7.386834326168e-01 7.447525404978e-01 7.511087295613e-01 7.577482831089e-01 7.646704189945e-01 7.718704797353e-01 7.793419367614e-01 7.870793222792e-01 7.950754981935e-01 8.033203080135e-01 8.118050903781e-01 8.205184207873e-01 8.294487045505e-01 8.385842169918e-01 8.479078300498e-01 8.574098316191e-01 8.670720466950e-01 8.768805076631e-01 8.868193014547e-01 8.968697037495e-01 9.070178389320e-01 9.172441645275e-01 9.275318481111e-01 9.378649266810e-01 9.482230933316e-01 9.585916500531e-01 9.689511961789e-01 9.792856406066e-01 9.895771718007e-01 9.998092321693e-01 1.009967127237e+00 1.020031435004e+00 1.029990212181e+00 1.039825697648e+00 1.049524740757e+00 1.059074712133e+00 1.068460082084e+00 1.077671614673e+00 1.086693628298e+00 1.095518703057e+00 1.104135196739e+00 1.112533810333e+00 1.120707073627e+00 1.128645024041e+00 1.136343619361e+00 1.143794000850e+00 1.150993293006e+00 1.157934927827e+00 1.164616248325e+00 1.171036777894e+00 1.177186297922e+00 1.183073606887e+00 1.188690118796e+00 1.194035926814e+00 1.199117598324e+00 1.203924024392e+00 1.208468353214e+00 1.212742404870e+00 1.216750074460e+00 1.220497112652e+00 1.223976293956e+00 1.227197885662e+00 1.230158239830e+00 1.232859380954e+00 1.235306203078e+00 1.237492412759e+00 1.239426773431e+00 1.241103493077e+00 1.242526518715e+00 1.243694397203e+00 1.244605219698e+00 1.245262486544e+00 1.245659633517e+00 1.245800286744e+00 1.245681364543e+00 1.245300839910e+00 1.244660553618e+00 1.243755580804e+00 1.242590305567e+00 1.241159478649e+00 1.239466823644e+00 1.237514875565e+00 1.235303073812e+00 1.232838949931e+00 1.230123967482e+00 1.227168264634e+00 1.223979371528e+00 1.220568304157e+00 1.216950156317e+00 1.213137095671e+00 1.209150797768e+00 1.205009123269e+00 1.200737895337e+00 1.196363749354e+00 1.191913579352e+00 1.187422807111e+00 1.182921287673e+00 1.178451279825e+00 1.174049422824e+00 1.169756731712e+00 1.165618925966e+00 1.161675449786e+00 1.157975201929e+00 1.154560745598e+00 1.151475219630e+00 1.148763621492e+00 1.146463466906e+00 1.144615089693e+00 1.143250904440e+00 1.142401329113e+00 1.142091583985e+00 1.142341717299e+00 1.143163508829e+00 1.144565879584e+00 1.146548882497e+00 1.149104317121e+00 1.152222089642e+00 1.155880389042e+00 1.160052832848e+00 1.164710294664e+00 1.169811551203e+00 1.175318677828e+00 1.181183819997e+00 1.187358473039e+00 1.193793093226e+00 1.200435408004e+00 1.207234334097e+00 1.214137412346e+00 1.221096393235e+00 1.228063844354e+00 1.234993873823e+00 1.241849468078e+00 1.248589784638e+00 1.255186358131e+00 1.261610518078e+00 1.267839528194e+00 1.273857700260e+00 1.279652664880e+00 1.285216607780e+00 1.290545840927e+00 1.295641520780e+00 1.300506520547e+00 1.305149019826e+00 1.309576814500e+00 1.313796719113e+00 1.317822438706e+00 1.321660583342e+00 1.325319457262e+00 1.328804751443e+00 1.332117031513e+00 1.335258355809e+00 1.338221955131e+00 1.340999711876e+00 1.343579087960e+00 1.345939108383e+00 1.348061798347e+00 1.349919600888e+00 1.351482408908e+00 1.352720631142e+00 1.353598063886e+00 1.354083006024e+00 1.354139494363e+00 1.353733954410e+00 1.352837270733e+00 1.351418360250e+00 1.349458408129e+00 1.346935989991e+00 1.343840186345e+00 1.340167492679e+00 1.335918759944e+00 1.331106778629e+00 1.325746637000e+00 1.319868388805e+00 1.313504361380e+00 1.306696130334e+00 1.299492420991e+00 1.291943323181e+00 1.284113308720e+00 1.276058391764e+00 1.267842559412e+00 1.259532917751e+00 1.251186288490e+00 1.242869148557e+00 1.234634314685e+00 1.226531051324e+00 1.218609151663e+00 1.210903040654e+00 1.203444838401e+00 1.196253524354e+00 1.189348749112e+00 1.182735474694e+00 1.176413640200e+00 1.170382976890e+00 1.164628479827e+00 1.159144322253e+00 1.153914251066e+00 1.148925672331e+00 1.144169840654e+00 1.139634219836e+00 1.135322082869e+00 1.131226263487e+00 1.127360239251e+00 1.123738261802e+00 1.120371963021e+00 1.117298566058e+00 1.114537451054e+00 1.112127108660e+00 1.110104143574e+00 1.108500012067e+00 1.107355630267e+00 1.106691964116e+00 1.106541747721e+00 1.106914929392e+00 1.107818157420e+00 1.109253748620e+00 1.111192960860e+00 1.113622675274e+00 1.116492484005e+00 1.119757931990e+00 1.123367414478e+00 1.127245420727e+00 1.131345976320e+00 1.135588193253e+00 1.139922450660e+00 1.144296734030e+00 1.148659326125e+00 1.152998835000e+00 1.157280737575e+00 1.161518756284e+00 1.165725868367e+00 1.169921281854e+00 1.174158759763e+00 1.178464124428e+00 1.182898198673e+00 1.187496836942e+00 1.192286575799e+00 1.197301380371e+00 1.202517829863e+00 1.207928514378e+00 1.213478278971e+00 1.219088517133e+00 1.224677356466e+00 1.230113243644e+00 1.235288565580e+00 1.240062392863e+00 1.244307950228e+00 1.247919841956e+00 1.250780919571e+00 1.252837906571e+00 1.254032718104e+00 1.254353264071e+00 1.253824230762e+00 1.252475650914e+00 1.250390979768e+00 1.247643504061e+00 1.244328813153e+00 1.240546015048e+00 1.236371847439e+00 1.231896099883e+00 1.227163656190e+00 1.222228494616e+00 1.217121057551e+00 1.211858356197e+00 1.206477428980e+00 1.200994481851e+00 1.195469205457e+00 1.189964364104e+00 1.184563910827e+00 1.179386958770e+00 1.174539284992e+00 1.170152640738e+00 1.166320310412e+00 1.163120675313e+00 1.160583233327e+00 1.158667567900e+00 1.157302732300e+00 1.156326495459e+00 1.155553054311e+00 1.154763397449e+00 1.153713231171e+00 1.152200597942e+00 1.150027157662e+00 1.147068181451e+00 1.143248498618e+00 1.138554808683e+00 1.133041837852e+00 1.126789280112e+00 1.119930265351e+00 1.112582682896e+00 1.104871875242e+00 1.096903812752e+00 1.088735211591e+00 1.080420064137e+00 1.071952850686e+00 1.063316020960e+00 1.054466833265e+00 1.045327727229e+00 1.035815677037e+00 1.025795740718e+00 1.016369464008e+00 1.004551850185e+00 9.917046367809e-01 9.794551509878e-01 9.688057482097e-01 9.595709928475e-01 9.504593016585e-01 9.397529087638e-01 9.262154363671e-01 9.098182201306e-01 8.918996352580e-01 8.746543900011e-01 8.601936335709e-01 8.495969022064e-01 8.424445647056e-01 8.371638817629e-01 8.319747564905e-01 8.258534720298e-01 8.190343953898e-01 8.128301045227e-01 8.088282377008e-01 8.078978539389e-01 8.096285015680e-01 8.125182162873e-01 8.148386016927e-01 8.157352780149e-01 8.159440389260e-01 8.177637727851e-01 8.247678396579e-01 7.831203388702e-01 7.717167592176e-01 7.438193621002e-01 7.200661838387e-01 7.152366564597e-01 7.331810088669e-01 7.630272063259e-01 7.875788947893e-01 7.940018753963e-01 7.796937579546e-01 7.533753389629e-01 7.315679188994e-01 7.295415264573e-01 7.499669287435e-01 7.801630320119e-01 8.012152966189e-01 7.991901173731e-01 7.719435686316e-01 7.316099283063e-01 7.022955483225e-01 7.079509996186e-01 7.528986532996e-01 8.169578069458e-01 8.714139288638e-01 8.946503372427e-01 8.784956846201e-01 8.298756196745e-01 7.700994004908e-01 7.291355788206e-01 7.296450412210e-01 7.687649678816e-01 8.218268029257e-01 8.628606787731e-01 8.779549547089e-01 8.680529547873e-01 8.462931646147e-01 8.311236480808e-01 8.352960462555e-01 8.571197503490e-01 8.824124890637e-01 8.949121054430e-01 8.856473191863e-01 8.571937233504e-01 8.234431150031e-01 8.041087097469e-01 8.133896601068e-01 8.492559493797e-01 8.947957940477e-01 9.295939791357e-01 9.394840286515e-01 9.209175325288e-01 8.816105285362e-01 8.385138828643e-01 8.116493193266e-01 8.133539650834e-01 8.400451248627e-01 8.756922539600e-01 9.031855899484e-01 9.127946113776e-01 9.047513091005e-01 8.875035501341e-01 8.727003157573e-01 8.685199970693e-01 8.749772355650e-01 8.852438387123e-01 8.915985993425e-01 8.909934424826e-01 8.868215167887e-01 8.862320545085e-01 8.947448570052e-01 9.116924401552e-01 9.303748967830e-01 9.425188638809e-01 9.432513982414e-01 9.336085691508e-01 9.196026708665e-01 9.087382991022e-01 9.057282179433e-01 9.103979340558e-01 9.191909600023e-01 9.284421170295e-01 9.365138837050e-01 9.432162914761e-01 9.478333903890e-01 9.478952236793e-01 9.403223577113e-01 9.244468096205e-01 9.046221014855e-01 8.900604294734e-01 8.901493745287e-01 9.073688839477e-01 9.338665111364e-01 9.555220282536e-01 9.599986762373e-01 9.431814218971e-01 9.119580207471e-01 8.823022466611e-01 8.715375685657e-01 8.868760542682e-01 9.197022201676e-01 9.521411720873e-01 9.683565153642e-01 9.618500351795e-01 9.371617344831e-01 9.073329188745e-01 8.876496360290e-01 8.871840627616e-01 9.036880076609e-01 9.263180761949e-01 9.432229946553e-01 9.474052672456e-01 9.385169643272e-01 9.216765059189e-01 9.045282503085e-01 8.938344420817e-01 8.926529226562e-01 8.995261520449e-01 9.098748006562e-01 9.185278850173e-01 9.221225479824e-01 9.203990481812e-01 9.162640774349e-01 9.143227082502e-01 9.183398642524e-01 9.289119873928e-01 9.429971967229e-01 9.559597483020e-01 9.645583098414e-01 9.690507701637e-01 9.729742935858e-01 9.806176481387e-01 9.937239155347e-01 1.009778268902e+00 1.023543705381e+00 1.030561212628e+00 1.030247711859e+00 1.026551755847e+00 1.025558580053e+00 1.031301621901e+00 1.042482166415e+00 1.052970707828e+00 1.055611308897e+00 1.046609786558e+00 1.027905101566e+00 1.006372829924e+00 9.902397688490e-01 9.842090128490e-01 9.866557083351e-01 9.909285292094e-01 9.895074240506e-01 9.778682676881e-01 9.560538074722e-01 9.282188539844e-01 9.007428309752e-01 8.799018816084e-01 8.696529768894e-01 8.700806865112e-01 8.771863442752e-01 8.840843999064e-01 8.835326892835e-01 8.709494523872e-01 8.471546588350e-01 8.196701117616e-01 8.007136060223e-01 8.008120708645e-01 8.207935698983e-01 8.499604613301e-01 8.729777653594e-01
 5.701818301160e-01 5.678591101018e-01 5.657406474402e-01 5.638680405619e-01 5.620961149351e-01 5.601953896199e-01 5.580303065557e-01 5.556774056583e-01 5.533683531834e-01 5.512976662683e-01 5.494687986257e-01 5.477003984236e-01 5.457712798357e-01 5.435834172395e-01 5.412349192145e-01 5.389517300612e-01 5.369184804807e-01 5.351248956187e-01 5.333665846584e-01 5.314110919002e-01 5.291825271427e-01 5.268227027723e-01 5.245754491756e-01 5.225998827895e-01 5.208445192132e-01 5.190852018220e-01 5.170991330852e-01 5.148445042315e-01 5.124920092381e-01 5.102886217602e-01 5.083650283727e-01 5.066368764449e-01 5.048747238956e-01 5.028754526619e-01 5.006152427898e-01 4.982749572445e-01 4.961060640286e-01 4.942352889396e-01 4.925562222262e-01 4.908063421010e-01 4.887779012078e-01 4.864858135585e-01 4.841611517769e-01 4.820682787728e-01 4.802878334871e-01 4.786504106657e-01 4.768750838068e-01 4.747989730278e-01 4.725065909161e-01 4.702530735279e-01 4.682580313017e-01 4.665367990889e-01 4.649004327967e-01 4.631030740367e-01 4.610303889466e-01 4.587788974735e-01 4.565813462939e-01 4.546345215217e-01 4.529508897681e-01 4.513475632762e-01 4.495784081432e-01 4.475178504210e-01 4.452671548190e-01 4.430882255795e-01 4.412028954700e-01 4.396103546824e-01 4.380755250780e-01 4.363123979580e-01 4.342158695667e-01 4.319558480505e-01 4.298466514868e-01 4.280899375473e-01 4.266070245642e-01 4.250998141920e-01 4.232961210310e-01 4.211709957434e-01 4.189650095428e-01 4.169880761609e-01 4.153677573910e-01 4.139514779735e-01 4.124321928204e-01 4.105967499814e-01 4.084922069007e-01 4.063802463285e-01 4.045320239321e-01 4.030131216480e-01 4.016362238925e-01 4.001126521941e-01 3.982783278074e-01 3.962196371025e-01 3.942040269362e-01 3.924687599442e-01 3.910378827264e-01 3.897032862491e-01 3.881904610506e-01 3.863741932106e-01 3.843745329027e-01 3.824608267866e-01 3.808421912656e-01 3.794998032739e-01 3.782073730309e-01 3.767079126518e-01 3.749200867041e-01 3.729966116987e-01 3.712037709597e-01 3.697082433710e-01 3.684475310339e-01 3.671840324172e-01 3.656978493360e-01 3.639575330283e-01 3.621428178019e-01 3.604925717369e-01 3.591181489207e-01 3.579206341438e-01 3.566769152015e-01 3.552226097151e-01 3.535729766727e-01 3.519038745763e-01 3.504047441919e-01 3.491336580088e-01 3.479813313673e-01 3.467682661261e-01 3.453827500688e-01 3.438632345207e-01 3.423542933640e-01 3.409924987042e-01 3.398035175272e-01 3.386954018456e-01 3.375381061107e-01 3.362597623165e-01 3.348956190867e-01 3.335486072435e-01 3.323096038598e-01 3.311946560552e-01 3.301432846144e-01 3.290714130769e-01 3.279312664999e-01 3.267397776191e-01 3.255589745905e-01 3.244453051134e-01 3.234148446011e-01 3.224355510347e-01 3.214577002040e-01 3.204479273037e-01 3.194119996255e-01 3.183840862806e-01 3.173993523396e-01 3.164683335121e-01 3.155721435955e-01 3.146787300901e-01 3.137672243368e-01 3.128436465437e-01 3.119355837249e-01 3.110684450587e-01 3.102500551209e-01 3.094609691000e-01 3.086723510041e-01 3.078660950104e-01 3.070504593351e-01 3.062538358329e-01 3.055074411075e-01 3.048192495375e-01 3.041724457815e-01 3.035337136449e-01 3.028806172431e-01 3.022147115604e-01 3.015618775236e-01 3.009553238145e-01 3.004119233467e-01 2.999246939052e-01 2.994638225256e-01 2.989982518439e-01 2.985136978021e-01 2.980255113923e-01 2.975672655865e-01 2.971717460826e-01 2.968436642676e-01 2.965586254907e-01 2.962745447958e-01 2.959635952143e-01 2.956340362389e-01 2.953230858596e-01 2.950720856412e-01 2.948945435079e-01 2.947657559934e-01 2.946389681404e-01 2.944809073337e-01 2.942967436439e-01 2.941278068748e-01 2.940215747589e-01 2.939927702414e-01 2.940100922800e-01 2.940208873838e-01 2.939923789403e-01 2.939390846417e-01 2.939121828670e-01 2.939559035946e-01 2.940711006653e-01 2.942140685296e-01 2.943348853002e-01 2.944173301222e-01 2.944923873916e-01 2.946097388868e-01 2.947972994004e-01 2.950377769534e-01 2.952842345662e-01 2.955016867209e-01 2.956920927042e-01 2.958963486604e-01 2.961550873998e-01 2.964760486609e-01 2.968278311274e-01 2.971647564949e-01 2.974695256617e-01 2.977662095636e-01 2.980986773696e-01 2.984943065931e-01 2.989347623440e-01 2.993739408446e-01 2.997799505808e-01 3.001624759667e-01 3.005664603725e-01 3.010274185693e-01 3.015388407205e-01 3.020566104733e-01 3.025424225582e-01 3.029997322039e-01 3.034712119065e-01 3.039943780135e-01 3.045658171716e-01 3.051460264185e-01 3.056973269510e-01 3.062246706373e-01 3.067672265902e-01 3.073590987610e-01 3.079958461441e-01 3.086386004179e-01 3.092576430434e-01 3.098613304179e-01 3.104872005850e-01 3.111621376759e-01 3.118757188753e-01 3.125918929780e-01 3.132890051196e-01 3.139799635652e-01 3.146988676467e-01 3.154631637930e-01 3.162555621009e-01 3.170455251749e-01 3.178200617974e-01 3.185961003656e-01 3.194020054831e-01 3.202433949427e-01 3.210972892574e-01 3.219407958559e-01 3.227714631730e-01 3.236129349633e-01 3.244831712972e-01 3.253751523173e-01 3.262620117755e-01 3.271303183200e-01 3.279937333933e-01 3.288747913600e-01 3.297826023725e-01 3.306973415291e-01 3.315981262897e-01 3.324845540440e-01 3.333788461711e-01 3.342979571045e-01 3.352361141348e-01 3.361718296966e-01 3.370958077144e-01 3.380211890116e-01 3.389678825438e-01 3.399371002536e-01 3.409120174781e-01 3.418779217311e-01 3.428403267849e-01 3.438168911043e-01 3.448154840554e-01 3.458209771011e-01 3.468175685086e-01 3.478041011783e-01 3.487949818866e-01 3.498015994327e-01 3.508160711485e-01 3.518236809518e-01 3.528193935300e-01 3.538159677823e-01 3.548224040000e-01 3.558369259521e-01 3.568483359192e-01 3.578521520357e-01 3.588581920380e-01 3.598761641831e-01 3.609026279984e-01 3.619263207666e-01 3.629437884049e-01 3.639625343419e-01 3.649917635868e-01 3.660284685340e-01 3.670616943111e-01 3.680860630970e-01 3.691091211938e-01 3.701360690028e-01 3.711674399325e-01 3.721952597331e-01 3.732158085563e-01 3.742339497676e-01 3.752554246189e-01 3.762795810352e-01 3.773005546929e-01 3.783170438746e-01 3.793335821545e-01 3.803531668056e-01 3.813749124989e-01 3.823934716735e-01 3.834067722737e-01 3.844197696854e-01 3.854338552506e-01 3.864475121702e-01 3.874560723280e-01 3.884608822079e-01 3.894638784414e-01 3.904652454708e-01 3.914643524917e-01 3.924593397108e-01 3.934525407803e-01 3.944459385271e-01 3.954364375667e-01 3.964230007226e-01 3.974047130418e-01 3.983848668000e-01 3.993657148261e-01 4.003432321250e-01 4.013146509663e-01 4.022797210541e-01 4.032420518846e-01 4.042028752671e-01 4.051608081470e-01 4.061136327788e-01 4.070605888801e-01 4.080042827200e-01 4.089450841512e-01 4.098814238832e-01 4.108140891423e-01 4.117434155265e-01 4.126681513404e-01 4.135879984106e-01 4.145034060820e-01 4.154131845396e-01 4.163199212786e-01 4.172219727299e-01 4.181188401731e-01 4.190107044941e-01 4.198983171525e-01 4.207806475062e-01 4.216586721291e-01 4.225313703912e-01 4.233990488883e-01 4.242626875434e-01 4.251204541443e-01 4.259725151577e-01 4.268191616935e-01 4.276607313551e-01 4.284971790537e-01 4.293276757485e-01 4.301525018282e-01 4.309724939857e-01 4.317874282514e-01 4.325966171855e-01 4.333994213874e-01 4.341962063135e-01 4.349870135992e-01 4.357731235259e-01 4.365536888353e-01 4.373273923825e-01 4.380947492126e-01 4.388559783707e-01 4.396114646799e-01 4.403606968014e-01 4.411041751072e-01 4.418410931691e-01 4.425711022139e-01 4.432956666685e-01 4.440127796749e-01 4.447241767855e-01 4.454295436554e-01 4.461280417855e-01 4.468197330094e-01 4.475045452736e-01 4.481826771216e-01 4.488548006656e-01 4.495196641095e-01 4.501791834829e-01 4.508310918652e-01 4.514749801634e-01 4.521126333119e-01 4.527436416446e-01 4.533679132153e-01 4.539849484012e-01 4.545950521858e-01 4.551978458326e-01 4.557936245352e-01 4.563832239358e-01 4.569642113168e-01 4.575396018296e-01 4.581063673165e-01 4.586663939601e-01 4.592193794535e-01 4.597649587148e-01 4.603029158351e-01 4.608334278383e-01 4.613563077618e-01 4.618719907863e-01 4.623801360929e-01 4.628809624576e-01 4.633732417463e-01 4.638591901185e-01 4.643360533773e-01 4.648057455440e-01 4.652674382917e-01 4.657214082506e-01 4.661679106681e-01 4.666053489296e-01 4.670354201149e-01 4.674576881530e-01 4.678714359232e-01 4.682778272425e-01 4.686757304438e-01 4.690652687698e-01 4.694464736600e-01 4.698186463604e-01 4.701831702521e-01 4.705395443562e-01 4.708871693038e-01 4.712261493706e-01 4.715555598120e-01 4.718767019323e-01 4.721893838104e-01 4.724945936837e-01 4.727904341320e-01 4.730766571510e-01 4.733540262904e-01 4.736221770950e-01 4.738822116893e-01 4.741340833724e-01 4.743764059444e-01 4.746089813425e-01 4.748311739821e-01 4.750452219977e-01 4.752508363120e-01 4.754466264775e-01 4.756330126129e-01 4.758089449897e-01 4.759753785931e-01 4.761322750803e-01 4.762800919649e-01 4.764177219344e-01 4.765454301892e-01 4.766626114179e-01 4.767697225581e-01 4.768670723852e-01 4.769538602984e-01 4.770307635940e-01 4.770968502412e-01 4.771519832587e-01 4.771971777232e-01 4.772310713239e-01 4.772548956760e-01 4.772676094201e-01 4.772689317909e-01 4.772591859017e-01 4.772388325661e-01 4.772073011012e-01 4.771646701214e-01 4.771099494069e-01 4.770439492707e-01 4.769657472460e-01 4.768770846119e-01 4.767769379617e-01 4.766653707260e-01 4.765404665377e-01 4.764032341740e-01 4.762552325944e-01 4.760953007869e-01 4.759226910291e-01 4.757373430130e-01 4.755389847874e-01 4.753279427683e-01 4.751048972751e-01 4.748683966680e-01 4.746188733512e-01 4.743557754100e-01 4.740799501695e-01 4.737908449838e-01 4.734881962791e-01 4.731721323370e-01 4.728415084382e-01 4.724971506645e-01 4.721394875817e-01 4.717675994980e-01 4.713817664344e-01 4.709813057782e-01 4.705663272668e-01 4.701367508934e-01 4.696919495100e-01 4.692329739537e-01 4.687600597852e-01 4.682714045566e-01 4.677676565463e-01 4.672485040228e-01 4.667131880627e-01 4.661634388894e-01 4.655970752369e-01 4.650160099575e-01 4.644197997323e-01 4.638059387181e-01 4.631762113384e-01 4.625294953737e-01 4.618664329052e-01 4.611880118336e-01 4.604930076708e-01 4.597813119308e-01 4.590528633538e-01 4.583061050824e-01 4.575430543016e-01 4.567620746545e-01 4.559645449368e-01 4.551505592196e-01 4.543179978761e-01 4.534684743916e-01 4.526000239724e-01 4.517135019421e-01 4.508094527029e-01 4.498867819314e-01 4.489469833098e-01 4.479889815180e-01 4.470129374706e-01 4.460184939877e-01 4.450040076732e-01 4.439701230422e-01 4.429186536397e-01 4.418487526776e-01 4.407609674701e-01 4.396543400378e-01 4.385270740227e-01 4.373817553983e-01 4.362157552471e-01 4.350308981303e-01 4.338284775503e-01 4.326059263619e-01 4.313656012226e-01 4.301046382384e-01 4.288246387853e-01 4.275249923024e-01 4.262059492350e-01 4.248683177911e-01 4.235111251727e-01 4.221347184226e-01 4.207395801686e-01 4.193245692886e-01 4.178904560214e-01 4.164376266225e-01 4.149652347067e-01 4.134742123020e-01 4.119631972617e-01 4.104349941854e-01 4.088879720180e-01 4.073221963302e-01 4.057384139438e-01 4.041354480931e-01 4.025145750890e-01 4.008757873116e-01 3.992201388802e-01 3.975480238632e-01 3.958577725151e-01 3.941503835738e-01 3.924258860081e-01 3.906848149311e-01 3.889292346774e-01 3.871575031622e-01 3.853712948582e-01 3.835692903886e-01 3.817513593480e-01 3.799189735133e-01 3.780737759179e-01 3.762156292496e-01 3.743458636139e-01 3.724627596638e-01 3.705669880861e-01 3.686593950542e-01 3.667417770165e-01 3.648156922181e-01 3.628801088770e-01 3.609357332014e-01 3.589830642960e-01 3.570228636040e-01 3.550569751294e-01 3.530853940815e-01 3.511095157564e-01 3.491303385155e-01 3.471489696058e-01 3.451657916277e-01 3.431816542918e-01 3.411976995977e-01 3.392158575498e-01 3.372378580849e-01 3.352645851003e-01 3.332965715074e-01 3.313341596739e-01 3.293794632959e-01 3.274343935808e-01 3.255016410128e-01 3.235825572156e-01 3.216767688909e-01 3.197865289964e-01 3.179124352237e-01 3.160582214771e-01 3.142263243374e-01 3.124181178321e-01 3.106353521232e-01 3.088788212117e-01 3.071498123691e-01 3.054521454693e-01 3.037883588735e-01 3.021614842594e-01 3.005720193979e-01 2.990229293449e-01 2.975146541723e-01 2.960517614022e-01 2.946359503315e-01 2.932714514542e-01 2.919589425073e-01 2.907014690615e-01 2.895011114046e-01 2.883601063281e-01 2.872826489378e-01 2.862701304711e-01 2.853257917227e-01 2.844509899823e-01 2.836492597880e-01 2.829232451183e-01 2.822752177802e-01 2.817076851028e-01 2.812223669763e-01 2.808227705167e-01 2.805105145518e-01 2.802878932703e-01 2.801575747185e-01 2.801197846458e-01 2.801781876066e-01 2.803342273476e-01 2.805891774335e-01 2.809451013013e-01 2.814022899545e-01 2.819630959365e-01 2.826283150774e-01 2.833999870243e-01 2.842782357519e-01 2.852625798570e-01 2.863550105511e-01 2.875538576303e-01 2.888627099659e-01 2.902801568664e-01 2.918058854945e-01 2.934394373025e-01 2.951792857804e-01 2.970264977156e-01 2.989813749464e-01 3.010416042204e-01 3.032061549752e-01 3.054733877786e-01 3.078433690964e-01 3.103138859627e-01 3.128841616316e-01 3.155530693693e-01 3.183172535356e-01 3.211773239848e-01 3.241283089189e-01 3.271712589632e-01 3.303032843528e-01 3.335221163678e-01 3.368271146657e-01 3.402129860497e-01 3.436809076307e-01 3.472269110851e-01 3.508492486686e-01 3.545476585246e-01 3.583156648643e-01 3.621548000699e-01 3.660600351060e-01 3.700313542181e-01 3.740661346118e-01 3.781604625136e-01 3.823143913390e-01 3.865224862958e-01 3.907860200154e-01 3.951015420567e-01 3.994643011265e-01 4.038765057585e-01 4.083311578418e-01 4.128306999516e-01 4.173695389050e-01 4.219454294600e-01 4.265598239766e-01 4.312052662292e-01 4.358850706557e-01 4.405923906761e-01 4.453281655994e-01 4.500898148019e-01 4.548720749147e-01 4.596789762788e-01 4.645011949412e-01 4.693433143449e-01 4.741992483014e-01 4.790674144636e-01 4.839493184847e-01 4.888358999532e-01 4.937333196529e-01 4.986338976886e-01 5.035375913996e-01 5.084441445463e-01 5.133468332123e-01 5.182507944170e-01 5.231462231533e-01 5.280379589013e-01 5.329212439102e-01 5.377917116451e-01 5.426544103915e-01 5.474993177086e-01 5.523310474527e-01 5.571447287810e-01 5.619382705936e-01 5.667131043808e-01 5.714621245533e-01 5.761894600207e-01 5.808884491270e-01 5.855606141832e-01 5.902035718578e-01 5.948127200739e-01 5.993918004905e-01 6.039332521074e-01 6.084394014879e-01 6.129075267890e-01 6.173345697089e-01 6.217216328728e-01 6.260644104426e-01 6.303632405923e-01 6.346157343523e-01 6.388192311607e-01 6.429748195467e-01 6.470778518053e-01 6.511289003775e-01 6.551262923927e-01 6.590661528858e-01 6.629509444424e-01 6.667752190224e-01 6.705399958260e-01 6.742432589862e-01 6.778812812094e-01 6.814579129878e-01 6.849663045841e-01 6.884087034720e-01 6.917828583407e-01 6.950843869016e-01 6.983183808547e-01 7.014752989469e-01 7.045608989929e-01 7.075706896748e-01 7.105012475678e-01 7.133588439684e-01 7.161325200385e-01 7.188295044981e-01 7.214429996926e-01 7.239741457328e-01 7.264243700389e-01 7.287848373948e-01 7.310653620689e-01 7.332540165601e-01 7.353576843894e-01 7.373726111256e-01 7.392946931413e-01 7.411311662701e-01 7.428699375473e-01 7.445210767129e-01 7.460774623060e-01 7.475377007145e-01 7.489076933865e-01 7.501756756218e-01 7.513545276571e-01 7.524313209457e-01 7.534123668545e-01 7.542972670915e-01 7.550782857215e-01 7.557666620611e-01 7.563491770975e-01 7.568351797090e-01 7.572202038535e-01 7.575020131075e-01 7.576870212984e-01 7.577646331238e-01 7.577463132539e-01 7.576229664828e-01 7.573978938739e-01 7.570729976855e-01 7.566417451410e-01 7.561135257271e-01 7.554790275941e-01 7.547444961995e-01 7.539081492916e-01 7.529679649106e-01 7.519297707802e-01 7.507869198053e-01 7.495465482055e-01 7.482039642087e-01 7.467611237984e-01 7.452214217483e-01 7.435802238079e-01 7.418438485831e-01 7.400079651883e-01 7.380762675442e-01 7.360498083151e-01 7.339254980991e-01 7.317107223461e-01 7.293999873826e-01 7.269993312552e-01 7.245069812462e-01 7.219246950898e-01 7.192564120391e-01 7.164985681690e-01 7.136578847962e-01 7.107311666834e-01 7.077239932558e-01 7.046362957030e-01 7.014677351865e-01 6.982245454954e-01 6.949036598803e-01 6.915111432815e-01 6.880470511362e-01 6.845133805488e-01 6.809137458632e-01 6.772478337841e-01 6.735224546989e-01 6.697353309533e-01 6.658921875719e-01 6.619946911211e-01 6.580450828739e-01 6.540480730650e-01 6.500032676744e-01 6.459185842823e-01 6.417917532546e-01 6.376294780082e-01 6.334342566710e-01 6.292094169922e-01 6.249599589437e-01 6.206860780953e-01 6.163954281763e-01 6.120899589214e-01 6.077739675739e-01 6.034528277627e-01 5.991281033584e-01 5.948074871733e-01 5.904911737545e-01 5.861877673080e-01 5.818993600246e-01 5.776311516830e-01 5.733897340965e-01 5.691762559818e-01 5.650011763422e-01 5.608644778864e-01 5.567737743808e-01 5.527346985581e-01 5.487508039748e-01 5.448305375191e-01 5.409757698062e-01 5.371946989374e-01 5.334921282591e-01 5.298713410100e-01 5.263417778065e-01 5.229049810896e-01 5.195692213589e-01 5.163394691054e-01 5.132203678978e-01 5.102183405992e-01 5.073371100634e-01 5.045849181006e-01 5.019622234146e-01 4.994774985572e-01 4.971339611525e-01 4.949358735301e-01 4.928893095360e-01 4.909949160728e-01 4.892597581334e-01 4.876852196683e-01 4.862751968473e-01 4.850333245991e-01 4.839604133627e-01 4.830601435393e-01 4.823343532123e-01 4.817833149215e-01 4.814091689245e-01 4.812115212100e-01 4.811913201114e-01 4.813484833516e-01 4.816808202309e-01 4.821897738506e-01 4.828720067725e-01 4.837254921387e-01 4.847512263645e-01 4.859415630577e-01 4.872979546714e-01 4.888147678799e-01 4.904883350310e-01 4.923171522322e-01 4.942921807803e-01 4.964131231519e-01 4.986733159454e-01 5.010665942104e-01 5.035915206677e-01 5.062358805455e-01 5.090008351519e-01 5.118751519585e-01 5.148559524900e-01 5.179380568810e-01 5.211096725898e-01 5.243715435758e-01 5.277109739328e-01 5.311261765028e-01 5.346093520501e-01 5.381505173699e-01 5.417497123542e-01 5.453934060209e-01 5.490811625669e-01 5.528021896529e-01 5.565517195989e-01 5.603262433699e-01 5.641143324102e-01 5.679141272262e-01 5.717177169059e-01 5.755194326794e-01 5.793151041046e-01 5.830962930644e-01 5.868608424656e-01 5.906001631859e-01 5.943111999069e-01 5.979893915950e-01 6.016275204187e-01 6.052239407001e-01 6.087714973009e-01 6.122688029662e-01 6.157096196673e-01 6.190916471827e-01 6.224109065916e-01 6.256640601492e-01 6.288490926084e-01 6.319609202834e-01 6.350012223199e-01 6.379631378393e-01 6.408485152349e-01 6.436544324347e-01 6.463778510219e-01 6.490233794491e-01 6.515842563218e-01 6.540647445840e-01 6.564640293797e-01 6.587808759157e-01 6.610217723133e-01 6.631811150488e-01 6.652671296240e-01 6.672786783570e-01 6.692187078968e-01 6.710956354230e-01 6.729046016390e-01 6.746572665026e-01 6.763564346049e-01 6.780051849867e-01 6.796144710344e-01 6.811838248775e-01 6.827275574557e-01 6.842489094790e-01 6.857552330128e-01 6.872597551402e-01 6.887655304396e-01 6.902865800609e-01 6.918305440037e-01 6.934072695682e-01 6.950307797686e-01 6.967076781114e-01 6.984532597809e-01 7.002771589919e-01 7.021923667404e-01 7.042111901863e-01 7.063448473341e-01 7.086077830211e-01 7.110089799634e-01 7.135654303360e-01 7.162857979398e-01 7.191820959745e-01 7.222686190787e-01 7.255517417439e-01 7.290480632305e-01 7.327641057200e-01 7.367089234217e-01 7.408941878440e-01 7.453241776624e-01 7.500092780245e-01 7.549532497367e-01 7.601613610432e-01 7.656401779934e-01 7.713884427388e-01 7.774114017349e-01 7.837076889946e-01 7.902759751301e-01 7.971152838669e-01 8.042225478831e-01 8.115917896292e-01 8.192188929689e-01 8.270963506014e-01 8.352166728859e-01 8.435711885205e-01 8.521470313509e-01 8.609363503630e-01 8.699250230337e-01 8.791013873435e-01 8.884520030296e-01 8.979593765016e-01 9.076126109080e-01 9.173931292825e-01 9.272853500035e-01 9.372738992586e-01 9.473394680938e-01 9.574682904194e-01 9.676402611511e-01 9.778398937756e-01 9.880487758738e-01 9.982491009555e-01 1.008426622692e+00 1.018560158377e+00 1.028636828269e+00 1.038638847254e+00 1.048548975248e+00 1.058355073034e+00 1.068038813112e+00 1.077589829245e+00 1.086990481532e+00 1.096230107362e+00 1.105296930791e+00 1.114177265272e+00 1.122863196634e+00 1.131342092211e+00 1.139606782587e+00 1.147647453047e+00 1.155457618470e+00 1.163029669741e+00 1.170358819862e+00 1.177440940883e+00 1.184266507997e+00 1.190839588555e+00 1.197150827549e+00 1.203200112512e+00 1.208989125990e+00 1.214508800913e+00 1.219768511199e+00 1.224760160662e+00 1.229485392090e+00 1.233950239060e+00 1.238145797361e+00 1.242082387426e+00 1.245754552391e+00 1.249164877002e+00 1.252318157805e+00 1.255206446944e+00 1.257839555070e+00 1.260210881680e+00 1.262324554275e+00 1.264178971053e+00 1.265771753868e+00 1.267106308528e+00 1.268175458288e+00 1.268982932161e+00 1.269524611894e+00 1.269797912267e+00 1.269802325846e+00 1.269533736843e+00 1.268993620147e+00 1.268175351442e+00 1.267081153500e+00 1.265709257105e+00 1.264057365396e+00 1.262130031665e+00 1.259925465098e+00 1.257448615218e+00 1.254703923644e+00 1.251696632325e+00 1.248438354482e+00 1.244934959761e+00 1.241203734858e+00 1.237257017103e+00 1.233114370791e+00 1.228797103911e+00 1.224328001751e+00 1.219735321395e+00 1.215046392325e+00 1.210297186806e+00 1.205521449272e+00 1.200757199183e+00 1.196047982947e+00 1.191432786286e+00 1.186959171193e+00 1.182672320069e+00 1.178618405642e+00 1.174845426630e+00 1.171397677056e+00 1.168322543709e+00 1.165661205149e+00 1.163455313170e+00 1.161741523034e+00 1.160551905329e+00 1.159913927030e+00 1.159849371572e+00 1.160375472279e+00 1.161499405107e+00 1.163225603509e+00 1.165547076453e+00 1.168452625815e+00 1.171925243053e+00 1.175936556846e+00 1.180457407344e+00 1.185449656790e+00 1.190869979137e+00 1.196675649868e+00 1.202814093105e+00 1.209235430869e+00 1.215886700512e+00 1.222715049150e+00 1.229668161991e+00 1.236692959142e+00 1.243743540411e+00 1.250771094676e+00 1.257735174272e+00 1.264596363051e+00 1.271320268617e+00 1.277878614576e+00 1.284247163566e+00 1.290405841755e+00 1.296341104542e+00 1.302041352329e+00 1.307501056060e+00 1.312718895571e+00 1.317696181246e+00 1.322432686757e+00 1.326937842527e+00 1.331214522640e+00 1.335270610933e+00 1.339110689488e+00 1.342737433442e+00 1.346154380259e+00 1.349359733826e+00 1.352349050301e+00 1.355116696098e+00 1.357645815200e+00 1.359925441286e+00 1.361933594812e+00 1.363646323565e+00 1.365038803405e+00 1.366078213512e+00 1.366736517821e+00 1.366979435188e+00 1.366773800307e+00 1.366088996446e+00 1.364891558301e+00 1.363158635492e+00 1.360862639145e+00 1.357986078709e+00 1.354518919105e+00 1.350449910335e+00 1.345785017875e+00 1.340529017812e+00 1.334699149798e+00 1.328321459261e+00 1.321425473269e+00 1.314053528110e+00 1.306247341714e+00 1.298065165161e+00 1.289561542220e+00 1.280795960661e+00 1.271838207321e+00 1.262747339324e+00 1.253594268925e+00 1.244441429573e+00 1.235346583979e+00 1.226371492289e+00 1.217564275566e+00 1.208972366810e+00 1.200630958996e+00 1.192574292093e+00 1.184825682179e+00 1.177398356477e+00 1.170308018324e+00 1.163551317071e+00 1.157133664022e+00 1.151049802282e+00 1.145288707312e+00 1.139850562989e+00 1.134721500874e+00 1.129904582045e+00 1.125391849805e+00 1.121188313135e+00 1.117307015357e+00 1.113748679773e+00 1.110544871337e+00 1.107708837115e+00 1.105268298774e+00 1.103257913698e+00 1.101700431665e+00 1.100636222465e+00 1.100083631748e+00 1.100073730886e+00 1.100621692414e+00 1.101732885383e+00 1.103418856335e+00 1.105652431168e+00 1.108425916685e+00 1.111695729527e+00 1.115415302038e+00 1.119539616408e+00 1.123987294160e+00 1.128707039930e+00 1.133613836923e+00 1.138638295577e+00 1.143721490402e+00 1.148786113757e+00 1.153799699629e+00 1.158711638065e+00 1.163502076165e+00 1.168170475213e+00 1.172709091426e+00 1.177156248693e+00 1.181527880504e+00 1.185872590149e+00 1.190233347992e+00 1.194635306416e+00 1.199130481163e+00 1.203715130299e+00 1.208398954130e+00 1.213161279285e+00 1.217941848511e+00 1.222688460031e+00 1.227291202479e+00 1.231653088989e+00 1.235649890899e+00 1.239149537974e+00 1.242046767050e+00 1.244212689723e+00 1.245573516220e+00 1.246060907089e+00 1.245637361533e+00 1.244317584357e+00 1.242119552631e+00 1.239123287329e+00 1.235413971900e+00 1.231097108676e+00 1.226304187886e+00 1.221140970268e+00 1.215736778035e+00 1.210179375065e+00 1.204555159058e+00 1.198930582518e+00 1.193340719407e+00 1.187832311683e+00 1.182420297704e+00 1.177143955792e+00 1.172043876270e+00 1.167166798511e+00 1.162597541736e+00 1.158405693247e+00 1.154692567371e+00 1.151534918027e+00 1.148991707163e+00 1.147099863281e+00 1.145818223139e+00 1.145085658542e+00 1.144752206820e+00 1.144627980082e+00 1.144493121602e+00 1.144083386412e+00 1.143168270114e+00 1.141515984210e+00 1.138959209477e+00 1.135385685762e+00 1.130747750723e+00 1.125082972097e+00 1.118465414138e+00 1.111042113367e+00 1.102964200766e+00 1.094394567943e+00 1.085495956419e+00 1.076371624790e+00 1.067119632821e+00 1.057772052006e+00 1.048327513559e+00 1.038753993561e+00 1.028970149501e+00 1.018884169255e+00 1.008353696040e+00 9.985736424488e-01 9.864408763460e-01 9.733023683745e-01 9.607696091415e-01 9.498399256975e-01 9.403201517784e-01 9.309158100394e-01 9.199117551205e-01 9.060821072270e-01 8.894128839541e-01 8.712736464913e-01 8.539063532932e-01 8.394820104055e-01 8.291484519046e-01 8.225543244653e-01 8.181874560890e-01 8.143185166652e-01 8.099547629783e-01 8.053088653525e-01 8.015860884916e-01 8.001689115030e-01 8.016493270752e-01 8.053368109602e-01 8.095439618312e-01 8.125255748516e-01 8.136337805359e-01 8.140751451274e-01 8.164178873311e-01 8.090639110210e-01 7.638603398352e-01 7.570891273350e-01 7.368315760884e-01 7.242239272978e-01 7.306593392401e-01 7.536753605282e-01 7.798998959634e-01 7.947948123525e-01 7.908264330005e-01 7.708720031163e-01 7.472964631387e-01 7.360191601073e-01 7.462974268532e-01 7.731802063697e-01 8.008778999145e-01 8.131373942052e-01 8.017160838093e-01 7.705481170836e-01 7.359012713388e-01 7.206369986693e-01 7.399372432881e-01 7.881527299488e-01 8.429859151681e-01 8.806238989860e-01 8.864009114228e-01 8.587058069177e-01 8.095779479788e-01 7.621431063023e-01 7.414522497751e-01 7.583510713247e-01 8.008646486685e-01 8.452734534648e-01 8.722475765582e-01 8.746601312257e-01 8.582711980054e-01 8.380416378219e-01 8.302669457304e-01 8.422659737820e-01 8.674177214219e-01 8.904862604358e-01 8.976164371477e-01 8.835006558527e-01 8.539533194165e-01 8.244366755137e-01 8.133007562497e-01 8.304342224053e-01 8.695151601277e-01 9.124146170638e-01 9.403252016755e-01 9.419221338221e-01 9.168830450490e-01 8.761368027346e-01 8.388601386702e-01 8.241926869753e-01 8.392432042916e-01 8.739163830370e-01 9.089085939258e-01 9.279708401115e-01 9.250429976799e-01 9.056609403917e-01 8.838183157816e-01 8.742834269950e-01 8.830624875963e-01 9.032639990374e-01 9.208996354364e-01 9.247540852877e-01 9.130664737502e-01 8.946971754297e-01 8.843826219676e-01 8.932149487229e-01 9.200299417661e-01 9.520314479058e-01 9.736342710125e-01 9.752224721428e-01 9.572989462772e-01 9.297807002747e-01 9.072345598544e-01 9.009861178271e-01 9.125921993874e-01 9.341855519996e-01 9.548861875118e-01 9.671136771333e-01 9.686888966330e-01 9.615196110512e-01 9.489443010110e-01 9.339480361281e-01 9.192547438417e-01 9.083428841932e-01 9.055508596817e-01 9.137642898145e-01 9.311986773700e-01 9.504775789722e-01 9.615980616096e-01 9.571181696835e-01 9.365424920555e-01 9.081040782001e-01 8.862286305547e-01 8.839619144869e-01 9.038657797588e-01 9.356242989028e-01 9.631173681456e-01 9.736614557660e-01 9.635030376242e-01 9.386505962194e-01 9.119113801243e-01 8.966315095346e-01 8.992961594491e-01 9.162448160950e-01 9.372107577343e-01 9.520441021495e-01 9.552811233016e-01 9.471469550242e-01 9.321619156392e-01 9.165562468845e-01 9.057043768621e-01 9.022389800954e-01 9.055442608390e-01 9.125594559848e-01 9.193516567519e-01 9.228926835723e-01 9.223088548722e-01 9.193151436725e-01 9.173174551146e-01 9.194277067548e-01 9.264311859033e-01 9.361709421314e-01 9.451505009943e-01 9.511183877950e-01 9.549171317123e-01 9.600617293065e-01 9.700923956596e-01 9.854409372910e-01 1.002296325769e+00 1.014801628836e+00 1.018891097737e+00 1.015302110450e+00 1.009737023007e+00 1.009595082981e+00 1.018847752988e+00 1.034589274642e+00 1.048490350642e+00 1.051890075992e+00 1.040929375977e+00 1.018943915461e+00 9.950536581936e-01 9.793495581070e-01 9.766406731013e-01 9.833615518917e-01 9.901893134872e-01 9.879344151059e-01 9.722889362913e-01 9.452604546796e-01 9.137691607054e-01 8.862452944543e-01 8.688323277427e-01 8.629550788031e-01 8.654011463773e-01 8.704283206070e-01 8.720162161531e-01 8.656539091613e-01 8.496910708250e-01 8.265794726805e-01 8.033332456289e-01 7.896064044460e-01 7.926881034970e-01 8.118251145286e-01 8.374436145073e-01 8.567736601758e-01
 5.998703020445e-01 5.975567595057e-01 5.954542418450e-01 5.936079110487e-01 5.918682903509e-01 5.899959130952e-01 5.878478290572e-01 5.855030327027e-01 5.832013288001e-01 5.811455992975e-01 5.793410665425e-01 5.776015095133e-01 5.756967532841e-01 5.735231403807e-01 5.711794951159e-01 5.689004981239e-01 5.668798675840e-01 5.651082108827e-01 5.633761220232e-01 5.614412971878e-01 5.592220935748e-01 5.568629523890e-01 5.546166681371e-01 5.526513205015e-01 5.509160411801e-01 5.491792678330e-01 5.472091435526e-01 5.449584048125e-01 5.426022499429e-01 5.403974835458e-01 5.384814791985e-01 5.367700321810e-01 5.350259219135e-01 5.330377358851e-01 5.307774242435e-01 5.284297298056e-01 5.262553149078e-01 5.243878802257e-01 5.227215251813e-01 5.209860553932e-01 5.189644795053e-01 5.166670301285e-01 5.143291359782e-01 5.122253026604e-01 5.104443247117e-01 5.088168395871e-01 5.070515016632e-01 5.049756367673e-01 5.026707557281e-01 5.003979712824e-01 4.983884637429e-01 4.966639820378e-01 4.950325128829e-01 4.932385478766e-01 4.911584684201e-01 4.888878515466e-01 4.866667476793e-01 4.847014432661e-01 4.830087248188e-01 4.814040165179e-01 4.796307047957e-01 4.775567588753e-01 4.752816706890e-01 4.730732259087e-01 4.711622841408e-01 4.695537717496e-01 4.680103100119e-01 4.662378615710e-01 4.641225438109e-01 4.618306387761e-01 4.596822118109e-01 4.578904424793e-01 4.563846941457e-01 4.548649125134e-01 4.530474161777e-01 4.508952136653e-01 4.486450894238e-01 4.466170069221e-01 4.449540051978e-01 4.435111453903e-01 4.419754600711e-01 4.401183039318e-01 4.379728841001e-01 4.358029839729e-01 4.338936238939e-01 4.323269531265e-01 4.309204037845e-01 4.293732829789e-01 4.275037090427e-01 4.253888891514e-01 4.233023140335e-01 4.214990991160e-01 4.200163014649e-01 4.186451009106e-01 4.170965315148e-01 4.152294218629e-01 4.131584315697e-01 4.111641656544e-01 4.094715320605e-01 4.080709061502e-01 4.067305033814e-01 4.051801928657e-01 4.033249099071e-01 4.013184824866e-01 3.994364739283e-01 3.978597187079e-01 3.965299332794e-01 3.952046995487e-01 3.936509615361e-01 3.918297420181e-01 3.899210494375e-01 3.881728379528e-01 3.867068141826e-01 3.854271245536e-01 3.841057193760e-01 3.825682349634e-01 3.808245149782e-01 3.790504544666e-01 3.774432768516e-01 3.760682599113e-01 3.748192253368e-01 3.735112672966e-01 3.720271379214e-01 3.704000265219e-01 3.687747318557e-01 3.672925262545e-01 3.659858174697e-01 3.647646502985e-01 3.634957607839e-01 3.621028334864e-01 3.606166373197e-01 3.591407027262e-01 3.577688183932e-01 3.565208797727e-01 3.553391558032e-01 3.541378240977e-01 3.528663921446e-01 3.515383825221e-01 3.502150378218e-01 3.489549597472e-01 3.477765090161e-01 3.466502912638e-01 3.455255681674e-01 3.443679007574e-01 3.431802133673e-01 3.419960855056e-01 3.408509847680e-01 3.397581304709e-01 3.386996636930e-01 3.376428950567e-01 3.365667877236e-01 3.354753054958e-01 3.343944786560e-01 3.333528010394e-01 3.323566774576e-01 3.313895141451e-01 3.304210881086e-01 3.294328954883e-01 3.284319036239e-01 3.274466502962e-01 3.265077149424e-01 3.256255264373e-01 3.247826638422e-01 3.239479065598e-01 3.230972272126e-01 3.222309288379e-01 3.213737821569e-01 3.205592440038e-01 3.198053707172e-01 3.191070163639e-01 3.184356110415e-01 3.177594185247e-01 3.170621097033e-01 3.163572251186e-01 3.156782016204e-01 3.150591839998e-01 3.145080131831e-01 3.140007942948e-01 3.134953310601e-01 3.129614521634e-01 3.124059928238e-01 3.118646270844e-01 3.113808753191e-01 3.109709789468e-01 3.106109274204e-01 3.102548378571e-01 3.098660885691e-01 3.094481293530e-01 3.090423444268e-01 3.086962210872e-01 3.084279722254e-01 3.082077788710e-01 3.079826994718e-01 3.077173718119e-01 3.074250111093e-01 3.071549499995e-01 3.069534512061e-01 3.068249146924e-01 3.067261883997e-01 3.066073276455e-01 3.064493351381e-01 3.062805213465e-01 3.061512039523e-01 3.060913260717e-01 3.060868733369e-01 3.060912243787e-01 3.060672338313e-01 3.060157254538e-01 3.059739467659e-01 3.059857283494e-01 3.060605099965e-01 3.061692632463e-01 3.062660469058e-01 3.063302383094e-01 3.063832950435e-01 3.064714479965e-01 3.066221885461e-01 3.068206997797e-01 3.070213984459e-01 3.071894635622e-01 3.073334387283e-01 3.074971248326e-01 3.077171545447e-01 3.079909547559e-01 3.082742576735e-01 3.085279128346e-01 3.087531504494e-01 3.089911003914e-01 3.092812878904e-01 3.096228884199e-01 3.099767950312e-01 3.103047439939e-01 3.106086878494e-01 3.109283767923e-01 3.112978534942e-01 3.117159412808e-01 3.121438032327e-01 3.125503742287e-01 3.129426627678e-01 3.133568867315e-01 3.138223255851e-01 3.143295398659e-01 3.148425275887e-01 3.153390047361e-01 3.158294947743e-01 3.163489311481e-01 3.169148112217e-01 3.175123070880e-01 3.181095870217e-01 3.186930366011e-01 3.192788910104e-01 3.198948738438e-01 3.205479957155e-01 3.212172635643e-01 3.218766002756e-01 3.225249235596e-01 3.231844305052e-01 3.238739908262e-01 3.245880875456e-01 3.252990318498e-01 3.259940043824e-01 3.266842406754e-01 3.273937893704e-01 3.281326319371e-01 3.288814581080e-01 3.296181590758e-01 3.303432309080e-01 3.310771860383e-01 3.318390150189e-01 3.326217278777e-01 3.334054951753e-01 3.341793730906e-01 3.349566870959e-01 3.357570265359e-01 3.365824120198e-01 3.374155947179e-01 3.382421688445e-01 3.390659306258e-01 3.399065968018e-01 3.407699124596e-01 3.416426951465e-01 3.425080150824e-01 3.433649034965e-01 3.442281109723e-01 3.451081867216e-01 3.459987142836e-01 3.468834185646e-01 3.477589027398e-01 3.486372451634e-01 3.495279495256e-01 3.504287203802e-01 3.513278999683e-01 3.522219557182e-01 3.531201732689e-01 3.540323390214e-01 3.549553429536e-01 3.558769660348e-01 3.567945003565e-01 3.577147737773e-01 3.586470186007e-01 3.595891295734e-01 3.605287214437e-01 3.614611557106e-01 3.623939767256e-01 3.633322896423e-01 3.642772294614e-01 3.652200980551e-01 3.661567469929e-01 3.670937310537e-01 3.680354477223e-01 3.689819099407e-01 3.699269210228e-01 3.708688333464e-01 3.718126982292e-01 3.727617450704e-01 3.737138003030e-01 3.746644989758e-01 3.756116605681e-01 3.765601110275e-01 3.775108387170e-01 3.784626457137e-01 3.794110145236e-01 3.803572981113e-01 3.813031964913e-01 3.822493232960e-01 3.831943125557e-01 3.841368655707e-01 3.850792674299e-01 3.860231899677e-01 3.869659332978e-01 3.879062355130e-01 3.888431817424e-01 3.897797258849e-01 3.907180884096e-01 3.916551220136e-01 3.925872582832e-01 3.935143385631e-01 3.944399973477e-01 3.953659302061e-01 3.962896433267e-01 3.972100952089e-01 3.981262676642e-01 3.990400330754e-01 3.999524958925e-01 4.008621371320e-01 4.017691344829e-01 4.026739055573e-01 4.035751777944e-01 4.044736812357e-01 4.053681448880e-01 4.062585817499e-01 4.071475310310e-01 4.080327121351e-01 4.089140673928e-01 4.097914544873e-01 4.106657536216e-01 4.115367691908e-01 4.124038704609e-01 4.132674237182e-01 4.141265598299e-01 4.149831256014e-01 4.158348057418e-01 4.166821658451e-01 4.175254837155e-01 4.183645392737e-01 4.191994055704e-01 4.200299957670e-01 4.208556253700e-01 4.216776107470e-01 4.224960573220e-01 4.233090910059e-01 4.241182902728e-01 4.249209123722e-01 4.257197387144e-01 4.265147489489e-01 4.273046508162e-01 4.280893880473e-01 4.288685884175e-01 4.296429066850e-01 4.304121767804e-01 4.311767941759e-01 4.319363469484e-01 4.326905611611e-01 4.334391146429e-01 4.341825136298e-01 4.349199616802e-01 4.356526709762e-01 4.363804659198e-01 4.371023499868e-01 4.378184845186e-01 4.385288045707e-01 4.392333366690e-01 4.399322108052e-01 4.406262254853e-01 4.413146860616e-01 4.419971323911e-01 4.426725484050e-01 4.433424721210e-01 4.440068795377e-01 4.446653884931e-01 4.453177018284e-01 4.459645153246e-01 4.466040577352e-01 4.472387608194e-01 4.478667559871e-01 4.484888283816e-01 4.491047486432e-01 4.497137440392e-01 4.503167957280e-01 4.509140062078e-01 4.515041304223e-01 4.520884582096e-01 4.526660687343e-01 4.532366855271e-01 4.538010352458e-01 4.543589887489e-01 4.549102981105e-01 4.554549809467e-01 4.559925663162e-01 4.565235521660e-01 4.570477607890e-01 4.575653697209e-01 4.580750938334e-01 4.585792094027e-01 4.590752455534e-01 4.595642189154e-01 4.600470553384e-01 4.605215633424e-01 4.609902577294e-01 4.614511543451e-01 4.619042079959e-01 4.623507139506e-01 4.627889149358e-01 4.632202021424e-01 4.636443686386e-01 4.640605586891e-01 4.644693254999e-01 4.648695909490e-01 4.652619097380e-01 4.656474028521e-01 4.660260808291e-01 4.663961303452e-01 4.667584368575e-01 4.671113798879e-01 4.674573559728e-01 4.677956920182e-01 4.681266063127e-01 4.684491595039e-01 4.687627837453e-01 4.690674118343e-01 4.693642575198e-01 4.696537316043e-01 4.699347110438e-01 4.702067821040e-01 4.704695488648e-01 4.707235825322e-01 4.709695291075e-01 4.712071015523e-01 4.714351944681e-01 4.716547567661e-01 4.718647681740e-01 4.720650900561e-01 4.722566528273e-01 4.724395541226e-01 4.726123701080e-01 4.727760186510e-01 4.729295697909e-01 4.730735978923e-01 4.732081791545e-01 4.733330778202e-01 4.734478406464e-01 4.735522807592e-01 4.736465524521e-01 4.737312313689e-01 4.738057462729e-01 4.738697776110e-01 4.739232544442e-01 4.739656310098e-01 4.739977359505e-01 4.740193555513e-01 4.740310423989e-01 4.740315033911e-01 4.740206453096e-01 4.739974133260e-01 4.739650756392e-01 4.739211310287e-01 4.738661387550e-01 4.737989483000e-01 4.737193312064e-01 4.736284601676e-01 4.735262654738e-01 4.734112824064e-01 4.732848008291e-01 4.731453462993e-01 4.729940900068e-01 4.728299766325e-01 4.726537735601e-01 4.724650997333e-01 4.722622232551e-01 4.720466809650e-01 4.718190404008e-01 4.715780476517e-01 4.713235164130e-01 4.710554692981e-01 4.707733855992e-01 4.704778852823e-01 4.701681335694e-01 4.698449717047e-01 4.695083457125e-01 4.691566891194e-01 4.687916201242e-01 4.684103411341e-01 4.680153820060e-01 4.676051243053e-01 4.671804626643e-01 4.667412951936e-01 4.662869946136e-01 4.658168102931e-01 4.653310118328e-01 4.648289348054e-01 4.643111198548e-01 4.637790923396e-01 4.632301092756e-01 4.626663816206e-01 4.620853737799e-01 4.614876306836e-01 4.608731872354e-01 4.602419559505e-01 4.595950698760e-01 4.589312209068e-01 4.582504563770e-01 4.575520545562e-01 4.568363564424e-01 4.561022473227e-01 4.553511634237e-01 4.545819804824e-01 4.537959987128e-01 4.529925375968e-01 4.521704792271e-01 4.513310301266e-01 4.504715380840e-01 4.495932660228e-01 4.486971418070e-01 4.477828174937e-01 4.468512752872e-01 4.459005802358e-01 4.449293473276e-01 4.439402164512e-01 4.429298808422e-01 4.419017609017e-01 4.408553603103e-01 4.397887863432e-01 4.387044739903e-01 4.375990494985e-01 4.364743635428e-01 4.353301665248e-01 4.341658517529e-01 4.329833057329e-01 4.317796928752e-01 4.305571124235e-01 4.293152173584e-01 4.280524474264e-01 4.267712297647e-01 4.254689024028e-01 4.241471735618e-01 4.228062852428e-01 4.214443651181e-01 4.200639561685e-01 4.186637913301e-01 4.172444701237e-01 4.158050764802e-01 4.143458799869e-01 4.128672885146e-01 4.113697352461e-01 4.098531946006e-01 4.083193980943e-01 4.067653598058e-01 4.051929521477e-01 4.036013837044e-01 4.019914709759e-01 4.003647736410e-01 3.987205308072e-01 3.970582510598e-01 3.953792637372e-01 3.936810014601e-01 3.919668505974e-01 3.902357314356e-01 3.884902609853e-01 3.867296162828e-01 3.849528442023e-01 3.831601582746e-01 3.813524667735e-01 3.795311386815e-01 3.776979857343e-01 3.758511919227e-01 3.739924967852e-01 3.721206705351e-01 3.702373008231e-01 3.683439959003e-01 3.664407293926e-01 3.645281021786e-01 3.626072557438e-01 3.606787935810e-01 3.587437388409e-01 3.568018424358e-01 3.548546958967e-01 3.529039536393e-01 3.509500560679e-01 3.489954443317e-01 3.470389766633e-01 3.450814956997e-01 3.431248492919e-01 3.411699526425e-01 3.392204655761e-01 3.372758888320e-01 3.353375709552e-01 3.334061821185e-01 3.314817634720e-01 3.295693519212e-01 3.276695215886e-01 3.257847010404e-01 3.239150752534e-01 3.220618710614e-01 3.202262382096e-01 3.184115112521e-01 3.166198145045e-01 3.148541096521e-01 3.131153447562e-01 3.114047637114e-01 3.097240942727e-01 3.080765322422e-01 3.064644133460e-01 3.048907570614e-01 3.033575344214e-01 3.018662419146e-01 3.004196706195e-01 2.990199166912e-01 2.976706039726e-01 2.963732625126e-01 2.951317250860e-01 2.939465987948e-01 2.928212011272e-01 2.917599520688e-01 2.907628776436e-01 2.898348749685e-01 2.889762887451e-01 2.881913947267e-01 2.874822716016e-01 2.868513348638e-01 2.863017078061e-01 2.858341176101e-01 2.854525117622e-01 2.851590844571e-01 2.849556477330e-01 2.848450403780e-01 2.848277239405e-01 2.849067487738e-01 2.850837480225e-01 2.853617848031e-01 2.857410942510e-01 2.862228034497e-01 2.868092236353e-01 2.874995233627e-01 2.882980844413e-01 2.892040704223e-01 2.902187650187e-01 2.913421982368e-01 2.925727871646e-01 2.939143119326e-01 2.953650066190e-01 2.969261021280e-01 2.985960929043e-01 3.003739173970e-01 3.022605413549e-01 3.042542853849e-01 3.063556027439e-01 3.085629955475e-01 3.108741977407e-01 3.132899859495e-01 3.158069970791e-01 3.184250848897e-01 3.211427608575e-01 3.239575314944e-01 3.268699485375e-01 3.298745605762e-01 3.329717192861e-01 3.361599497879e-01 3.394356978575e-01 3.427998378516e-01 3.462462199518e-01 3.497756682465e-01 3.533841296102e-01 3.570701839698e-01 3.608331452754e-01 3.646679661942e-01 3.685751212572e-01 3.725489402340e-01 3.765903610401e-01 3.806961410466e-01 3.848628548531e-01 3.890907497066e-01 3.933726606286e-01 3.977126616126e-01 4.021037592103e-01 4.065441170501e-01 4.110351398752e-01 4.155688495400e-01 4.201484612922e-01 4.247672215731e-01 4.294265445601e-01 4.341230424637e-01 4.388512708747e-01 4.436154059778e-01 4.484055029617e-01 4.532268610317e-01 4.580727473113e-01 4.629416488108e-01 4.678347135593e-01 4.727432093476e-01 4.776730651958e-01 4.826151630700e-01 4.875716350402e-01 4.925409154310e-01 4.975154093246e-01 5.025017854400e-01 5.074886472225e-01 5.124820850799e-01 5.174757415502e-01 5.224667609253e-01 5.274587791426e-01 5.324417564216e-01 5.374213249460e-01 5.423910754410e-01 5.473500725954e-01 5.522989760228e-01 5.572301399458e-01 5.621487936421e-01 5.670469982331e-01 5.719264406842e-01 5.767855206530e-01 5.816185412056e-01 5.864296091287e-01 5.912105542482e-01 5.959646746738e-01 6.006877126407e-01 6.053775738678e-01 6.100356402984e-01 6.146552304615e-01 6.192399189880e-01 6.237840191539e-01 6.282875508220e-01 6.327490113552e-01 6.371650591188e-01 6.415361386150e-01 6.458594878366e-01 6.501330342823e-01 6.543566207528e-01 6.585267532331e-01 6.626435400058e-01 6.667049299511e-01 6.707076274693e-01 6.746534447694e-01 6.785375930211e-01 6.823615766611e-01 6.861216870043e-01 6.898157089051e-01 6.934462108542e-01 6.970062110497e-01 7.004994740123e-01 7.039204506796e-01 7.072690694672e-01 7.105472400275e-01 7.137470366209e-01 7.168749262089e-01 7.199222283450e-01 7.228920372095e-01 7.257841503758e-01 7.285908012085e-01 7.313207058687e-01 7.339620338559e-01 7.365223708269e-01 7.389954854946e-01 7.413804181590e-01 7.436815418646e-01 7.458872294645e-01 7.480087976198e-01 7.500359448236e-01 7.519713525492e-01 7.538163354455e-01 7.555626850482e-01 7.572203194808e-01 7.587770077702e-01 7.602402837033e-01 7.616067687479e-01 7.628719125480e-01 7.640436514534e-01 7.651095787920e-01 7.660806568764e-01 7.669489617182e-01 7.677150822333e-01 7.683826919298e-01 7.689428852182e-01 7.694059224878e-01 7.697626787340e-01 7.700169849428e-01 7.701687383167e-01 7.702130368614e-01 7.701583431375e-01 7.699939938186e-01 7.697278425904e-01 7.693566640807e-01 7.688785617285e-01 7.682991852050e-01 7.676113470891e-01 7.668220717753e-01 7.659263954145e-01 7.649258006177e-01 7.638240102004e-01 7.626152079978e-01 7.613063276659e-01 7.598920449121e-01 7.583765934278e-01 7.567593637748e-01 7.550384827631e-01 7.532196520166e-01 7.512979893546e-01 7.492792459497e-01 7.471603032475e-01 7.449443281653e-01 7.426335798551e-01 7.402238968049e-01 7.377228195182e-01 7.351263099675e-01 7.324390208763e-01 7.296616627270e-01 7.267924692179e-01 7.238382198722e-01 7.207941662303e-01 7.176677362436e-01 7.144568300497e-01 7.111644777036e-01 7.077933676484e-01 7.043428235125e-01 7.008190116113e-01 6.972195410472e-01 6.935497164305e-01 6.898106598580e-01 6.860040754155e-01 6.821343656682e-01 6.782013504951e-01 6.742106355442e-01 6.701621930970e-01 6.660606330166e-01 6.619076201919e-01 6.577073842679e-01 6.534633130153e-01 6.491763136447e-01 6.448528673037e-01 6.404940281279e-01 6.361049800278e-01 6.316886323860e-01 6.272483821077e-01 6.227909835338e-01 6.183150376841e-01 6.138299532482e-01 6.093370062326e-01 6.048413637595e-01 6.003486427119e-01 5.958600614405e-01 5.913855690356e-01 5.869259484545e-01 5.824875701107e-01 5.780758011733e-01 5.736945386210e-01 5.693522295204e-01 5.650496623888e-01 5.607972057810e-01 5.565971593985e-01 5.524552131850e-01 5.483797723814e-01 5.443721323678e-01 5.404431464832e-01 5.365953481177e-01 5.328361270097e-01 5.291718927681e-01 5.256065182579e-01 5.221497849246e-01 5.188034220202e-01 5.155759015725e-01 5.124722345585e-01 5.094982743625e-01 5.066599861832e-01 5.039619250872e-01 5.014104499819e-01 4.990098451685e-01 4.967653737135e-01 4.946826666359e-01 4.927650567900e-01 4.910175171878e-01 4.894434086853e-01 4.880471114050e-01 4.868311838563e-01 4.857986241890e-01 4.849515285576e-01 4.842930105895e-01 4.838232109011e-01 4.835445961062e-01 4.834570086482e-01 4.835608623964e-01 4.838583555219e-01 4.843451731437e-01 4.850227063829e-01 4.858886906491e-01 4.869416843820e-01 4.881790457490e-01 4.895963182874e-01 4.911936361655e-01 4.929639003614e-01 4.949046667277e-01 4.970132761955e-01 4.992802725455e-01 5.017060602543e-01 5.042807040423e-01 5.070015687037e-01 5.098636030932e-01 5.128558844144e-01 5.159787809550e-01 5.192189311185e-01 5.225756577840e-01 5.260405217047e-01 5.296030675411e-01 5.332633841903e-01 5.370069585523e-01 5.408331939423e-01 5.447302370589e-01 5.486929455266e-01 5.527171693181e-01 5.567902175176e-01 5.609104161238e-01 5.650680670230e-01 5.692567133908e-01 5.734717583619e-01 5.777026531599e-01 5.819471922652e-01 5.861958413744e-01 5.904432575576e-01 5.946848929832e-01 5.989121197594e-01 6.031218377362e-01 6.073057152782e-01 6.114607401069e-01 6.155807241567e-01 6.196600896620e-01 6.236957012223e-01 6.276812405457e-01 6.316128154509e-01 6.354867812455e-01 6.392993286547e-01 6.430456666079e-01 6.467241594289e-01 6.503303817666e-01 6.538612578853e-01 6.573177535067e-01 6.606919553248e-01 6.639877907217e-01 6.672005287731e-01 6.703289003428e-01 6.733766034827e-01 6.763365519301e-01 6.792153187452e-01 6.820085583116e-01 6.847191063976e-01 6.873512541565e-01 6.898999987275e-01 6.923749417786e-01 6.947735233057e-01 6.971014310591e-01 6.993640941978e-01 7.015599241086e-01 7.037015452103e-01 7.057892845351e-01 7.078291859912e-01 7.098311002166e-01 7.117966135618e-01 7.137384195918e-01 7.156616656688e-01 7.175738089231e-01 7.194866871806e-01 7.214067326215e-01 7.233468507290e-01 7.253145687516e-01 7.273222865890e-01 7.293809240991e-01 7.315007213619e-01 7.336962980920e-01 7.359743693799e-01 7.383521816223e-01 7.408398958196e-01 7.434480674088e-01 7.461922977769e-01 7.490798234373e-01 7.521279975498e-01 7.553445467548e-01 7.587419607735e-01 7.623323627284e-01 7.661228302914e-01 7.701275191761e-01 7.743517346718e-01 7.788048901477e-01 7.834966095140e-01 7.884297269141e-01 7.936135758336e-01 7.990505572363e-01 8.047438469700e-01 8.106967624047e-01 8.169103788676e-01 8.233837722385e-01 8.301164459198e-01 8.371057853338e-01 8.443488506556e-01 8.518402317758e-01 8.595728374421e-01 8.675410153985e-01 8.757352324742e-01 8.841471814743e-01 8.927662978488e-01 9.015788630807e-01 9.105760941774e-01 9.197420267170e-01 9.290642007315e-01 9.385280212155e-01 9.481160285370e-01 9.578165361074e-01 9.676095294325e-01 9.774808849966e-01 9.874133769311e-01 9.973881094540e-01 1.007391506837e+00 1.017402523096e+00 1.027407434645e+00 1.037387902443e+00 1.047325852172e+00 1.057208100264e+00 1.067014606186e+00 1.076734458885e+00 1.086348013961e+00 1.095842393928e+00 1.105205114219e+00 1.114419276511e+00 1.123475989041e+00 1.132360241835e+00 1.141062856837e+00 1.149571900033e+00 1.157877562971e+00 1.165972438736e+00 1.173847125959e+00 1.181495675673e+00 1.188909387200e+00 1.196086213337e+00 1.203016735855e+00 1.209699804128e+00 1.216133115378e+00 1.222308483794e+00 1.228231693137e+00 1.233893388711e+00 1.239295837590e+00 1.244441513182e+00 1.249321840958e+00 1.253946348469e+00 1.258307320320e+00 1.262408868932e+00 1.266253422808e+00 1.269834048148e+00 1.273159411900e+00 1.276223330788e+00 1.279029136511e+00 1.281575650278e+00 1.283859881672e+00 1.285886410308e+00 1.287646727705e+00 1.289144459964e+00 1.290376371369e+00 1.291337773869e+00 1.292028903573e+00 1.292444121502e+00 1.292583831592e+00 1.292441651384e+00 1.292016414136e+00 1.291304991407e+00 1.290303752867e+00 1.289013577377e+00 1.287429734746e+00 1.285555137630e+00 1.283389228726e+00 1.280933731527e+00 1.278195628363e+00 1.275176178394e+00 1.271887119971e+00 1.268335469817e+00 1.264536058135e+00 1.260503008337e+00 1.256253600714e+00 1.251811116095e+00 1.247196282169e+00 1.242438946629e+00 1.237568331506e+00 1.232617586710e+00 1.227624741256e+00 1.222626968530e+00 1.217667639389e+00 1.212790597906e+00 1.208042099432e+00 1.203469980987e+00 1.199121885616e+00 1.195047604007e+00 1.191294152196e+00 1.187910541323e+00 1.184941110620e+00 1.182428392767e+00 1.180411208940e+00 1.178923956897e+00 1.177998090425e+00 1.177655744661e+00 1.177916597815e+00 1.178789277064e+00 1.180277992273e+00 1.182381084187e+00 1.185085394935e+00 1.188374372919e+00 1.192222274817e+00 1.196596758771e+00 1.201464097700e+00 1.206778898018e+00 1.212494760492e+00 1.218563761654e+00 1.224931878180e+00 1.231546677889e+00 1.238352554391e+00 1.245296926711e+00 1.252325698785e+00 1.259390156704e+00 1.266441862433e+00 1.273436915604e+00 1.280334564798e+00 1.287099622819e+00 1.293701254440e+00 1.300113827968e+00 1.306313615144e+00 1.312285510414e+00 1.318017919194e+00 1.323501053034e+00 1.328729585509e+00 1.333703512704e+00 1.338421747384e+00 1.342886554813e+00 1.347101461659e+00 1.351066776990e+00 1.354786936221e+00 1.358261814885e+00 1.361488892291e+00 1.364467389974e+00 1.367184663485e+00 1.369634551564e+00 1.371801370755e+00 1.373666323327e+00 1.375210349667e+00 1.376405452497e+00 1.377227712215e+00 1.377646484737e+00 1.377630178438e+00 1.377150227680e+00 1.376172135305e+00 1.374670699412e+00 1.372615412909e+00 1.369984343492e+00 1.366761498063e+00 1.362926995889e+00 1.358479754078e+00 1.353416369051e+00 1.347741726373e+00 1.341474408440e+00 1.334632567422e+00 1.327249773551e+00 1.319359803236e+00 1.311009811453e+00 1.302252415105e+00 1.293138321028e+00 1.283736228675e+00 1.274103897870e+00 1.264312343536e+00 1.254429045353e+00 1.244516047054e+00 1.234644806126e+00 1.224871268798e+00 1.215256004185e+00 1.205848238126e+00 1.196694672743e+00 1.187835438844e+00 1.179297878389e+00 1.171113878201e+00 1.163294018535e+00 1.155855844386e+00 1.148809012144e+00 1.142149118476e+00 1.135885498043e+00 1.130010090453e+00 1.124528292363e+00 1.119436646642e+00 1.114734238331e+00 1.110436247510e+00 1.106537452696e+00 1.103062428996e+00 1.100022688753e+00 1.097434707462e+00 1.095332258105e+00 1.093728259156e+00 1.092660573051e+00 1.092145355432e+00 1.092207537240e+00 1.092867802440e+00 1.094127648764e+00 1.096004332392e+00 1.098473715039e+00 1.101529014636e+00 1.105137938265e+00 1.109249831317e+00 1.113827056910e+00 1.118787848436e+00 1.124074945495e+00 1.129607108040e+00 1.135295656663e+00 1.141078186954e+00 1.146859436479e+00 1.152586155193e+00 1.158192494410e+00 1.163630469357e+00 1.168881150193e+00 1.173911800435e+00 1.178740239514e+00 1.183368547919e+00 1.187826337583e+00 1.192156578099e+00 1.196378782864e+00 1.200551443097e+00 1.204687513268e+00 1.208806839069e+00 1.212919284419e+00 1.216984043978e+00 1.220975727753e+00 1.224813023133e+00 1.228410734902e+00 1.231669273089e+00 1.234457483266e+00 1.236674251254e+00 1.238186789188e+00 1.238901781592e+00 1.238741491062e+00 1.237642521282e+00 1.235601601191e+00 1.232622026797e+00 1.228767368284e+00 1.224125208280e+00 1.218802446243e+00 1.212950502353e+00 1.206701417255e+00 1.200217737391e+00 1.193633547845e+00 1.187071095058e+00 1.180644031216e+00 1.174417227346e+00 1.168462642125e+00 1.162808316528e+00 1.157486977866e+00 1.152527693433e+00 1.147947850540e+00 1.143799603859e+00 1.140117759011e+00 1.136965573111e+00 1.134397277635e+00 1.132446480926e+00 1.131146955175e+00 1.130457412333e+00 1.130321363636e+00 1.130606392125e+00 1.131126654554e+00 1.131668358926e+00 1.131959923061e+00 1.131752092606e+00 1.130786087462e+00 1.128854239554e+00 1.125807551865e+00 1.121554257605e+00 1.116103477202e+00 1.109508956969e+00 1.101913423822e+00 1.093487140980e+00 1.084418507566e+00 1.074916756851e+00 1.065134645356e+00 1.055216329140e+00 1.045238373795e+00 1.035226756441e+00 1.025169462293e+00 1.014987012611e+00 1.004584384563e+00 9.938083891806e-01 9.838857174415e-01 9.716486168888e-01 9.584309410863e-01 9.458245552394e-01 9.348169369039e-01 9.252036182989e-01 9.156798367107e-01 9.045248488753e-01 8.905163181187e-01 8.736415065333e-01 8.552841247262e-01 8.377178209530e-01 8.231640949092e-01 8.128415417045e-01 8.064858955609e-01 8.026753640233e-01 7.997657733147e-01 7.968300957546e-01 7.940886926164e-01 7.926645743073e-01 7.937465572496e-01 7.976428022647e-01 8.033430134582e-01 8.088862983442e-01 8.123530556251e-01 8.131007800384e-01 8.128790512055e-01 8.161755427563e-01 7.697830815302e-01 7.583664575782e-01 7.436455434415e-01 7.306716285105e-01 7.316183686817e-01 7.493476762975e-01 7.749002655225e-01 7.943125245137e-01 7.974149438928e-01 7.830226576827e-01 7.598282410629e-01 7.428723636448e-01 7.449668076957e-01 7.672832070747e-01 7.979458380656e-01 8.202643648486e-01 8.222536322206e-01 8.021411463843e-01 7.699897859445e-01 7.449056597023e-01 7.456260067731e-01 7.768907944446e-01 8.249884938974e-01 8.678730671824e-01 8.875303243785e-01 8.765794565243e-01 8.401487237683e-01 7.948676897078e-01 7.634590440251e-01 7.628058088923e-01 7.918952417286e-01 8.333480737329e-01 8.668690685389e-01 8.800746060580e-01 8.721531956091e-01 8.526847335156e-01 8.366699704603e-01 8.362729749112e-01 8.529750087676e-01 8.770154132100e-01 8.944553703939e-01 8.953466342798e-01 8.784659504821e-01 8.521622047630e-01 8.314773825425e-01 8.306924344739e-01 8.539921090359e-01 8.919739727567e-01 9.276675614670e-01 9.457315879834e-01 9.386217405899e-01 9.093339248625e-01 8.711881651934e-01 8.436648090523e-01 8.425347554489e-01 8.687347704850e-01 9.074243054432e-01 9.385045191600e-01 9.479315561047e-01 9.334676752586e-01 9.053699220001e-01 8.820592001076e-01 8.797813803779e-01 9.009108385925e-01 9.318804333576e-01 9.534689686782e-01 9.528904718482e-01 9.304431698633e-01 9.001141093936e-01 8.832832579868e-01 8.952572214091e-01 9.328503173285e-01 9.766714406180e-01 1.004885429015e+00 1.004751178155e+00 9.773191644842e-01 9.366585660574e-01 9.041429687200e-01 8.971331484006e-01 9.177050849542e-01 9.524240046657e-01 9.831826069919e-01 9.975846078387e-01 9.925963517677e-01 9.732082913451e-01 9.485592533691e-01 9.275515717718e-01 9.157776065241e-01 9.147508121220e-01 9.230325775484e-01 9.373158126436e-01 9.527927820698e-01 9.635568075250e-01 9.640782171512e-01 9.517978490613e-01 9.294801355594e-01 9.058027301827e-01 8.923585916092e-01 8.971705832772e-01 9.187948499574e-01 9.466340757821e-01 9.674349719523e-01 9.721820624151e-01 9.598320973698e-01 9.372515074581e-01 9.158533539696e-01 9.058227887696e-01 9.105921138877e-01 9.257099306989e-01 9.426746859662e-01 9.541176013654e-01 9.566648726533e-01 9.509809999873e-01 9.402332387492e-01 9.282029834211e-01 9.180746468598e-01 9.118731232540e-01 9.103285609668e-01 9.127977226118e-01 9.173605831547e-01 9.215539095788e-01 9.235128790122e-01 9.230539871533e-01 9.217582188422e-01 9.218504405344e-01 9.245376557310e-01 9.290595773985e-01 9.335242809112e-01 9.368247854684e-01 9.401859459925e-01 9.467048787605e-01 9.588629132242e-01 9.757799466002e-01 9.926352070285e-01 1.003284323442e+00 1.004210551349e+00 9.973949114354e-01 9.900822336179e-01 9.907729695813e-01 1.003275385943e+00 1.023155961835e+00 1.040115304717e+00 1.044198607565e+00 1.031517606160e+00 1.006662038997e+00 9.808187481675e-01 9.658461282665e-01 9.666653481757e-01 9.778483108555e-01 9.875295026123e-01 9.849047683657e-01 9.657652674677e-01 9.338773288415e-01 8.988514507444e-01 8.713165919488e-01 8.574972054881e-01 8.563957883587e-01 8.615010439882e-01 8.651610253616e-01 8.618937717847e-01 8.496808429380e-01 8.299008882937e-01 8.070077861300e-01 7.878662604049e-01 7.797118337977e-01 7.865132861180e-01 8.056269267091e-01 8.281968162817e-01 8.438245171355e-01
 6.292270280812e-01 6.269262143944e-01 6.248430889271e-01 6.230260070002e-01 6.213218092092e-01 6.194803829986e-01 6.173532295413e-01 6.150201347258e-01 6.127294934971e-01 6.106919972830e-01 6.089154267484e-01 6.072079762592e-01 6.053310889286e-01 6.031751319364e-01 6.008406872910e-01 5.985701801009e-01 5.965657585245e-01 5.948198654408e-01 5.931176629832e-01 5.912073186248e-01 5.890017042935e-01 5.866476190210e-01 5.844072126466e-01 5.824560043453e-01 5.807448252751e-01 5.790350315185e-01 5.770848630110e-01 5.748426275951e-01 5.724878453100e-01 5.702866926917e-01 5.683831003146e-01 5.666925515825e-01 5.649713314232e-01 5.629987543369e-01 5.607439077659e-01 5.583941430532e-01 5.562195535566e-01 5.543611580277e-01 5.527122588815e-01 5.509959454971e-01 5.489867781403e-01 5.466897495411e-01 5.443448976914e-01 5.422363921709e-01 5.404609599827e-01 5.388486963168e-01 5.370989209461e-01 5.350295338550e-01 5.327186514113e-01 5.304335540635e-01 5.284157885123e-01 5.266950222683e-01 5.250745307513e-01 5.232905706419e-01 5.212097452626e-01 5.189273391216e-01 5.166901652334e-01 5.147139908950e-01 5.130201455138e-01 5.114206743193e-01 5.096504475457e-01 5.075703083914e-01 5.052791622170e-01 5.030501006310e-01 5.011224574641e-01 4.995059479136e-01 4.979616479024e-01 4.961880195153e-01 4.940619376620e-01 4.917479524546e-01 4.895702637921e-01 4.877533873132e-01 4.862341982515e-01 4.847100092570e-01 4.828877136991e-01 4.807179009566e-01 4.784350115741e-01 4.763671225281e-01 4.746717476248e-01 4.732122522268e-01 4.716699829080e-01 4.698013557996e-01 4.676267543789e-01 4.654110118876e-01 4.634530431825e-01 4.618505699380e-01 4.604252023655e-01 4.588655240006e-01 4.569726493447e-01 4.548145626280e-01 4.526710052855e-01 4.508129658078e-01 4.492919343205e-01 4.478970238546e-01 4.463251655877e-01 4.444204888985e-01 4.422925040154e-01 4.402335291430e-01 4.384819662661e-01 4.370379819053e-01 4.356641132044e-01 4.340768172657e-01 4.321696319839e-01 4.300960354062e-01 4.281427968831e-01 4.265016043306e-01 4.251198314245e-01 4.237485882481e-01 4.221433290938e-01 4.202580147870e-01 4.182733674947e-01 4.164471577744e-01 4.149087442965e-01 4.135652308731e-01 4.121837101909e-01 4.105808696420e-01 4.087620538648e-01 4.069035349948e-01 4.052094996472e-01 4.037515587498e-01 4.024258495971e-01 4.010429420452e-01 3.994805460454e-01 3.977663401849e-01 3.960470236878e-01 3.944677321979e-01 3.930663694687e-01 3.917539091466e-01 3.903953708009e-01 3.889097292131e-01 3.873248512511e-01 3.857438106065e-01 3.842634608908e-01 3.829080079947e-01 3.816194989485e-01 3.803128634768e-01 3.789338588216e-01 3.774947282445e-01 3.760542397436e-01 3.746740057146e-01 3.733739183473e-01 3.721265438754e-01 3.708809284257e-01 3.696012126520e-01 3.682877964444e-01 3.669742781038e-01 3.656968153880e-01 3.644692900639e-01 3.632760466436e-01 3.620831426465e-01 3.608696620664e-01 3.596379080336e-01 3.584131778401e-01 3.572247936221e-01 3.560801247346e-01 3.549627192315e-01 3.538428563288e-01 3.527012160603e-01 3.515438210512e-01 3.503989276878e-01 3.492974324607e-01 3.482502499252e-01 3.472409532817e-01 3.462388825616e-01 3.452190630041e-01 3.441816345556e-01 3.431499775485e-01 3.421562466683e-01 3.412217987885e-01 3.403411230730e-01 3.394879694775e-01 3.386290508061e-01 3.377473587511e-01 3.368537900488e-01 3.359823696698e-01 3.351684681255e-01 3.344214072011e-01 3.337195304417e-01 3.330191693360e-01 3.322888282363e-01 3.315329446672e-01 3.307876212342e-01 3.300975208488e-01 3.294805556321e-01 3.289143293038e-01 3.283522701212e-01 3.277569478531e-01 3.271285422983e-01 3.265086512885e-01 3.259465935964e-01 3.254611741408e-01 3.250251921676e-01 3.245851663619e-01 3.241035734919e-01 3.235917561403e-01 3.230984629101e-01 3.226719698075e-01 3.223179838560e-01 3.219957485146e-01 3.216544550771e-01 3.212719875334e-01 3.208762404266e-01 3.205165784853e-01 3.202248499729e-01 3.199894317931e-01 3.197656902875e-01 3.195135796462e-01 3.192318334275e-01 3.189570326636e-01 3.187330548053e-01 3.185731854924e-01 3.184482890849e-01 3.183136665839e-01 3.181462738540e-01 3.179638553451e-01 3.178148898597e-01 3.177279778042e-01 3.176905849619e-01 3.176576910125e-01 3.175925328465e-01 3.175020806288e-01 3.174286873390e-01 3.174109967490e-01 3.174486670392e-01 3.174992775451e-01 3.175213391661e-01 3.175145139554e-01 3.175184831514e-01 3.175746713117e-01 3.176846941450e-01 3.178099818442e-01 3.179114418402e-01 3.179884207448e-01 3.180807661389e-01 3.182233847721e-01 3.184166405750e-01 3.186238657561e-01 3.188114449887e-01 3.189847434249e-01 3.191799409081e-01 3.194270036516e-01 3.197183230731e-01 3.200192324851e-01 3.203043038713e-01 3.205839132090e-01 3.208920679831e-01 3.212483087927e-01 3.216380452489e-01 3.220304105948e-01 3.224089200676e-01 3.227903682227e-01 3.232026596475e-01 3.236529503064e-01 3.241216597236e-01 3.245818417936e-01 3.250316964465e-01 3.254925491488e-01 3.259854371572e-01 3.265038772972e-01 3.270220184904e-01 3.275255035686e-01 3.280246418948e-01 3.285449269210e-01 3.290959304409e-01 3.296600642189e-01 3.302139835581e-01 3.307582529442e-01 3.313125860555e-01 3.318967882102e-01 3.325050326783e-01 3.331163332759e-01 3.337199651960e-01 3.343284094869e-01 3.349615486616e-01 3.356219768401e-01 3.362923835022e-01 3.369576742551e-01 3.376218307888e-01 3.383040626241e-01 3.390105176486e-01 3.397284767588e-01 3.404398465685e-01 3.411451094722e-01 3.418581896615e-01 3.425892009833e-01 3.433329418693e-01 3.440724698740e-01 3.448050435030e-01 3.455423067733e-01 3.462943895357e-01 3.470584967695e-01 3.478229253295e-01 3.485843059721e-01 3.493521181600e-01 3.501352043694e-01 3.509315790882e-01 3.517284761709e-01 3.525225053853e-01 3.533213709638e-01 3.541337141566e-01 3.549578425114e-01 3.557805761175e-01 3.565984839009e-01 3.574174293455e-01 3.582448025046e-01 3.590796829625e-01 3.599143196349e-01 3.607449751851e-01 3.615774028106e-01 3.624165650273e-01 3.632626564831e-01 3.641088251410e-01 3.649540027648e-01 3.658024966978e-01 3.666576445615e-01 3.675182624749e-01 3.683782012309e-01 3.692373381882e-01 3.700981303832e-01 3.709635930570e-01 3.718310330042e-01 3.726970120613e-01 3.735628878373e-01 3.744297307413e-01 3.752988104634e-01 3.761677487690e-01 3.770362881446e-01 3.779062868154e-01 3.787790530968e-01 3.796529306919e-01 3.805254861687e-01 3.813958337767e-01 3.822680128056e-01 3.831425479483e-01 3.840182529238e-01 3.848899674323e-01 3.857582942763e-01 3.866267301474e-01 3.874966077945e-01 3.883659089368e-01 3.892334265145e-01 3.900982370692e-01 3.909624368224e-01 3.918262358658e-01 3.926885358788e-01 3.935501912037e-01 3.944102942086e-01 3.952692351876e-01 3.961260042516e-01 3.969799098886e-01 3.978320162412e-01 3.986832019940e-01 3.995327370129e-01 4.003792136699e-01 4.012233731816e-01 4.020652825492e-01 4.029056279095e-01 4.037436506204e-01 4.045787867587e-01 4.054112739481e-01 4.062419016739e-01 4.070694220430e-01 4.078936105668e-01 4.087155434185e-01 4.095340466533e-01 4.103496083324e-01 4.111622199837e-01 4.119711057159e-01 4.127771495230e-01 4.135811228079e-01 4.143816648114e-01 4.151785725977e-01 4.159708963565e-01 4.167599125768e-01 4.175463186778e-01 4.183295810332e-01 4.191078688523e-01 4.198823827378e-01 4.206528924747e-01 4.214194608018e-01 4.221826977681e-01 4.229420609687e-01 4.236969413758e-01 4.244480128522e-01 4.251946133904e-01 4.259357373593e-01 4.266740451810e-01 4.274085480086e-01 4.281374207192e-01 4.288628411175e-01 4.295827181913e-01 4.302984515998e-01 4.310092983846e-01 4.317161615735e-01 4.324188916807e-01 4.331163413451e-01 4.338081936999e-01 4.344957380136e-01 4.351784882677e-01 4.358565437383e-01 4.365298974744e-01 4.371980638873e-01 4.378603735431e-01 4.385191443626e-01 4.391717614166e-01 4.398198737869e-01 4.404625815399e-01 4.410999070952e-01 4.417318090531e-01 4.423591722526e-01 4.429802515381e-01 4.435971873822e-01 4.442078738084e-01 4.448128750935e-01 4.454126156475e-01 4.460070430339e-01 4.465953881591e-01 4.471786558589e-01 4.477559600736e-01 4.483270802410e-01 4.488932996558e-01 4.494530917263e-01 4.500067606466e-01 4.505554928799e-01 4.510972353063e-01 4.516331796996e-01 4.521633117358e-01 4.526866431858e-01 4.532054702621e-01 4.537168806817e-01 4.542219435165e-01 4.547211837436e-01 4.552133488299e-01 4.556996071893e-01 4.561797676590e-01 4.566531940113e-01 4.571198538764e-01 4.575794980003e-01 4.580319906257e-01 4.584788904111e-01 4.589195959829e-01 4.593528926243e-01 4.597794680860e-01 4.601984184833e-01 4.606101213679e-01 4.610166273820e-01 4.614157751592e-01 4.618080531303e-01 4.621922782742e-01 4.625683692198e-01 4.629384911687e-01 4.633010989555e-01 4.636570040662e-01 4.640051443149e-01 4.643448460883e-01 4.646767038074e-01 4.650015808270e-01 4.653192645935e-01 4.656289496040e-01 4.659304079417e-01 4.662234608183e-01 4.665081108407e-01 4.667853696967e-01 4.670540499824e-01 4.673149103401e-01 4.675668506598e-01 4.678100218038e-01 4.680447117058e-01 4.682712430374e-01 4.684887783755e-01 4.686974420384e-01 4.688965584202e-01 4.690869673491e-01 4.692686682441e-01 4.694411247193e-01 4.696043367770e-01 4.697584723798e-01 4.699017880436e-01 4.700363034299e-01 4.701612990159e-01 4.702771237247e-01 4.703834284427e-01 4.704789514371e-01 4.705638548267e-01 4.706395235850e-01 4.707051015129e-01 4.707614592779e-01 4.708060864728e-01 4.708386644326e-01 4.708628034323e-01 4.708745300135e-01 4.708761150743e-01 4.708665135462e-01 4.708450370120e-01 4.708129249020e-01 4.707690601539e-01 4.707139927317e-01 4.706470926638e-01 4.705677930844e-01 4.704766629194e-01 4.703738927229e-01 4.702589244183e-01 4.701320911232e-01 4.699919786407e-01 4.698390111400e-01 4.696741409833e-01 4.694951384286e-01 4.693043534718e-01 4.691006024687e-01 4.688833604261e-01 4.686529581229e-01 4.684079873609e-01 4.681490568690e-01 4.678770217613e-01 4.675907655252e-01 4.672913079807e-01 4.669774873189e-01 4.666488735856e-01 4.663053829780e-01 4.659461705662e-01 4.655727372548e-01 4.651848128339e-01 4.647818885133e-01 4.643648108738e-01 4.639310356915e-01 4.634812295428e-01 4.630164510667e-01 4.625342509635e-01 4.620379628538e-01 4.615251097885e-01 4.609961504379e-01 4.604505197828e-01 4.598877282742e-01 4.593078084471e-01 4.587112137717e-01 4.580972364484e-01 4.574666103372e-01 4.568196156069e-01 4.561546668257e-01 4.554723707476e-01 4.547706650312e-01 4.540508942428e-01 4.533140097913e-01 4.525587595229e-01 4.517872960249e-01 4.509962245589e-01 4.501860561256e-01 4.493567473246e-01 4.485078864487e-01 4.476415351514e-01 4.467562797676e-01 4.458517738517e-01 4.449293666453e-01 4.439860365504e-01 4.430235217618e-01 4.420417837139e-01 4.410395755991e-01 4.400192130550e-01 4.389777009102e-01 4.379168844890e-01 4.368367276422e-01 4.357357933345e-01 4.346157576514e-01 4.334747573126e-01 4.323136490706e-01 4.311321060479e-01 4.299306099976e-01 4.287096894308e-01 4.274683358146e-01 4.262064450239e-01 4.249247320069e-01 4.236223327457e-01 4.222995473075e-01 4.209562707385e-01 4.195935039101e-01 4.182120226603e-01 4.168104032544e-01 4.153880235370e-01 4.139453471865e-01 4.124837499640e-01 4.110028668625e-01 4.095033449017e-01 4.079846028045e-01 4.064463209234e-01 4.048877314425e-01 4.033113319981e-01 4.017158267378e-01 4.001038438860e-01 3.984744423471e-01 3.968259521335e-01 3.951599098224e-01 3.934763220369e-01 3.917760121229e-01 3.900606108193e-01 3.883294300982e-01 3.865823106373e-01 3.848198452674e-01 3.830415951660e-01 3.812501791221e-01 3.794451752185e-01 3.776266273184e-01 3.757962600433e-01 3.739536883692e-01 3.721001989246e-01 3.702355113913e-01 3.683607791940e-01 3.664773295816e-01 3.645859415498e-01 3.626882381457e-01 3.607828935405e-01 3.588712543711e-01 3.569540752836e-01 3.550329096399e-01 3.531106620957e-01 3.511864638531e-01 3.492617322897e-01 3.473363785133e-01 3.454113307510e-01 3.434901659787e-01 3.415742347830e-01 3.396643463984e-01 3.377620051011e-01 3.358669573525e-01 3.339812628871e-01 3.321061072448e-01 3.302455442761e-01 3.284005383155e-01 3.265725908751e-01 3.247627976238e-01 3.229723364296e-01 3.212039564304e-01 3.194601492074e-01 3.177432557010e-01 3.160553098165e-01 3.143977993346e-01 3.127721042374e-01 3.111820478533e-01 3.096288505731e-01 3.081158698128e-01 3.066452308328e-01 3.052187157210e-01 3.038390776043e-01 3.025092433915e-01 3.012314080833e-01 3.000089467607e-01 2.988432302982e-01 2.977372055110e-01 2.966948999182e-01 2.957167803636e-01 2.948071536230e-01 2.939676563481e-01 2.932012353658e-01 2.925106244699e-01 2.918987651537e-01 2.913678327900e-01 2.909196864088e-01 2.905570617222e-01 2.902820680033e-01 2.900988547080e-01 2.900081589129e-01 2.900117576281e-01 2.901120648083e-01 2.903097545807e-01 2.906089970043e-01 2.910111490488e-01 2.915164001956e-01 2.921272745587e-01 2.928417646630e-01 2.936653580191e-01 2.945969482825e-01 2.956376509659e-01 2.967886704358e-01 2.980478930976e-01 2.994182030564e-01 3.008981186370e-01 3.024895035694e-01 3.041910475223e-01 3.060015308355e-01 3.079224044525e-01 3.099500913847e-01 3.120871086825e-01 3.143306825967e-01 3.166800068156e-01 3.191352427713e-01 3.216922206590e-01 3.243521302111e-01 3.271117331087e-01 3.299704110780e-01 3.329279771944e-01 3.359792851976e-01 3.391250313774e-01 3.423614473348e-01 3.456876149656e-01 3.491027900239e-01 3.526015688752e-01 3.561857583508e-01 3.598485610547e-01 3.635921367422e-01 3.674120978392e-01 3.713061759110e-01 3.752741285621e-01 3.793086427994e-01 3.834135875234e-01 3.875824513196e-01 3.918142677311e-01 3.961082977624e-01 4.004571480558e-01 4.048655480488e-01 4.093243375234e-01 4.138367457181e-01 4.183981722788e-01 4.230034893922e-01 4.276569110734e-01 4.323478835619e-01 4.370817223497e-01 4.418521731083e-01 4.466570689698e-01 4.514975276866e-01 4.563648544216e-01 4.612646376770e-01 4.661873133465e-01 4.711361535916e-01 4.761080598565e-01 4.810961463893e-01 4.861063962235e-01 4.911279483536e-01 4.961668694170e-01 5.012152598131e-01 5.062717163034e-01 5.113392937871e-01 5.164071815501e-01 5.214824829566e-01 5.265564562682e-01 5.316303339394e-01 5.367030971168e-01 5.417674123579e-01 5.468294229759e-01 5.518783907194e-01 5.569194846366e-01 5.619473668716e-01 5.669591985084e-01 5.719580034967e-01 5.769338931265e-01 5.818932015657e-01 5.868288424524e-01 5.917399633591e-01 5.966275272907e-01 6.014847491646e-01 6.063150962930e-01 6.111120554332e-01 6.158774142149e-01 6.206074912784e-01 6.252998140745e-01 6.299559037986e-01 6.345696805860e-01 6.391424959451e-01 6.436717610558e-01 6.481542061826e-01 6.525914841731e-01 6.569789946610e-01 6.613156683601e-01 6.656018315590e-01 6.698321394150e-01 6.740091081206e-01 6.781282540734e-01 6.821877205287e-01 6.861892545846e-01 6.901265099536e-01 6.940029740461e-01 6.978118988042e-01 7.015554171713e-01 7.052326433670e-01 7.088372028981e-01 7.123749541302e-01 7.158371727750e-01 7.192272508533e-01 7.225427200554e-01 7.257791393811e-01 7.289420410013e-01 7.320210788910e-01 7.350235746391e-01 7.379421635028e-01 7.407765467605e-01 7.435307815523e-01 7.461931559406e-01 7.487748197603e-01 7.512647626928e-01 7.536670777348e-01 7.559803136758e-01 7.581987423319e-01 7.603301930764e-01 7.623632478758e-01 7.643054967685e-01 7.661516358159e-01 7.678997668246e-01 7.695549017225e-01 7.711062557653e-01 7.725638793408e-01 7.739187532239e-01 7.751739196528e-01 7.763292801144e-01 7.773791598467e-01 7.783315347036e-01 7.791766878914e-01 7.799204751723e-01 7.805603802932e-01 7.810926495218e-01 7.815241163352e-01 7.818453630006e-01 7.820641466621e-01 7.821750257613e-01 7.821777007226e-01 7.820768331671e-01 7.818650497961e-01 7.815491702686e-01 7.811240104870e-01 7.805914768839e-01 7.799529967637e-01 7.792049140792e-01 7.783527715497e-01 7.773903284371e-01 7.763230469960e-01 7.751487930728e-01 7.738661728987e-01 7.724796666447e-01 7.709851747663e-01 7.693874931451e-01 7.676836706680e-01 7.658759389986e-01 7.639669503933e-01 7.619511144769e-01 7.598373378360e-01 7.576199146438e-01 7.553033822177e-01 7.528879136419e-01 7.503732526713e-01 7.477631297920e-01 7.450537885280e-01 7.422524656430e-01 7.393565357963e-01 7.363684637146e-01 7.332907319028e-01 7.301220515749e-01 7.268688466998e-01 7.235268406764e-01 7.201033322366e-01 7.165967513064e-01 7.130101937724e-01 7.093457860647e-01 7.056045910638e-01 7.017908139325e-01 6.979046176557e-01 6.939494988194e-01 6.899280794768e-01 6.858419284935e-01 6.816961849457e-01 6.774902796742e-01 6.732303759407e-01 6.689168500993e-01 6.645545819501e-01 6.601463718343e-01 6.556941351816e-01 6.512054215201e-01 6.466780476276e-01 6.421208293056e-01 6.375343773589e-01 6.329233353244e-01 6.282936961077e-01 6.236457876069e-01 6.189888665734e-01 6.143231159901e-01 6.096560777556e-01 6.049911925761e-01 6.003325625514e-01 5.956881860197e-01 5.910587425483e-01 5.864543292465e-01 5.818767051111e-01 5.773322962890e-01 5.728293249227e-01 5.683676190903e-01 5.639595293121e-01 5.596068897969e-01 5.553173887696e-01 5.510975758245e-01 5.469519405676e-01 5.428898397077e-01 5.389147500442e-01 5.350349789749e-01 5.312560290340e-01 5.275842154103e-01 5.240276467500e-01 5.205901993546e-01 5.172811407829e-01 5.141043575567e-01 5.110674077135e-01 5.081773082278e-01 5.054377202270e-01 5.028581392216e-01 5.004402062577e-01 4.981929449771e-01 4.961199089129e-01 4.942257266362e-01 4.925159849846e-01 4.909940826528e-01 4.896643384803e-01 4.885308855658e-01 4.875951441524e-01 4.868614813023e-01 4.863331525047e-01 4.860096204687e-01 4.858934598522e-01 4.859849354703e-01 4.862853315741e-01 4.867937874131e-01 4.875081267865e-01 4.884307661163e-01 4.895557474035e-01 4.908830194840e-01 4.924105370489e-01 4.941325100943e-01 4.960488047004e-01 4.981512340286e-01 5.004384919582e-01 5.029054252739e-01 5.055439852771e-01 5.083528138599e-01 5.113207930438e-01 5.144468781935e-01 5.177225879407e-01 5.211385871210e-01 5.246936078658e-01 5.283739471038e-01 5.321789015142e-01 5.360958332576e-01 5.401185305808e-01 5.442436761539e-01 5.484570701507e-01 5.527571600668e-01 5.571327451836e-01 5.615770010922e-01 5.660841970955e-01 5.706432055996e-01 5.752509144731e-01 5.798959211127e-01 5.845734126795e-01 5.892761832259e-01 5.939954327481e-01 5.987266163949e-01 6.034602717395e-01 6.081923942391e-01 6.129148614644e-01 6.176216559466e-01 6.223077605537e-01 6.269660434989e-01 6.315914111172e-01 6.361778798772e-01 6.407208557719e-01 6.452142219624e-01 6.496538313621e-01 6.540361548896e-01 6.583543980462e-01 6.626075170397e-01 6.667894968526e-01 6.708980491608e-01 6.749302904773e-01 6.788811932309e-01 6.827531667377e-01 6.865389996413e-01 6.902410504808e-01 6.938545557414e-01 6.973799172538e-01 7.008196968515e-01 7.041668614314e-01 7.074295480645e-01 7.106018841974e-01 7.136886339177e-01 7.166924553765e-01 7.196108829426e-01 7.224532141365e-01 7.252169313161e-01 7.279077815084e-01 7.305327886798e-01 7.330899496228e-01 7.355924142026e-01 7.380404801161e-01 7.404418695970e-01 7.428050821618e-01 7.451342415268e-01 7.474414083986e-01 7.497314289171e-01 7.520152718466e-01 7.543023657956e-01 7.566011401312e-01 7.589242695610e-01 7.612785935233e-01 7.636793432337e-01 7.661353726551e-01 7.686591492648e-01 7.712620943909e-01 7.739549782906e-01 7.767528846455e-01 7.796646372479e-01 7.827038063397e-01 7.858828208224e-01 7.892109912330e-01 7.927032622017e-01 7.963668404819e-01 8.002146907166e-01 8.042569213065e-01 8.085008369794e-01 8.129579399100e-01 8.176346540760e-01 8.225369525899e-01 8.276730954069e-01 8.330466512998e-01 8.386619013359e-01 8.445226488723e-01 8.506293812609e-01 8.569850824408e-01 8.635875204172e-01 8.704345142606e-01 8.775251551426e-01 8.848536700950e-01 8.924158180002e-01 9.002037764680e-01 9.082106025814e-01 9.164287414571e-01 9.248459347028e-01 9.334532847259e-01 9.422395492526e-01 9.511887662398e-01 9.602921217857e-01 9.695321553524e-01 9.788961195268e-01 9.883674742258e-01 9.979300844404e-01 1.007570365040e+00 1.017268105305e+00 1.027010243773e+00 1.036777566973e+00 1.046553730381e+00 1.056323251033e+00 1.066066818402e+00 1.075772357090e+00 1.085418579751e+00 1.094992941272e+00 1.104479617264e+00 1.113861493764e+00 1.123127824605e+00 1.132261508054e+00 1.141251775950e+00 1.150085817003e+00 1.158749478573e+00 1.167235068774e+00 1.175530735677e+00 1.183627970042e+00 1.191516333885e+00 1.199191034710e+00 1.206641909643e+00 1.213865059621e+00 1.220855104471e+00 1.227604749482e+00 1.234115634090e+00 1.240377322940e+00 1.246391970717e+00 1.252158557616e+00 1.257669426240e+00 1.262931089425e+00 1.267935587742e+00 1.272686839511e+00 1.277185434754e+00 1.281425121803e+00 1.285413457190e+00 1.289144300368e+00 1.292620680152e+00 1.295841114255e+00 1.298802849699e+00 1.301509925402e+00 1.303955848751e+00 1.306141723955e+00 1.308065794325e+00 1.309722540479e+00 1.311113270737e+00 1.312230891499e+00 1.313074377471e+00 1.313640078354e+00 1.313922153534e+00 1.313918072132e+00 1.313622681389e+00 1.313034250501e+00 1.312146473284e+00 1.310959491786e+00 1.309469605011e+00 1.307675548301e+00 1.305579324972e+00 1.303179375179e+00 1.300481931858e+00 1.297489641754e+00 1.294210522921e+00 1.290655219610e+00 1.286833114038e+00 1.282761452888e+00 1.278457009889e+00 1.273940055805e+00 1.269235858253e+00 1.264370317019e+00 1.259375911620e+00 1.254284605747e+00 1.249134472230e+00 1.243965215636e+00 1.238820624315e+00 1.233744323141e+00 1.228785233294e+00 1.223991505583e+00 1.219412210807e+00 1.215099138149e+00 1.211101817122e+00 1.207469209521e+00 1.204247982808e+00 1.201481158762e+00 1.199212825975e+00 1.197477033765e+00 1.196305966090e+00 1.195725549306e+00 1.195752709132e+00 1.196403056281e+00 1.197678470924e+00 1.199577854914e+00 1.202090473884e+00 1.205197654704e+00 1.208878542582e+00 1.213098209601e+00 1.217819864239e+00 1.223003309045e+00 1.228598764841e+00 1.234558426918e+00 1.240826944768e+00 1.247351404994e+00 1.254075121142e+00 1.260944268673e+00 1.267905149629e+00 1.274905159834e+00 1.281896546998e+00 1.288832744217e+00 1.295672987991e+00 1.302380830111e+00 1.308922038267e+00 1.315268950700e+00 1.321401220464e+00 1.327296253606e+00 1.332942232900e+00 1.338327969665e+00 1.343445600347e+00 1.348292531631e+00 1.352865001543e+00 1.357162145634e+00 1.361184041154e+00 1.364931808018e+00 1.368402831778e+00 1.371596507868e+00 1.374506685869e+00 1.377128040762e+00 1.379451200518e+00 1.381461299386e+00 1.383144664093e+00 1.384480596566e+00 1.385446284330e+00 1.386019535296e+00 1.386169090373e+00 1.385870628661e+00 1.385091118406e+00 1.383805159415e+00 1.381981385339e+00 1.379594906129e+00 1.376626779623e+00 1.373050261567e+00 1.368858704527e+00 1.364041930657e+00 1.358594571806e+00 1.352527609570e+00 1.345848318301e+00 1.338581292811e+00 1.330751831350e+00 1.322395545543e+00 1.313559033798e+00 1.304284752607e+00 1.294635446462e+00 1.284665700986e+00 1.274442011470e+00 1.264034169712e+00 1.253503588411e+00 1.242926550576e+00 1.232365719063e+00 1.221888271233e+00 1.211554791945e+00 1.201421466549e+00 1.191544335312e+00 1.181961138528e+00 1.172719650560e+00 1.163846262263e+00 1.155369172314e+00 1.147313683117e+00 1.139686525640e+00 1.132508893117e+00 1.125780193061e+00 1.119512023525e+00 1.113709488138e+00 1.108370672965e+00 1.103513947022e+00 1.099133427113e+00 1.095249075626e+00 1.091873006319e+00 1.089013270786e+00 1.086701732632e+00 1.084944804297e+00 1.083774525991e+00 1.083206879651e+00 1.083258587990e+00 1.083953091518e+00 1.085288679783e+00 1.087282535431e+00 1.089917282143e+00 1.093181109810e+00 1.097053098672e+00 1.101481140724e+00 1.106431864428e+00 1.111828075333e+00 1.117606487766e+00 1.123691157249e+00 1.129983437583e+00 1.136414182248e+00 1.142878981999e+00 1.149305273918e+00 1.155616123077e+00 1.161737952001e+00 1.167633008011e+00 1.173247541578e+00 1.178573749919e+00 1.183600341743e+00 1.188332170283e+00 1.192806454670e+00 1.197033206508e+00 1.201067352385e+00 1.204934258380e+00 1.208657868758e+00 1.212271670055e+00 1.215754141904e+00 1.219102315243e+00 1.222266091181e+00 1.225176022385e+00 1.227758625765e+00 1.229893448778e+00 1.231485915564e+00 1.232408042709e+00 1.232550640960e+00 1.231828459242e+00 1.230154675004e+00 1.227503784833e+00 1.223859822041e+00 1.219261731917e+00 1.213788333905e+00 1.207538693064e+00 1.200669792462e+00 1.193332407365e+00 1.185711913464e+00 1.177985290910e+00 1.170312383090e+00 1.162857735093e+00 1.155727185972e+00 1.149028611325e+00 1.142821194635e+00 1.137144235644e+00 1.132031348745e+00 1.127481957691e+00 1.123521894354e+00 1.120153984210e+00 1.117404126334e+00 1.115296203991e+00 1.113834602688e+00 1.113038605642e+00 1.112864365010e+00 1.113254088892e+00 1.114093751914e+00 1.115206760815e+00 1.116392415083e+00 1.117385019026e+00 1.117925080633e+00 1.117739770542e+00 1.116587268793e+00 1.114284089446e+00 1.110694055236e+00 1.105787932924e+00 1.099587599971e+00 1.092214443396e+00 1.083842286031e+00 1.074669116462e+00 1.064937678181e+00 1.054844519812e+00 1.044576484077e+00 1.034261243993e+00 1.023958234436e+00 1.013686018574e+00 1.003374722238e+00 9.929319936241e-01 9.821981168175e-01 9.723625069945e-01 9.602558717144e-01 9.471987439151e-01 9.347638273662e-01 9.239188960637e-01 9.144470516564e-01 9.050243269268e-01 8.939197290702e-01 8.799030785780e-01 8.629534397837e-01 8.444488109734e-01 8.266740805495e-01 8.118847937197e-01 8.013616823022e-01 7.949386796197e-01 7.913095145211e-01 7.889487956732e-01 7.870304752025e-01 7.858231083518e-01 7.864026652516e-01 7.897957698761e-01 7.960415267530e-01 8.037940872144e-01 8.107475346968e-01 8.146241447880e-01 8.143106285143e-01 8.107311179417e-01 8.025448807000e-01 7.539785477401e-01 7.433609290133e-01 7.289333989870e-01 7.264379367280e-01 7.421323358678e-01 7.696460310809e-01 7.948691383154e-01 8.050509528348e-01 7.954626952410e-01 7.718068447532e-01 7.484555100358e-01 7.415550251236e-01 7.582321439133e-01 7.907588237553e-01 8.221526110676e-01 8.368769268342e-01 8.282406518154e-01 8.012210858112e-01 7.714930503723e-01 7.590069762099e-01 7.757057068283e-01 8.159321853014e-01 8.606537111389e-01 8.899291895246e-01 8.919352865087e-01 8.665605809012e-01 8.254008484739e-01 7.883666782635e-01 7.748423218956e-01 7.914052688060e-01 8.273724909109e-01 8.637474218658e-01 8.852177067815e-01 8.862122444851e-01 8.714605527251e-01 8.528904349649e-01 8.433838633017e-01 8.493766462713e-01 8.670647757674e-01 8.857465020594e-01 8.948414623164e-01 8.894442407962e-01 8.725044510589e-01 8.537273567177e-01 8.453548653115e-01 8.553608610400e-01 8.820831343204e-01 9.148220623499e-01 9.397262691528e-01 9.462049352146e-01 9.310433617144e-01 9.002986343492e-01 8.684184874907e-01 8.529860258073e-01 8.645711384521e-01 8.984502523541e-01 9.374000576456e-01 9.624726129088e-01 9.625154416366e-01 9.388181789899e-01 9.053673191101e-01 8.834268169902e-01 8.889697827385e-01 9.201181726097e-01 9.580285797340e-01 9.804823280877e-01 9.746199552564e-01 9.431024376541e-01 9.043021161835e-01 8.847273116830e-01 9.019951568928e-01 9.496891465532e-01 1.002430829400e+00 1.033945863212e+00 1.029981751156e+00 9.928835614586e-01 9.407346234909e-01 9.009501130546e-01 8.957269415526e-01 9.262309920968e-01 9.728970222323e-01 1.011354121635e+00 1.025918114017e+00 1.013683051564e+00 9.828213680583e-01 9.477935530139e-01 9.227312874581e-01 9.151949420562e-01 9.237909095235e-01 9.411896947733e-01 9.589788672321e-01 9.707043066969e-01 9.726046209970e-01 9.635702373519e-01 9.455117014938e-01 9.237272667624e-01 9.062370966703e-01 9.007697145862e-01 9.103049291289e-01 9.305529503416e-01 9.519691042315e-01 9.649485800261e-01 9.643836069007e-01 9.516930887658e-01 9.337948159296e-01 9.195128539848e-01 9.149274000393e-01 9.203693734849e-01 9.313608549245e-01 9.421968820379e-01 9.491595141730e-01 9.513840946798e-01 9.497413509538e-01 9.452773195570e-01 9.384535141551e-01 9.297308281924e-01 9.204855201487e-01 9.131952798184e-01 9.103011656489e-01 9.124953701583e-01 9.180293672817e-01 9.236922738632e-01 9.268472348810e-01 9.268510487454e-01 9.249685926494e-01 9.230418870536e-01 9.220494689771e-01 9.219717941106e-01 9.228531956655e-01 9.260357088775e-01 9.338543350619e-01 9.475770285296e-01 9.651998069855e-01 9.812862268361e-01 9.897207299231e-01 9.875821243283e-01 9.778691408664e-01 9.690123139767e-01 9.703316865019e-01 9.854430556270e-01 1.008648033866e+00 1.028065154178e+00 1.032718736311e+00 1.018688709477e+00 9.915713545441e-01 9.642905547094e-01 9.502598421018e-01 9.545238164290e-01 9.700118243620e-01 9.826130165078e-01 9.800688187008e-01 9.581581610709e-01 9.220973640159e-01 8.839286376339e-01 8.564648149844e-01 8.462039739636e-01 8.499771533509e-01 8.581845867491e-01 8.612537536189e-01 8.539310944857e-01 8.362926700837e-01 8.126033525058e-01 7.895243083332e-01 7.741307005876e-01 7.715273414872e-01 7.824957656692e-01 8.023736010209e-01 8.226319542566e-01 8.348690236981e-01
 6.581959763599e-01 6.559114115784e-01 6.538502913104e-01 6.520653573276e-01 6.503991692265e-01 6.485919474199e-01 6.464887979270e-01 6.441705053989e-01 6.418940753218e-01 6.398783275985e-01 6.381328618481e-01 6.364605125830e-01 6.346146221855e-01 6.324796703993e-01 6.301579787652e-01 6.279001667647e-01 6.259151001208e-01 6.241982064323e-01 6.225294493026e-01 6.206469161839e-01 6.184586833070e-01 6.161140968608e-01 6.138833278022e-01 6.119500291847e-01 6.102667212801e-01 6.085877153758e-01 6.066611779518e-01 6.044316538393e-01 6.020826906878e-01 5.998896295466e-01 5.980025012105e-01 5.963374292271e-01 5.946428933841e-01 5.926901353976e-01 5.904449479800e-01 5.880985836810e-01 5.859286001261e-01 5.840840537105e-01 5.824570380590e-01 5.807646854075e-01 5.787721591753e-01 5.764808053657e-01 5.741344445935e-01 5.720270543530e-01 5.702626514135e-01 5.686699173599e-01 5.669408950254e-01 5.648833972402e-01 5.625722554866e-01 5.602806919236e-01 5.582610399483e-01 5.565490633000e-01 5.549454971797e-01 5.531768188341e-01 5.511015570147e-01 5.488134755600e-01 5.465671918260e-01 5.445867440272e-01 5.428985594363e-01 5.413099471217e-01 5.395492458803e-01 5.374694550167e-01 5.351693846293e-01 5.329274476476e-01 5.309904908503e-01 5.293732230084e-01 5.278347335379e-01 5.260667674826e-01 5.239372962651e-01 5.216092884695e-01 5.194113554319e-01 5.175783031777e-01 5.160527296381e-01 5.145313320374e-01 5.127118280886e-01 5.105330536114e-01 5.082270814306e-01 5.061290257567e-01 5.044104255609e-01 5.029427776278e-01 5.014021514871e-01 4.995306859313e-01 4.973368684864e-01 4.950859956861e-01 4.930897486638e-01 4.914615083922e-01 4.900266930651e-01 4.884641281270e-01 4.865580722957e-01 4.843676722113e-01 4.821784920722e-01 4.802780052876e-01 4.787295671196e-01 4.773215256880e-01 4.757372136538e-01 4.738058440491e-01 4.716338640604e-01 4.695226289786e-01 4.677256783220e-01 4.662506696970e-01 4.648556098233e-01 4.632429740493e-01 4.612972065493e-01 4.591699475056e-01 4.571599651904e-01 4.554688627228e-01 4.540493420690e-01 4.526452762445e-01 4.510024364329e-01 4.490669772236e-01 4.470221871741e-01 4.451338784993e-01 4.435394928964e-01 4.421476372204e-01 4.407207794101e-01 4.390682999220e-01 4.371895723496e-01 4.352639599863e-01 4.335011948587e-01 4.319783270254e-01 4.305925590439e-01 4.291518267972e-01 4.275274838836e-01 4.257443234470e-01 4.239496719962e-01 4.222933794599e-01 4.208161515187e-01 4.194314128603e-01 4.180015059428e-01 4.164420156117e-01 4.147779611092e-01 4.131126554032e-01 4.115447895391e-01 4.101023505248e-01 4.087282080212e-01 4.073366425147e-01 4.058710503213e-01 4.043413658654e-01 4.028063877340e-01 4.013281123093e-01 3.999294071115e-01 3.985832705663e-01 3.972388285955e-01 3.958593166955e-01 3.944436392922e-01 3.930240663844e-01 3.916379383920e-01 3.903001867265e-01 3.889952949515e-01 3.876907998148e-01 3.863638567360e-01 3.850157785513e-01 3.836730845992e-01 3.823628124556e-01 3.810951899880e-01 3.798528066241e-01 3.786070270886e-01 3.773374503133e-01 3.760498724742e-01 3.747715502219e-01 3.735344879552e-01 3.723490122400e-01 3.712003224813e-01 3.700573175230e-01 3.688952283513e-01 3.677129669454e-01 3.665338406034e-01 3.653897949234e-01 3.643016035529e-01 3.632666082102e-01 3.622584053485e-01 3.612439548102e-01 3.602047771385e-01 3.591498093305e-01 3.581135841629e-01 3.571324599677e-01 3.562174466435e-01 3.553474839723e-01 3.544786472068e-01 3.535781272650e-01 3.526485891043e-01 3.517260591679e-01 3.508565690330e-01 3.500590083780e-01 3.493129974977e-01 3.485705460105e-01 3.477931001721e-01 3.469800090291e-01 3.461714988668e-01 3.454184154477e-01 3.447412677126e-01 3.441139023474e-01 3.434822852240e-01 3.428080991766e-01 3.421000157615e-01 3.414075670673e-01 3.407792110282e-01 3.402226920986e-01 3.396990398222e-01 3.391563085908e-01 3.385712592348e-01 3.379692357252e-01 3.374001328585e-01 3.368976349147e-01 3.364514410046e-01 3.360183550479e-01 3.355571661465e-01 3.350630075163e-01 3.345734911463e-01 3.341318225417e-01 3.337539951502e-01 3.334126622821e-01 3.330622406864e-01 3.326775133592e-01 3.322760961927e-01 3.319037493704e-01 3.315934764535e-01 3.313337741747e-01 3.310796976262e-01 3.307937592607e-01 3.304799737374e-01 3.301807201408e-01 3.299365141802e-01 3.297481693446e-01 3.295750104021e-01 3.293744252375e-01 3.291431406410e-01 3.289212255467e-01 3.287504650572e-01 3.286353641150e-01 3.285375471039e-01 3.284175469867e-01 3.282727463786e-01 3.281408509234e-01 3.280606556230e-01 3.280321910673e-01 3.280202559162e-01 3.279903326264e-01 3.279454588627e-01 3.279215789581e-01 3.279499118303e-01 3.280246723590e-01 3.281112446866e-01 3.281827094716e-01 3.282484993865e-01 3.283420327894e-01 3.284843847490e-01 3.286618908878e-01 3.288434650166e-01 3.290117130608e-01 3.291822308477e-01 3.293832144313e-01 3.296238970806e-01 3.298832010886e-01 3.301364585234e-01 3.303784970048e-01 3.306317452479e-01 3.309175657729e-01 3.312302474872e-01 3.315445613171e-01 3.318450130271e-01 3.321421151786e-01 3.324606600707e-01 3.328115420125e-01 3.331777960980e-01 3.335365748528e-01 3.338859993352e-01 3.342470580051e-01 3.346391116498e-01 3.350581684928e-01 3.354822752091e-01 3.359003665734e-01 3.363243368355e-01 3.367741418174e-01 3.372528577547e-01 3.377439061128e-01 3.382308593290e-01 3.387185860564e-01 3.392238450361e-01 3.397558558257e-01 3.403001576962e-01 3.408397020304e-01 3.413743966148e-01 3.419180325694e-01 3.424814776438e-01 3.430585663832e-01 3.436341096152e-01 3.442040881524e-01 3.447803882464e-01 3.453737039939e-01 3.459809088664e-01 3.465905108927e-01 3.471988822657e-01 3.478157395332e-01 3.484496850647e-01 3.490980309747e-01 3.497489809941e-01 3.503987518042e-01 3.510547929510e-01 3.517260187837e-01 3.524101396928e-01 3.530949050454e-01 3.537763067985e-01 3.544601031747e-01 3.551541361276e-01 3.558576155297e-01 3.565620653522e-01 3.572650647687e-01 3.579709866751e-01 3.586855545694e-01 3.594094359772e-01 3.601344901242e-01 3.608608948735e-01 3.615922523882e-01 3.623313507549e-01 3.630777998842e-01 3.638257385678e-01 3.645738212136e-01 3.653254947822e-01 3.660831537385e-01 3.668445167025e-01 3.676058589573e-01 3.683691722147e-01 3.691352242157e-01 3.699045737956e-01 3.706759557278e-01 3.714484190332e-01 3.722244349485e-01 3.730040510892e-01 3.737870327931e-01 3.745702472414e-01 3.753526014862e-01 3.761376878254e-01 3.769276730018e-01 3.777196650166e-01 3.785098031971e-01 3.792975790447e-01 3.800875394943e-01 3.808797183065e-01 3.816736223627e-01 3.824666771942e-01 3.832589303910e-01 3.840523931851e-01 3.848467156861e-01 3.856408275749e-01 3.864357825994e-01 3.872307760032e-01 3.880263066284e-01 3.888207405517e-01 3.896138287068e-01 3.904059328157e-01 3.911998174211e-01 3.919928761216e-01 3.927842786394e-01 3.935749969760e-01 3.943644154234e-01 3.951536522872e-01 3.959429207250e-01 3.967293518368e-01 3.975155551134e-01 3.983007260664e-01 3.990842345705e-01 3.998658666028e-01 4.006464804998e-01 4.014250953939e-01 4.022023881732e-01 4.029773323996e-01 4.037503678049e-01 4.045219723566e-01 4.052922337546e-01 4.060613096337e-01 4.068266806152e-01 4.075901671960e-01 4.083509488208e-01 4.091104555473e-01 4.098678793343e-01 4.106216339228e-01 4.113733915873e-01 4.121220287395e-01 4.128678488147e-01 4.136111793921e-01 4.143524133000e-01 4.150905340982e-01 4.158260607437e-01 4.165578146207e-01 4.172858856981e-01 4.180119902033e-01 4.187352385033e-01 4.194548154091e-01 4.201713616524e-01 4.208842278406e-01 4.215932337506e-01 4.222999499652e-01 4.230022999786e-01 4.237026608023e-01 4.243984429316e-01 4.250902639349e-01 4.257787183185e-01 4.264630467555e-01 4.271448292094e-01 4.278224728997e-01 4.284956841745e-01 4.291651219064e-01 4.298311080679e-01 4.304932382029e-01 4.311508635636e-01 4.318053163786e-01 4.324545580136e-01 4.331003454340e-01 4.337418410286e-01 4.343793002781e-01 4.350125447888e-01 4.356414261462e-01 4.362655242760e-01 4.368855152349e-01 4.375010163269e-01 4.381127233411e-01 4.387187027889e-01 4.393211763909e-01 4.399176128985e-01 4.405113541190e-01 4.410987382222e-01 4.416820241871e-01 4.422609709106e-01 4.428340326117e-01 4.434027493766e-01 4.439663011984e-01 4.445247827016e-01 4.450793183602e-01 4.456274776048e-01 4.461710506469e-01 4.467091457187e-01 4.472416548659e-01 4.477696096092e-01 4.482921018501e-01 4.488095142510e-01 4.493214030464e-01 4.498265739256e-01 4.503266308730e-01 4.508214351472e-01 4.513119625549e-01 4.517955843493e-01 4.522735299741e-01 4.527454412621e-01 4.532114954167e-01 4.536728748748e-01 4.541283411340e-01 4.545777955808e-01 4.550207878844e-01 4.554562384934e-01 4.558870965555e-01 4.563115785120e-01 4.567306230279e-01 4.571431812601e-01 4.575480078126e-01 4.579465850847e-01 4.583389587652e-01 4.587253234582e-01 4.591051446514e-01 4.594777605593e-01 4.598427450946e-01 4.602010281597e-01 4.605529703719e-01 4.608973065100e-01 4.612350780885e-01 4.615649628187e-01 4.618872622724e-01 4.622029119767e-01 4.625104913502e-01 4.628109488718e-01 4.631034667328e-01 4.633876203190e-01 4.636641663897e-01 4.639331889061e-01 4.641943875941e-01 4.644477331774e-01 4.646920144555e-01 4.649281879944e-01 4.651556751949e-01 4.653753715796e-01 4.655861412538e-01 4.657898473187e-01 4.659832524426e-01 4.661676329162e-01 4.663431042554e-01 4.665102169466e-01 4.666690263914e-01 4.668178103595e-01 4.669556096700e-01 4.670855909731e-01 4.672046041610e-01 4.673148847502e-01 4.674151754348e-01 4.675043478393e-01 4.675843232143e-01 4.676538051098e-01 4.677129009860e-01 4.677615247670e-01 4.677986053863e-01 4.678255955815e-01 4.678417961516e-01 4.678466539397e-01 4.678417242258e-01 4.678235925079e-01 4.677942186831e-01 4.677539422513e-01 4.677008716953e-01 4.676365377352e-01 4.675611536296e-01 4.674732518037e-01 4.673728450314e-01 4.672594190785e-01 4.671324540883e-01 4.669945206821e-01 4.668422298471e-01 4.666785587535e-01 4.665015628402e-01 4.663106330981e-01 4.661062656404e-01 4.658867706140e-01 4.656542495102e-01 4.654082828721e-01 4.651483960980e-01 4.648748846158e-01 4.645863327454e-01 4.642826729043e-01 4.639645421266e-01 4.636306550225e-01 4.632827928369e-01 4.629198780211e-01 4.625411223770e-01 4.621479348299e-01 4.617369951436e-01 4.613106523553e-01 4.608679312647e-01 4.604089022725e-01 4.599345270441e-01 4.594435733849e-01 4.589362791874e-01 4.584121666224e-01 4.578696009693e-01 4.573092716312e-01 4.567326060682e-01 4.561388810085e-01 4.555287725148e-01 4.548996774073e-01 4.542526828852e-01 4.535868083080e-01 4.529019367910e-01 4.522001594283e-01 4.514798939235e-01 4.507413865776e-01 4.499847502858e-01 4.492076241573e-01 4.484123124200e-01 4.475973525777e-01 4.467632897151e-01 4.459100231804e-01 4.450363486943e-01 4.441440868117e-01 4.432315833858e-01 4.422995300152e-01 4.413477262957e-01 4.403750858738e-01 4.393826755332e-01 4.383697760278e-01 4.373359514763e-01 4.362833521326e-01 4.352100866295e-01 4.341160141344e-01 4.330013215376e-01 4.318661668226e-01 4.307100576184e-01 4.295327724253e-01 4.283353264889e-01 4.271187062427e-01 4.258811691936e-01 4.246219753605e-01 4.233418806622e-01 4.220416671046e-01 4.207218582525e-01 4.193817055007e-01 4.180215337587e-01 4.166401054112e-01 4.152378477945e-01 4.138157123364e-01 4.123738845127e-01 4.109133257922e-01 4.094333945783e-01 4.079331459024e-01 4.064134489552e-01 4.048742415640e-01 4.033159047784e-01 4.017404465129e-01 4.001468436808e-01 3.985350297215e-01 3.969053695107e-01 3.952571309891e-01 3.935926749931e-01 3.919117933761e-01 3.902146288950e-01 3.885025657401e-01 3.867743913765e-01 3.850316255626e-01 3.832743882113e-01 3.815031877107e-01 3.797193421746e-01 3.779233425492e-01 3.761161803411e-01 3.742971326604e-01 3.724670137247e-01 3.706265953201e-01 3.687770961102e-01 3.669205773086e-01 3.650571387249e-01 3.631872051918e-01 3.613106082716e-01 3.594282072179e-01 3.575428113798e-01 3.556565796759e-01 3.537690188488e-01 3.518823773446e-01 3.499946676556e-01 3.481095817296e-01 3.462268578986e-01 3.443501454713e-01 3.424811633852e-01 3.406197497089e-01 3.387676405830e-01 3.369255388736e-01 3.350963899011e-01 3.332812945312e-01 3.314835025716e-01 3.297038272282e-01 3.279438236285e-01 3.262053155858e-01 3.244901759100e-01 3.228008889183e-01 3.211403425495e-01 3.195095789741e-01 3.179109797653e-01 3.163470840783e-01 3.148194708791e-01 3.133315678535e-01 3.118859101803e-01 3.104837555176e-01 3.091280695152e-01 3.078220757910e-01 3.065677431196e-01 3.053677278681e-01 3.042243594466e-01 3.031412186734e-01 3.021191250396e-01 3.011632743217e-01 3.002749953861e-01 2.994563988333e-01 2.987106507165e-01 2.980400607506e-01 2.974483333098e-01 2.969376456976e-01 2.965100163609e-01 2.961678582152e-01 2.959130093636e-01 2.957495122816e-01 2.956792817722e-01 2.957035095252e-01 2.958249616995e-01 2.960436788014e-01 2.963633276767e-01 2.967860713352e-01 2.973123268810e-01 2.979448888423e-01 2.986820879981e-01 2.995268274872e-01 3.004806086671e-01 3.015444215033e-01 3.027178324543e-01 3.040012735116e-01 3.053961864197e-01 3.069004426951e-01 3.085172874956e-01 3.102441269240e-01 3.120822659841e-01 3.140309873649e-01 3.160874025751e-01 3.182542353997e-01 3.205272991543e-01 3.229076649989e-01 3.253956018929e-01 3.279856947969e-01 3.306805791077e-01 3.334750741068e-01 3.363707761941e-01 3.393655675161e-01 3.424554970861e-01 3.456416540788e-01 3.489185267674e-01 3.522873907011e-01 3.557456900194e-01 3.592896133010e-01 3.629201413190e-01 3.666301660920e-01 3.704225979259e-01 3.742916966739e-01 3.782367887420e-01 3.822564446320e-01 3.863447747929e-01 3.905043876868e-01 3.947278170719e-01 3.990173439862e-01 4.033687652508e-01 4.077765639072e-01 4.122454499189e-01 4.167642911464e-01 4.213391264094e-01 4.259614468919e-01 4.306316046024e-01 4.353495174064e-01 4.401058452763e-01 4.449076134734e-01 4.497434514817e-01 4.546173905032e-01 4.595258311978e-01 4.644625234605e-01 4.694327816671e-01 4.744253835489e-01 4.794464944164e-01 4.844883840077e-01 4.895492443493e-01 4.946322933801e-01 4.997258469446e-01 5.048388150364e-01 5.099588743493e-01 5.150909167584e-01 5.202316225682e-01 5.253739903540e-01 5.305247180491e-01 5.356711238248e-01 5.408210098499e-01 5.459661449042e-01 5.511057041768e-01 5.562412761040e-01 5.613636173403e-01 5.664788976141e-01 5.715786238493e-01 5.766647098275e-01 5.817346843279e-01 5.867836943154e-01 5.918148691696e-01 5.968208558692e-01 6.018039057617e-01 6.067603682108e-01 6.116874466021e-01 6.165863723880e-01 6.214513051163e-01 6.262833887969e-01 6.310788052880e-01 6.358362988758e-01 6.405562281336e-01 6.452333938845e-01 6.498681343443e-01 6.544588386679e-01 6.590020256424e-01 6.634980207681e-01 6.679435937986e-01 6.723366387244e-01 6.766776471946e-01 6.809620099006e-01 6.851913594891e-01 6.893606922726e-01 6.934702461916e-01 6.975192097481e-01 7.015025317711e-01 7.054245270111e-01 7.092765512817e-01 7.130629278891e-01 7.167790156094e-01 7.204225347353e-01 7.239972628010e-01 7.274935891619e-01 7.309183802930e-01 7.342630422668e-01 7.375301324141e-01 7.407196160238e-01 7.438232620252e-01 7.468495724937e-01 7.497880382276e-01 7.526437050339e-01 7.554128053084e-01 7.580920119594e-01 7.606871186898e-01 7.631863254576e-01 7.655992776134e-01 7.679176366492e-01 7.701418272713e-01 7.722747252734e-01 7.743070465696e-01 7.762474323196e-01 7.780867449286e-01 7.798287809202e-01 7.814724317550e-01 7.830122142018e-01 7.844553470772e-01 7.857924678996e-01 7.870296203002e-01 7.881620923471e-01 7.891891487828e-01 7.901141159111e-01 7.909296374648e-01 7.916429361207e-01 7.922464741152e-01 7.927425019617e-01 7.931331941821e-01 7.934122296084e-01 7.935856755117e-01 7.936481092706e-01 7.936018204121e-01 7.934467315783e-01 7.931806205507e-01 7.928069400712e-01 7.923205248203e-01 7.917260504395e-01 7.910213730913e-01 7.902042721794e-01 7.892799714364e-01 7.882427991129e-01 7.870989610469e-01 7.858433264180e-01 7.844793371248e-01 7.830075770232e-01 7.814251190200e-01 7.797378966788e-01 7.779403647199e-01 7.760377412480e-01 7.740288486512e-01 7.719137101446e-01 7.696958692822e-01 7.673713959789e-01 7.649460414083e-01 7.624174480978e-01 7.597883456692e-01 7.570604494042e-01 7.542319546930e-01 7.513081959205e-01 7.482863685665e-01 7.451719978087e-01 7.419636302411e-01 7.386640776661e-01 7.352749121327e-01 7.317959286291e-01 7.282328747032e-01 7.245837814453e-01 7.208525494370e-01 7.170413472898e-01 7.131510723166e-01 7.091863252715e-01 7.051464474156e-01 7.010371792441e-01 6.968585011661e-01 6.926141350559e-01 6.883073312342e-01 6.839395487883e-01 6.795164444256e-01 6.750370876706e-01 6.705088761518e-01 6.659325100854e-01 6.613121936377e-01 6.566527606472e-01 6.519538101604e-01 6.472257878142e-01 6.424667422275e-01 6.376849075831e-01 6.328823569696e-01 6.280636174203e-01 6.232351943142e-01 6.183990076940e-01 6.135629302698e-01 6.087289831807e-01 6.039038618271e-01 5.990942266768e-01 5.943015452669e-01 5.895364235945e-01 5.848000112917e-01 5.801016197497e-01 5.754458721085e-01 5.708380441480e-01 5.662875603565e-01 5.617973258573e-01 5.573773742170e-01 5.530308033448e-01 5.487663303027e-01 5.445920156816e-01 5.405112601889e-01 5.365352697833e-01 5.326671105363e-01 5.289165907460e-01 5.252913172857e-01 5.217953215915e-01 5.184396094899e-01 5.152268585137e-01 5.121685703313e-01 5.092692460441e-01 5.065340378174e-01 5.039728448832e-01 5.015883129963e-01 4.993889544156e-01 4.973799724329e-01 4.955650283038e-01 4.939520650154e-01 4.925443636339e-01 4.913462854047e-01 4.903616392827e-01 4.895938350130e-01 4.890458787470e-01 4.887207614902e-01 4.886180196185e-01 4.887418355627e-01 4.890912445252e-01 4.896655987966e-01 4.904663598188e-01 4.914903549387e-01 4.927393202264e-01 4.942067271411e-01 4.958923516215e-01 4.977939300212e-01 4.999048636633e-01 5.022242294637e-01 5.047423659745e-01 5.074595910386e-01 5.103675021145e-01 5.134584529464e-01 5.167312627687e-01 5.201718966706e-01 5.237809631589e-01 5.275457267384e-01 5.314592770340e-01 5.355181892776e-01 5.397091898349e-01 5.440289533975e-01 5.484667953011e-01 5.530146986094e-01 5.576666819454e-01 5.624101298304e-01 5.672428924062e-01 5.721503141923e-01 5.771285571415e-01 5.821689119053e-01 5.872602220616e-01 5.923997681100e-01 5.975737400579e-01 6.027795610265e-01 6.080065485742e-01 6.132471297945e-01 6.184971587219e-01 6.237458243057e-01 6.289883665795e-01 6.342164396468e-01 6.394243744082e-01 6.446049335462e-01 6.497522487994e-01 6.548618766979e-01 6.599253624183e-01 6.649390918630e-01 6.698971488737e-01 6.747953609124e-01 6.796282702182e-01 6.843897661745e-01 6.890800025003e-01 6.936920838518e-01 6.982250954502e-01 7.026724353409e-01 7.070329065868e-01 7.113071874215e-01 7.154876198846e-01 7.195779421199e-01 7.235726148652e-01 7.274733899951e-01 7.312807790904e-01 7.349912295522e-01 7.386112288772e-01 7.421359766943e-01 7.455699903788e-01 7.489164251316e-01 7.521735322450e-01 7.553505967549e-01 7.584457171912e-01 7.614651706964e-01 7.644153254336e-01 7.672975303836e-01 7.701222898113e-01 7.728919572167e-01 7.756159435572e-01 7.783009031406e-01 7.809545631964e-01 7.835866725550e-01 7.862031442393e-01 7.888174208129e-01 7.914364041455e-01 7.940720136789e-01 7.967345133239e-01 7.994332642720e-01 8.021832459033e-01 8.049918088811e-01 8.078737593258e-01 8.108396925006e-01 8.139008842983e-01 8.170720695453e-01 8.203614332945e-01 8.237829652222e-01 8.273485210524e-01 8.310662830470e-01 8.349511326300e-01 8.390103592400e-01 8.432542020718e-01 8.476920360852e-01 8.523320813088e-01 8.571820666223e-01 8.622481778568e-01 8.675358427520e-01 8.730512210429e-01 8.787963923968e-01 8.847741569375e-01 8.909869305582e-01 8.974340995432e-01 9.041151471406e-01 9.110263459653e-01 9.181658762761e-01 9.255294258144e-01 9.331094341310e-01 9.409000681886e-01 9.488941304042e-01 9.570801384263e-01 9.654508701658e-01 9.739920964030e-01 9.826953580315e-01 9.915446849195e-01 1.000527691659e+00 1.009631176637e+00 1.018837518431e+00 1.028134744870e+00 1.037505017330e+00 1.046932290380e+00 1.056402238067e+00 1.065894747046e+00 1.075398269017e+00 1.084891393962e+00 1.094361033877e+00 1.103790048059e+00 1.113161349646e+00 1.122462307877e+00 1.131674671404e+00 1.140786021348e+00 1.149783070179e+00 1.158648575820e+00 1.167373671691e+00 1.175944675818e+00 1.184351064823e+00 1.192580611513e+00 1.200624742850e+00 1.208474933669e+00 1.216121978584e+00 1.223559299630e+00 1.230779360417e+00 1.237778560443e+00 1.244548609188e+00 1.251087556786e+00 1.257392827960e+00 1.263456539602e+00 1.269283411176e+00 1.274863826712e+00 1.280201005469e+00 1.285295205203e+00 1.290138196814e+00 1.294738130359e+00 1.299087961943e+00 1.303190326593e+00 1.307044281777e+00 1.310646419354e+00 1.314000793207e+00 1.317100986871e+00 1.319948665680e+00 1.322541842619e+00 1.324875805291e+00 1.326950993459e+00 1.328761354196e+00 1.330305265020e+00 1.331578897859e+00 1.332575636044e+00 1.333293390538e+00 1.333725651622e+00 1.333868065569e+00 1.333715773099e+00 1.333264485223e+00 1.332509330130e+00 1.331446360530e+00 1.330074718025e+00 1.328388471444e+00 1.326390574152e+00 1.324080157637e+00 1.321458655788e+00 1.318532063198e+00 1.315304760334e+00 1.311787766601e+00 1.307991705600e+00 1.303929725501e+00 1.299621708840e+00 1.295085696312e+00 1.290347534889e+00 1.285433568170e+00 1.280374367024e+00 1.275205127100e+00 1.269962440494e+00 1.264686894312e+00 1.259422461884e+00 1.254214920820e+00 1.249110981652e+00 1.244162357699e+00 1.239419607686e+00 1.234933850717e+00 1.230757027184e+00 1.226936409652e+00 1.223523985304e+00 1.220563036721e+00 1.218096951191e+00 1.216162653711e+00 1.214791583481e+00 1.214012815145e+00 1.213844161910e+00 1.214299238580e+00 1.215384048867e+00 1.217093968732e+00 1.219424728212e+00 1.222353606444e+00 1.225858183764e+00 1.229908241348e+00 1.234463791098e+00 1.239485229199e+00 1.244922435744e+00 1.250725790660e+00 1.256842123190e+00 1.263214205750e+00 1.269788395771e+00 1.276507189625e+00 1.283316762396e+00 1.290164081751e+00 1.297000005731e+00 1.303778615711e+00 1.310456006540e+00 1.316994633935e+00 1.323362016188e+00 1.329526653940e+00 1.335466595497e+00 1.341160510534e+00 1.346590882576e+00 1.351748985998e+00 1.356622858311e+00 1.361207551827e+00 1.365498078811e+00 1.369491402053e+00 1.373185121745e+00 1.376577258503e+00 1.379664397624e+00 1.382441310430e+00 1.384902768092e+00 1.387038025885e+00 1.388837543541e+00 1.390286467888e+00 1.391365699546e+00 1.392058004824e+00 1.392337523479e+00 1.392182707497e+00 1.391564465733e+00 1.390458357628e+00 1.388834921702e+00 1.386667770159e+00 1.383936720067e+00 1.380611589180e+00 1.376681668926e+00 1.372131438183e+00 1.366946667591e+00 1.361133246755e+00 1.354687723946e+00 1.347626689138e+00 1.339966335654e+00 1.331731823914e+00 1.322961620439e+00 1.313689266722e+00 1.303968817603e+00 1.293851150748e+00 1.283394126465e+00 1.272666139494e+00 1.261726548367e+00 1.250651046486e+00 1.239505239274e+00 1.228359506260e+00 1.217282297406e+00 1.206335032071e+00 1.195586466383e+00 1.185083631079e+00 1.174885271362e+00 1.165033818133e+00 1.155567184014e+00 1.146526978596e+00 1.137929932751e+00 1.129810569216e+00 1.122180423150e+00 1.115057298290e+00 1.108458470809e+00 1.102383879946e+00 1.096859273191e+00 1.091880796607e+00 1.087466894191e+00 1.083633682543e+00 1.080382695729e+00 1.077746106544e+00 1.075725844266e+00 1.074348280625e+00 1.073629520874e+00 1.073577912315e+00 1.074219362247e+00 1.075547100668e+00 1.077575944426e+00 1.080294973780e+00 1.083685188117e+00 1.087735657631e+00 1.092393294430e+00 1.097626230120e+00 1.103364654248e+00 1.109540711544e+00 1.116083397572e+00 1.122889041804e+00 1.129884678919e+00 1.136960400330e+00 1.144026701761e+00 1.151002720998e+00 1.157789176696e+00 1.164333718374e+00 1.170564747954e+00 1.176446417779e+00 1.181955056670e+00 1.187069909401e+00 1.191815927527e+00 1.196191994297e+00 1.200241387312e+00 1.203996709826e+00 1.207480755081e+00 1.210742685249e+00 1.213779059599e+00 1.216604369545e+00 1.219197778442e+00 1.221509851054e+00 1.223493771182e+00 1.225046590769e+00 1.226083375631e+00 1.226489601552e+00 1.226145700595e+00 1.224962081870e+00 1.222832783287e+00 1.219709433195e+00 1.215554141672e+00 1.210374955957e+00 1.204233174244e+00 1.197209445531e+00 1.189452628203e+00 1.181119619678e+00 1.172408184414e+00 1.163527283829e+00 1.154671076264e+00 1.146051578316e+00 1.137824220054e+00 1.130139104781e+00 1.123102025631e+00 1.116774552011e+00 1.111209208715e+00 1.106404432897e+00 1.102370219301e+00 1.099086472449e+00 1.096542561860e+00 1.094731442357e+00 1.093623669393e+00 1.093215345482e+00 1.093453317158e+00 1.094273020633e+00 1.095575138907e+00 1.097194795402e+00 1.098950194594e+00 1.100590310275e+00 1.101857357854e+00 1.102477224710e+00 1.102185619188e+00 1.100770166362e+00 1.098054254192e+00 1.093966733384e+00 1.088490886692e+00 1.081711083442e+00 1.073788537025e+00 1.064915527465e+00 1.055350794182e+00 1.045322481334e+00 1.035055272194e+00 1.024725155244e+00 1.014430741878e+00 1.004226505123e+00 9.940648849842e-01 9.838611696709e-01 9.734577442778e-01 9.639390718053e-01 9.522015719091e-01 9.395533135525e-01 9.275463665567e-01 9.171251108794e-01 9.080515346429e-01 8.989807861439e-01 8.881645803827e-01 8.743576398242e-01 8.575189510080e-01 8.390032553599e-01 8.210826866540e-01 8.060237616175e-01 7.951530380596e-01 7.884030266580e-01 7.845990416036e-01 7.823619989886e-01 7.810024024646e-01 7.808793004831e-01 7.830698271290e-01 7.884817540427e-01 7.969238258482e-01 8.067296058716e-01 8.152254215196e-01 8.197260566813e-01 8.185613154228e-01 8.111098541343e-01 7.749431798703e-01 7.503665982703e-01 7.268971673463e-01 7.146395848509e-01 7.248905798118e-01 7.550019221531e-01 7.897739233782e-01 8.119858029082e-01 8.115270461455e-01 7.896322396950e-01 7.589547110776e-01 7.388345680609e-01 7.444035719813e-01 7.750590791874e-01 8.148521912215e-01 8.440551643972e-01 8.498847981000e-01 8.314357625759e-01 8.002109359745e-01 7.762984142918e-01 7.779994262323e-01 8.087248998603e-01 8.540752464514e-01 8.925707371861e-01 9.076922813760e-01 8.938785729942e-01 8.579305268423e-01 8.169892769259e-01 7.919760574856e-01 7.959062996647e-01 8.248765944449e-01 8.621184241940e-01 8.901397287582e-01 8.994651643896e-01 8.909454638705e-01 8.737425178778e-01 8.601676483777e-01 8.587250492024e-01 8.692920219956e-01 8.841408059652e-01 8.937923395588e-01 8.926515531747e-01 8.816425457953e-01 8.676068877708e-01 8.599496701847e-01 8.656978232687e-01 8.852985822032e-01 9.122172707986e-01 9.362688694211e-01 9.480657358255e-01 9.425211986545e-01 9.209257079085e-01 8.917460720281e-01 8.688973033822e-01 8.659912399598e-01 8.877026592285e-01 9.252910571976e-01 9.614612999689e-01 9.797251872583e-01 9.719895739734e-01 9.424006456450e-01 9.072647844239e-01 8.887578788012e-01 9.011003173163e-01 9.386204649397e-01 9.793919996620e-01 1.000320743225e+00 9.894974136488e-01 9.518431251995e-01 9.089694068390e-01 8.904072484024e-01 9.138879023055e-01 9.693129874743e-01 1.027013119553e+00 1.058441954706e+00 1.049238850873e+00 1.003473645391e+00 9.427687429095e-01 8.992735738463e-01 8.981424012507e-01 9.382176003299e-01 9.942067353768e-01 1.037250488557e+00 1.050035808816e+00 1.030559726777e+00 9.900199867213e-01 9.473360214555e-01 9.206366205076e-01 9.181905434863e-01 9.350774101289e-01 9.587713323648e-01 9.773367417314e-01 9.839780267060e-01 9.774773478483e-01 9.607958415558e-01 9.395520674021e-01 9.205270561317e-01 9.099331575019e-01 9.110702323673e-01 9.225226193903e-01 9.385145699188e-01 9.516129442663e-01 9.563081680179e-01 9.514001339826e-01 9.403234339315e-01 9.291207545077e-01 9.229732408872e-01 9.233664228858e-01 9.278761891457e-01 9.327431255684e-01 9.357943014380e-01 9.375552012920e-01 9.399158583536e-01 9.436305902131e-01 9.469113273852e-01 9.462959690566e-01 9.393281006697e-01 9.268602053008e-01 9.133928226616e-01 9.048382469350e-01 9.048444811272e-01 9.123950293055e-01 9.225998910636e-01 9.300098068232e-01 9.316312731801e-01 9.278805177187e-01 9.214440117087e-01 9.152250055152e-01 9.111229958016e-01 9.101652579303e-01 9.134720307640e-01 9.223333136410e-01 9.368212278631e-01 9.541693134387e-01 9.687981316394e-01 9.749123351610e-01 9.701351286024e-01 9.581246775739e-01 9.480106579887e-01 9.495938386942e-01 9.663515698501e-01 9.917514299293e-01 1.012852068920e+00 1.017957846198e+00 1.003070249694e+00 9.744502248600e-01 9.462989442844e-01 9.332789711907e-01 9.405976295229e-01 9.599050560180e-01 9.752854060392e-01 9.732547056502e-01 9.494626005235e-01 9.101927209300e-01 8.695011035693e-01 8.422100819980e-01 8.352635243738e-01 8.437101966455e-01 8.552543739503e-01 8.585236884692e-01 8.482126025895e-01 8.259917366409e-01 7.986521295603e-01 7.750821610300e-01 7.628954911917e-01 7.654858159656e-01 7.807749421219e-01 8.021101407354e-01 8.209355764094e-01 8.303561406167e-01
 6.867220411524e-01 6.844563221283e-01 6.824199357000e-01 6.806699462371e-01 6.790440562299e-01 6.772740632673e-01 6.751972749463e-01 6.728970559785e-01 6.706380967903e-01 6.686471308823e-01 6.669351625557e-01 6.653007543224e-01 6.634885880246e-01 6.613779776433e-01 6.590722876408e-01 6.568302263529e-01 6.548683661992e-01 6.531835324173e-01 6.515510184683e-01 6.496993086407e-01 6.475320859031e-01 6.452004183441e-01 6.429827937914e-01 6.410714810266e-01 6.394194715767e-01 6.377739467077e-01 6.358746807792e-01 6.336616999783e-01 6.313227578556e-01 6.291416556474e-01 6.272751440766e-01 6.256389113075e-01 6.239745368643e-01 6.220457042724e-01 6.198141116624e-01 6.174753980808e-01 6.153151300043e-01 6.134882568116e-01 6.118874046880e-01 6.102228050216e-01 6.082510585813e-01 6.059700682024e-01 6.036271921690e-01 6.015260070811e-01 5.997767178086e-01 5.982082969258e-01 5.965043600661e-01 5.944635555931e-01 5.921573124065e-01 5.898647906721e-01 5.878488939420e-01 5.861500471691e-01 5.845687636223e-01 5.828201115591e-01 5.807556665773e-01 5.784677898290e-01 5.762181732548e-01 5.742394669858e-01 5.725622901662e-01 5.709903879576e-01 5.692444862609e-01 5.671707910201e-01 5.648679339985e-01 5.626198242220e-01 5.606806568564e-01 5.590686684553e-01 5.575423541476e-01 5.557851183179e-01 5.536592885722e-01 5.513242002098e-01 5.491139752426e-01 5.472715081693e-01 5.457463868515e-01 5.442343365027e-01 5.424240518389e-01 5.402444665547e-01 5.379228583000e-01 5.358036192322e-01 5.340699693441e-01 5.326008991452e-01 5.310690509639e-01 5.292022105481e-01 5.269979178464e-01 5.247211681102e-01 5.226961279604e-01 5.210501048725e-01 5.196145093291e-01 5.180567214257e-01 5.161464232845e-01 5.139331333952e-01 5.117083163176e-01 5.097757008344e-01 5.082092410166e-01 5.067971528564e-01 5.052096977063e-01 5.032613874646e-01 5.010558345879e-01 4.989034846677e-01 4.970724026282e-01 4.955771655629e-01 4.941711217309e-01 4.925437299042e-01 4.905695249357e-01 4.884011828278e-01 4.863462286017e-01 4.846186163379e-01 4.831725768442e-01 4.817474974414e-01 4.800780234923e-01 4.781050314914e-01 4.760132185719e-01 4.740762918898e-01 4.724398256932e-01 4.710130622278e-01 4.695536693480e-01 4.678641344062e-01 4.659393274545e-01 4.639612720265e-01 4.621447685645e-01 4.605720012943e-01 4.591409132946e-01 4.576563869065e-01 4.559843234902e-01 4.541474989460e-01 4.522937694919e-01 4.505768012073e-01 4.490401489756e-01 4.475992490180e-01 4.461137148452e-01 4.444966687573e-01 4.427698732564e-01 4.410376599673e-01 4.394003366631e-01 4.378884334398e-01 4.364466931527e-01 4.349877728912e-01 4.334533667453e-01 4.318510231807e-01 4.302404668720e-01 4.286835915726e-01 4.272054690514e-01 4.257798559306e-01 4.243562439686e-01 4.228961140565e-01 4.213977795352e-01 4.198928148663e-01 4.184182105259e-01 4.169909532625e-01 4.155955998970e-01 4.141998197457e-01 4.127802630708e-01 4.113377398693e-01 4.098981998962e-01 4.084890213296e-01 4.071199378410e-01 4.057755129067e-01 4.044258458660e-01 4.030509073875e-01 4.016556480399e-01 4.002680364544e-01 3.989186563023e-01 3.976191581846e-01 3.963548303393e-01 3.950946013502e-01 3.938141794158e-01 3.925116752658e-01 3.912092041005e-01 3.899397204272e-01 3.887234003779e-01 3.875589739166e-01 3.864204289373e-01 3.852755691666e-01 3.841033941981e-01 3.829124424223e-01 3.817371711440e-01 3.806143548331e-01 3.795574907595e-01 3.785446540881e-01 3.775325178736e-01 3.764868022172e-01 3.754092164267e-01 3.743354407134e-01 3.733122184348e-01 3.723602238867e-01 3.714591821780e-01 3.705620799314e-01 3.696272302324e-01 3.686541868212e-01 3.676828109968e-01 3.667640551458e-01 3.659206133013e-01 3.651267186004e-01 3.643282030233e-01 3.634852867969e-01 3.626055617747e-01 3.617387368719e-01 3.609333474064e-01 3.601989349560e-01 3.594975439957e-01 3.587765487585e-01 3.580121348820e-01 3.572273647820e-01 3.564725992941e-01 3.557820170175e-01 3.551485310317e-01 3.545280527949e-01 3.538787119398e-01 3.531948419600e-01 3.525115195273e-01 3.518742523777e-01 3.512993180485e-01 3.507622991009e-01 3.502160339645e-01 3.496336349202e-01 3.490319127589e-01 3.484567435496e-01 3.479419470557e-01 3.474781293630e-01 3.470211089611e-01 3.465311291775e-01 3.460115184593e-01 3.455033902395e-01 3.450488906804e-01 3.446514434766e-01 3.442691793881e-01 3.438605028390e-01 3.434198599013e-01 3.429856018664e-01 3.426020630489e-01 3.422747096709e-01 3.419664077792e-01 3.416364090227e-01 3.412809775860e-01 3.409366801660e-01 3.406433196344e-01 3.404035819766e-01 3.401812607356e-01 3.399420077153e-01 3.396874727244e-01 3.394518963675e-01 3.392685598778e-01 3.391331015565e-01 3.390107424359e-01 3.388741168949e-01 3.387299826840e-01 3.386134763892e-01 3.385448358304e-01 3.385134567129e-01 3.384860490986e-01 3.384456047224e-01 3.384065268807e-01 3.383967487309e-01 3.384271785535e-01 3.384774522711e-01 3.385215983523e-01 3.385545575958e-01 3.385985744383e-01 3.386742114636e-01 3.387784395338e-01 3.388853160864e-01 3.389788394538e-01 3.390693435134e-01 3.391807600507e-01 3.393264636942e-01 3.394893081548e-01 3.396463212086e-01 3.397942248249e-01 3.399544585418e-01 3.401472090699e-01 3.403681258842e-01 3.405969578298e-01 3.408201195926e-01 3.410501306279e-01 3.413069486541e-01 3.415933421586e-01 3.418939469211e-01 3.421915044522e-01 3.424900110966e-01 3.428074442839e-01 3.431516425928e-01 3.435094746441e-01 3.438642952715e-01 3.442145324907e-01 3.445745561566e-01 3.449560957196e-01 3.453528711918e-01 3.457493670732e-01 3.461418178947e-01 3.465418564395e-01 3.469604785970e-01 3.473951399722e-01 3.478338317668e-01 3.482728514810e-01 3.487217189807e-01 3.491895608661e-01 3.496731276347e-01 3.501607199785e-01 3.506482959473e-01 3.511436737496e-01 3.516554269921e-01 3.521812139310e-01 3.527096640955e-01 3.532355789373e-01 3.537654762646e-01 3.543066291455e-01 3.548598607942e-01 3.554153413956e-01 3.559707195110e-01 3.565305047998e-01 3.571012705428e-01 3.576822309798e-01 3.582669083341e-01 3.588541483460e-01 3.594476928195e-01 3.600512143818e-01 3.606627926300e-01 3.612777724680e-01 3.618943170899e-01 3.625162117023e-01 3.631454445935e-01 3.637797376325e-01 3.644157305308e-01 3.650552004282e-01 3.656991864209e-01 3.663481252419e-01 3.670008737679e-01 3.676559236318e-01 3.683166146421e-01 3.689822977112e-01 3.696532789743e-01 3.703251147109e-01 3.709985903595e-01 3.716756449071e-01 3.723592872805e-01 3.730461913937e-01 3.737334455645e-01 3.744196141907e-01 3.751091424287e-01 3.758028823681e-01 3.764994480344e-01 3.771972466655e-01 3.778959872294e-01 3.785965912782e-01 3.793000958391e-01 3.800052550051e-01 3.807120450163e-01 3.814208894816e-01 3.821313080371e-01 3.828428626970e-01 3.835536567639e-01 3.842652846328e-01 3.849800355859e-01 3.856956175560e-01 3.864114980614e-01 3.871274140955e-01 3.878437585834e-01 3.885614783322e-01 3.892800677867e-01 3.899984656332e-01 3.907168690047e-01 3.914361803768e-01 3.921550651074e-01 3.928736318244e-01 3.935924528478e-01 3.943106150467e-01 3.950291964387e-01 3.957467774376e-01 3.964635139376e-01 3.971804697848e-01 3.978974253293e-01 3.986140470075e-01 3.993291944636e-01 4.000427756802e-01 4.007559402338e-01 4.014688919324e-01 4.021804013013e-01 4.028906786409e-01 4.035996847050e-01 4.043069681632e-01 4.050126128902e-01 4.057172717653e-01 4.064206347608e-01 4.071229411363e-01 4.078236231569e-01 4.085214335430e-01 4.092177159279e-01 4.099127810477e-01 4.106058518845e-01 4.112975759150e-01 4.119864159279e-01 4.126736752421e-01 4.133578177381e-01 4.140409183525e-01 4.147217088473e-01 4.154004108044e-01 4.160768517733e-01 4.167502459776e-01 4.174213198918e-01 4.180901126845e-01 4.187569409724e-01 4.194208492981e-01 4.200819384595e-01 4.207405004415e-01 4.213966748958e-01 4.220498449436e-01 4.227005584808e-01 4.233487709910e-01 4.239927932225e-01 4.246351674219e-01 4.252741300771e-01 4.259102236273e-01 4.265431808709e-01 4.271730753730e-01 4.277998508146e-01 4.284233285971e-01 4.290432929039e-01 4.296610175592e-01 4.302746140582e-01 4.308844169478e-01 4.314911859933e-01 4.320948624506e-01 4.326947634612e-01 4.332908870001e-01 4.338841959535e-01 4.344727309935e-01 4.350581790250e-01 4.356396620635e-01 4.362174226802e-01 4.367921835644e-01 4.373619586667e-01 4.379282042016e-01 4.384899908841e-01 4.390476157439e-01 4.396018653323e-01 4.401523470742e-01 4.406980237131e-01 4.412399903495e-01 4.417762622718e-01 4.423088403391e-01 4.428374270006e-01 4.433624667585e-01 4.438823560300e-01 4.443976828153e-01 4.449075748790e-01 4.454139517173e-01 4.459159763502e-01 4.464137314766e-01 4.469067292364e-01 4.473936567011e-01 4.478759333935e-01 4.483532604456e-01 4.488260127734e-01 4.492949220127e-01 4.497580949789e-01 4.502153498243e-01 4.506669047518e-01 4.511138547471e-01 4.515560183643e-01 4.519925879005e-01 4.524238871138e-01 4.528485462946e-01 4.532675784956e-01 4.536813284623e-01 4.540891668376e-01 4.544915325065e-01 4.548874130606e-01 4.552766150262e-01 4.556603358786e-01 4.560379518446e-01 4.564091467606e-01 4.567740380271e-01 4.571314759949e-01 4.574827875864e-01 4.578277132940e-01 4.581662115032e-01 4.584982969861e-01 4.588227084066e-01 4.591399071729e-01 4.594502337036e-01 4.597531435881e-01 4.600492904063e-01 4.603392631299e-01 4.606203875208e-01 4.608936221410e-01 4.611592855944e-01 4.614178795905e-01 4.616695942624e-01 4.619121146056e-01 4.621460192004e-01 4.623720383435e-01 4.625892661548e-01 4.627989154079e-01 4.629999214753e-01 4.631908954487e-01 4.633745632706e-01 4.635478365153e-01 4.637125388106e-01 4.638688968935e-01 4.640138885846e-01 4.641507690098e-01 4.642776171905e-01 4.643951391805e-01 4.645033450620e-01 4.646002412755e-01 4.646871608773e-01 4.647638150424e-01 4.648295505956e-01 4.648853703410e-01 4.649308060711e-01 4.649652475134e-01 4.649893143509e-01 4.649996648146e-01 4.650001239338e-01 4.649888085422e-01 4.649653334197e-01 4.649315021130e-01 4.648858585878e-01 4.648272586152e-01 4.647565018979e-01 4.646719689564e-01 4.645755436615e-01 4.644669722749e-01 4.643449859200e-01 4.642114400422e-01 4.640634112809e-01 4.639021986413e-01 4.637266635288e-01 4.635371030728e-01 4.633348338772e-01 4.631183309258e-01 4.628874501782e-01 4.626425971877e-01 4.623818490581e-01 4.621062662225e-01 4.618152695145e-01 4.615091741900e-01 4.611888958046e-01 4.608533298702e-01 4.605018621522e-01 4.601349420589e-01 4.597499370969e-01 4.593490284546e-01 4.589319737217e-01 4.584991140706e-01 4.580503099946e-01 4.575841941451e-01 4.571001899310e-01 4.565987767900e-01 4.560789080292e-01 4.555428417242e-01 4.549890530687e-01 4.544178826778e-01 4.538292340798e-01 4.532209355370e-01 4.525947620468e-01 4.519502312092e-01 4.512863893035e-01 4.506044045776e-01 4.499024756934e-01 4.491819890348e-01 4.484420685956e-01 4.476828349484e-01 4.469049129481e-01 4.461057219923e-01 4.452874319416e-01 4.444488247445e-01 4.435896691427e-01 4.427117214139e-01 4.418130047325e-01 4.408940756479e-01 4.399546296433e-01 4.389940685490e-01 4.380129657898e-01 4.370110283883e-01 4.359880519904e-01 4.349456541390e-01 4.338819967617e-01 4.327965247385e-01 4.316899789337e-01 4.305623369903e-01 4.294150591827e-01 4.282467302952e-01 4.270571809065e-01 4.258464657458e-01 4.246134508542e-01 4.233600940399e-01 4.220863162147e-01 4.207921662217e-01 4.194775942077e-01 4.181416931283e-01 4.167850288735e-01 4.154070904353e-01 4.140090625024e-01 4.125920526574e-01 4.111546992624e-01 4.096983395625e-01 4.082212193674e-01 4.067244088914e-01 4.052084948936e-01 4.036741924100e-01 4.021216763203e-01 4.005511496556e-01 3.989620199569e-01 3.973556095571e-01 3.957315633113e-01 3.940908357147e-01 3.924343853693e-01 3.907621741155e-01 3.890753318133e-01 3.873728746392e-01 3.856552153004e-01 3.839238074539e-01 3.821788030061e-01 3.804225501744e-01 3.786548675915e-01 3.768756802892e-01 3.750852792139e-01 3.732835711169e-01 3.714739992056e-01 3.696569465511e-01 3.678344325263e-01 3.660052517699e-01 3.641700549440e-01 3.623298087824e-01 3.604863050638e-01 3.586411443164e-01 3.567965438689e-01 3.549524080551e-01 3.531094878918e-01 3.512687229441e-01 3.494324730138e-01 3.476023461516e-01 3.457796706988e-01 3.439667356039e-01 3.421634799544e-01 3.403728547959e-01 3.385949636827e-01 3.368329698402e-01 3.350884980003e-01 3.333637206973e-01 3.316597177376e-01 3.299787909597e-01 3.283228590390e-01 3.266943510579e-01 3.250961619530e-01 3.235287455794e-01 3.219959689004e-01 3.204984837895e-01 3.190406360247e-01 3.176238891167e-01 3.162499499580e-01 3.149226352842e-01 3.136432704671e-01 3.124154218085e-01 3.112419423265e-01 3.101242746813e-01 3.090653217446e-01 3.080679702534e-01 3.071360331246e-01 3.062711159484e-01 3.054760129107e-01 3.047530139194e-01 3.041047879045e-01 3.035353461136e-01 3.030462146421e-01 3.026405432901e-01 3.023194245487e-01 3.020855130934e-01 3.019421236892e-01 3.018907045298e-01 3.019352185704e-01 3.020761457204e-01 3.023145070640e-01 3.026526462250e-01 3.030938468069e-01 3.036390678409e-01 3.042894119484e-01 3.050453346880e-01 3.059089491898e-01 3.068805275760e-01 3.079626697939e-01 3.091544884016e-01 3.104569990689e-01 3.118716276084e-01 3.133958449364e-01 3.150323323501e-01 3.167798037462e-01 3.186379440696e-01 3.206084899841e-01 3.226869003884e-01 3.248762057111e-01 3.271731754283e-01 3.295777792633e-01 3.320895764024e-01 3.347061447221e-01 3.374277261970e-01 3.402499155869e-01 3.431739525904e-01 3.461975771131e-01 3.493184083773e-01 3.525368597084e-01 3.558463761235e-01 3.592501822311e-01 3.627424671163e-01 3.663226400171e-01 3.699896542025e-01 3.737387673914e-01 3.775715857358e-01 3.814805467040e-01 3.854683734879e-01 3.895306671398e-01 3.936631721383e-01 3.978695445089e-01 4.021385493541e-01 4.064765235193e-01 4.108746674094e-01 4.153336244763e-01 4.198527308998e-01 4.244238929127e-01 4.290524698382e-01 4.337278942575e-01 4.384542396636e-01 4.432267957436e-01 4.480407915559e-01 4.529005726564e-01 4.577939639546e-01 4.627286884269e-01 4.676954608041e-01 4.726938949113e-01 4.777255926494e-01 4.827793561451e-01 4.878645923130e-01 4.929679060013e-01 4.980944788248e-01 5.032405386885e-01 5.083995939903e-01 5.135778522058e-01 5.187631212614e-01 5.239615781003e-01 5.291668578421e-01 5.343762717928e-01 5.395924117422e-01 5.448053207247e-01 5.500221331565e-01 5.552318972370e-01 5.604391695142e-01 5.656398370865e-01 5.708286765392e-01 5.760101225290e-01 5.811748332837e-01 5.863270486833e-01 5.914611793783e-01 5.965755046393e-01 6.016701376851e-01 6.067396580662e-01 6.117860035498e-01 6.168036541642e-01 6.217926052323e-01 6.267516675421e-01 6.316767112793e-01 6.365681637467e-01 6.414229208296e-01 6.462384666691e-01 6.510149064986e-01 6.557483792594e-01 6.604379089099e-01 6.650814519647e-01 6.696772562965e-01 6.742249747701e-01 6.787192888763e-01 6.831627840641e-01 6.875498986118e-01 6.918808339955e-01 6.961558420545e-01 7.003672197529e-01 7.045203936824e-01 7.086089939043e-01 7.126321127007e-01 7.165911225004e-01 7.204788720618e-01 7.243006804615e-01 7.280473825509e-01 7.317235851667e-01 7.353259860114e-01 7.388489246823e-01 7.422994782363e-01 7.456664565063e-01 7.489563907252e-01 7.521635024869e-01 7.552863450818e-01 7.583286526867e-01 7.612797923755e-01 7.641484818679e-01 7.669256360248e-01 7.696136070140e-01 7.722129866015e-01 7.747157968086e-01 7.771297535169e-01 7.794448334254e-01 7.816667321541e-01 7.837919907716e-01 7.858166973334e-01 7.877461221546e-01 7.895724663629e-01 7.913006477697e-01 7.929250053981e-01 7.944463557002e-01 7.958665733705e-01 7.971789013982e-01 7.983892348544e-01 7.994909002063e-01 8.004855551120e-01 8.013750291137e-01 8.021530556742e-01 8.028254378481e-01 8.033857723698e-01 8.038373835068e-01 8.041793595532e-01 8.044089522027e-01 8.045297086504e-01 8.045359774858e-01 8.044329446152e-01 8.042167595736e-01 8.038865739082e-01 8.034463853718e-01 8.028906115832e-01 8.022248287107e-01 8.014439476301e-01 8.005516609714e-01 7.995464636624e-01 7.984278286652e-01 7.971991714543e-01 7.958553745683e-01 7.944017554543e-01 7.928365367496e-01 7.911593003854e-01 7.893728943790e-01 7.874746520507e-01 7.854686595798e-01 7.833521512953e-01 7.811283363346e-01 7.787975576368e-01 7.763591345582e-01 7.738167418185e-01 7.711682006162e-01 7.684175788255e-01 7.655643890760e-01 7.626099896104e-01 7.595563767119e-01 7.564026103997e-01 7.531536260776e-01 7.498078117556e-01 7.463686917597e-01 7.428372174473e-01 7.392147531099e-01 7.355047751907e-01 7.317070141189e-01 7.278260776477e-01 7.238614901492e-01 7.198180582729e-01 7.156962183377e-01 7.114988757813e-01 7.072297879705e-01 7.028888127836e-01 6.984819082527e-01 6.940099891105e-01 6.894769652071e-01 6.848861651269e-01 6.802380369797e-01 6.755408154315e-01 6.707938537761e-01 6.660036503837e-01 6.611724060189e-01 6.563042331187e-01 6.514048488342e-01 6.464753596877e-01 6.415237146438e-01 6.365511597571e-01 6.315644714816e-01 6.265681912041e-01 6.215658000864e-01 6.165658580881e-01 6.115693460202e-01 6.065853094174e-01 6.016181431497e-01 5.966722439057e-01 5.917579070400e-01 5.868759426440e-01 5.820383149099e-01 5.772465329751e-01 5.725094885583e-01 5.678351020516e-01 5.632274117681e-01 5.586974180429e-01 5.542482221053e-01 5.498901929449e-01 5.456303346915e-01 5.414748241834e-01 5.374343003994e-01 5.335125326850e-01 5.297216182248e-01 5.260667011310e-01 5.225551729608e-01 5.191969591805e-01 5.159964439209e-01 5.129651021653e-01 5.101078206782e-01 5.074318124104e-01 5.049454964203e-01 5.026545243649e-01 5.005672471024e-01 4.986871967838e-01 4.970221696921e-01 4.955771587035e-01 4.943568057224e-01 4.933659805785e-01 4.926084419624e-01 4.920877698378e-01 4.918062681939e-01 4.917669665837e-01 4.919700126705e-01 4.924192363239e-01 4.931118729568e-01 4.940488878790e-01 4.952308726733e-01 4.966533989543e-01 4.983177135916e-01 5.002166116914e-01 5.023507950178e-01 5.047141100132e-01 5.073007454320e-01 5.101097299629e-01 5.131297876608e-01 5.163601823091e-01 5.197904788213e-01 5.234141278621e-01 5.272275936987e-01 5.312176201330e-01 5.353819209636e-01 5.397087433413e-01 5.441905761812e-01 5.488208202614e-01 5.535860311414e-01 5.584844764294e-01 5.635005698063e-01 5.686288728333e-01 5.738610590218e-01 5.791841783786e-01 5.845951057091e-01 5.900792447991e-01 5.956321475704e-01 6.012432505419e-01 6.069022339712e-01 6.126059640169e-01 6.183398461139e-01 6.241002628549e-01 6.298762017976e-01 6.356600870958e-01 6.414457540370e-01 6.472241453435e-01 6.529891432009e-01 6.587324596521e-01 6.644474426209e-01 6.701271668051e-01 6.757669799234e-01 6.813587411184e-01 6.868956051918e-01 6.923748069606e-01 6.977893496607e-01 7.031359272289e-01 7.084066313422e-01 7.135987057115e-01 7.187093259114e-01 7.237319236822e-01 7.286666181003e-01 7.335059759016e-01 7.382504605348e-01 7.428988558776e-01 7.474452448293e-01 7.518935576861e-01 7.562377831428e-01 7.604810764744e-01 7.646225120634e-01 7.686601695812e-01 7.726002831820e-01 7.764383796635e-01 7.801797636883e-01 7.838278938779e-01 7.873817032091e-01 7.908498170853e-01 7.942326543168e-01 7.975371162727e-01 8.007679108320e-01 8.039304204402e-01 8.070326945196e-01 8.100786683590e-01 8.130793010904e-01 8.160407714015e-01 8.189710313213e-01 8.218816336665e-01 8.247786875530e-01 8.276761168745e-01 8.305800393628e-01 8.335046229648e-01 8.364588250098e-01 8.394546469074e-01 8.425051052611e-01 8.456192290029e-01 8.488112770086e-01 8.520925754472e-01 8.554730557431e-01 8.589676741425e-01 8.625844030904e-01 8.663373442269e-01 8.702358025467e-01 8.742905791969e-01 8.785129495339e-01 8.829105082926e-01 8.874921982709e-01 8.922673393678e-01 8.972416464192e-01 9.024212475773e-01 9.078126999365e-01 9.134196969180e-01 9.192449592568e-01 9.252899380216e-01 9.315568125902e-01 9.380451124256e-01 9.447514352571e-01 9.516751865781e-01 9.588119167146e-01 9.661555957264e-01 9.737018134469e-01 9.814405124847e-01 9.893666959064e-01 9.974677078613e-01 1.005734252708e+00 1.014155529987e+00 1.022717255791e+00 1.031409576271e+00 1.040215825429e+00 1.049122732537e+00 1.058117037430e+00 1.067179655697e+00 1.076299311194e+00 1.085456545414e+00 1.094636883504e+00 1.103825080109e+00 1.113002562876e+00 1.122157138331e+00 1.131268118298e+00 1.140324964131e+00 1.149310781672e+00 1.158208340700e+00 1.167008035493e+00 1.175692484782e+00 1.184251360927e+00 1.192670584762e+00 1.200938532038e+00 1.209046585176e+00 1.216982099870e+00 1.224736576706e+00 1.232302607944e+00 1.239671657810e+00 1.246835962456e+00 1.253791149892e+00 1.260531653162e+00 1.267050452184e+00 1.273348565497e+00 1.279416135904e+00 1.285255486601e+00 1.290864709514e+00 1.296235051079e+00 1.301374485221e+00 1.306274473678e+00 1.310937563738e+00 1.315363491133e+00 1.319546919125e+00 1.323492874528e+00 1.327195122468e+00 1.330655013568e+00 1.333870950937e+00 1.336838845526e+00 1.339559925090e+00 1.342026915958e+00 1.344239652713e+00 1.346194584568e+00 1.347883990925e+00 1.349307070346e+00 1.350456324881e+00 1.351326811240e+00 1.351913582334e+00 1.352210289116e+00 1.352211386578e+00 1.351910221516e+00 1.351304553221e+00 1.350386158490e+00 1.349153662254e+00 1.347603082147e+00 1.345732634204e+00 1.343542348650e+00 1.341032675668e+00 1.338209341643e+00 1.335076343937e+00 1.331641792605e+00 1.327917950984e+00 1.323917162954e+00 1.319656804818e+00 1.315158143183e+00 1.310443314436e+00 1.305540543072e+00 1.300480401182e+00 1.295296330853e+00 1.290027355905e+00 1.284713008098e+00 1.279395821064e+00 1.274125317810e+00 1.268947358496e+00 1.263914020107e+00 1.259076960606e+00 1.254485561906e+00 1.250195566858e+00 1.246253841429e+00 1.242712132440e+00 1.239616182269e+00 1.237007240062e+00 1.234925598441e+00 1.233402595307e+00 1.232465204300e+00 1.232135046744e+00 1.232423089152e+00 1.233338762053e+00 1.234876626590e+00 1.237028058171e+00 1.239776830048e+00 1.243096195545e+00 1.246957208130e+00 1.251320185794e+00 1.256142015075e+00 1.261377456998e+00 1.266971882817e+00 1.272873196735e+00 1.279025612820e+00 1.285371394857e+00 1.291855082761e+00 1.298421538355e+00 1.305018862617e+00 1.311594989148e+00 1.318104047748e+00 1.324503885909e+00 1.330753834790e+00 1.336821009624e+00 1.342675248740e+00 1.348289721631e+00 1.353646292235e+00 1.358725226214e+00 1.363514264371e+00 1.368003060864e+00 1.372182900902e+00 1.376048220000e+00 1.379595062424e+00 1.382818637196e+00 1.385713391417e+00 1.388277596250e+00 1.390501040207e+00 1.392378305210e+00 1.393898585146e+00 1.395047478027e+00 1.395811810308e+00 1.396171010433e+00 1.396107775571e+00 1.395597520301e+00 1.394618297977e+00 1.393143461238e+00 1.391148247508e+00 1.388611220976e+00 1.385503751337e+00 1.381810196753e+00 1.377512418779e+00 1.372590973383e+00 1.367046484846e+00 1.360867419223e+00 1.354062610888e+00 1.346641621841e+00 1.338616420554e+00 1.330021424761e+00 1.320877807773e+00 1.311231314522e+00 1.301126727868e+00 1.290612797332e+00 1.279753988984e+00 1.268603455173e+00 1.257234211743e+00 1.245711878337e+00 1.234105536439e+00 1.222488555086e+00 1.210924110794e+00 1.199488090217e+00 1.188236531398e+00 1.177234173539e+00 1.166537765379e+00 1.156192682945e+00 1.146254039195e+00 1.136750920339e+00 1.127728690147e+00 1.119211928092e+00 1.111225929717e+00 1.103802306221e+00 1.096944968695e+00 1.090688408640e+00 1.085035948977e+00 1.080005558486e+00 1.075620622775e+00 1.071879702364e+00 1.068816301571e+00 1.066431836905e+00 1.064746535907e+00 1.063780055222e+00 1.063531097091e+00 1.064027643749e+00 1.065259511112e+00 1.067236834941e+00 1.069952964547e+00 1.073383659130e+00 1.077522780189e+00 1.082316813696e+00 1.087734821374e+00 1.093714047478e+00 1.100181745274e+00 1.107074919783e+00 1.114284710738e+00 1.121736485824e+00 1.129319993062e+00 1.136933053969e+00 1.144490174175e+00 1.151875866628e+00 1.159023073976e+00 1.165845813978e+00 1.172282977763e+00 1.178298636594e+00 1.183847287651e+00 1.188937793680e+00 1.193557787980e+00 1.197732821551e+00 1.201497086202e+00 1.204869862865e+00 1.207906751847e+00 1.210619258136e+00 1.213034862479e+00 1.215160619929e+00 1.216965360144e+00 1.218430549479e+00 1.219474913996e+00 1.220027790312e+00 1.219993251340e+00 1.219249547927e+00 1.217706873896e+00 1.215247242410e+00 1.211798255757e+00 1.207303141995e+00 1.201734895367e+00 1.195130896155e+00 1.187543118536e+00 1.179100975927e+00 1.169953628627e+00 1.160297323563e+00 1.150357797139e+00 1.140356672042e+00 1.130544448618e+00 1.121125838790e+00 1.112297937042e+00 1.104220750191e+00 1.096994415526e+00 1.090705423699e+00 1.085368306565e+00 1.080990564002e+00 1.077544667915e+00 1.074987322498e+00 1.073285292350e+00 1.072373901728e+00 1.072217950879e+00 1.072748835015e+00 1.073888344599e+00 1.075545082415e+00 1.077565543581e+00 1.079787504900e+00 1.081982658557e+00 1.083906698546e+00 1.085295075080e+00 1.085874230793e+00 1.085416011860e+00 1.083709733208e+00 1.080643917478e+00 1.076160388088e+00 1.070297564049e+00 1.063188601823e+00 1.055005086636e+00 1.046001721989e+00 1.036423999934e+00 1.026523088984e+00 1.016515429533e+00 1.006539426034e+00 9.966894873346e-01 9.869491441361e-01 9.772499129770e-01 9.674445091742e-01 9.584565786200e-01 9.473092785825e-01 9.353032763727e-01 9.239693747581e-01 9.142268592082e-01 9.058098122839e-01 8.973496410000e-01 8.870758749388e-01 8.737231058588e-01 8.572211913451e-01 8.388843005747e-01 8.209493511847e-01 8.056651426571e-01 7.943829088713e-01 7.871203440647e-01 7.828410234042e-01 7.803285171220e-01 7.790599063049e-01 7.795269202582e-01 7.828576670434e-01 7.899029327294e-01 8.002938105244e-01 8.120836208327e-01 8.222430385292e-01 8.277155374154e-01 8.267871475745e-01 8.200380492967e-01 7.621595500458e-01 7.364585991387e-01 7.082778685005e-01 7.020875954679e-01 7.263932964315e-01 7.691906179820e-01 8.082264265014e-01 8.252909236043e-01 8.138616898579e-01 7.812218286724e-01 7.465556903535e-01 7.328080843982e-01 7.517322093516e-01 7.941026800692e-01 8.376769621668e-01 8.622924282833e-01 8.589692951725e-01 8.326064933769e-01 8.004646652220e-01 7.851531533449e-01 8.008176752843e-01 8.420549629576e-01 8.884176852989e-01 9.185077421617e-01 9.200996745636e-01 8.937441316502e-01 8.523987266916e-01 8.169883612395e-01 8.063737385518e-01 8.250537491315e-01 8.605342701456e-01 8.938320122517e-01 9.111900488033e-01 9.093541722015e-01 8.949840562585e-01 8.801491739730e-01 8.751790087464e-01 8.822930264479e-01 8.950044791947e-01 9.035064346393e-01 9.013539874104e-01 8.890646980482e-01 8.737919898479e-01 8.655413868272e-01 8.713871296496e-01 8.911999708139e-01 9.179422709052e-01 9.418553779396e-01 9.547685994005e-01 9.525229446727e-01 9.358287940792e-01 9.102526186215e-01 8.855774583896e-01 8.732887211571e-01 8.815392059278e-01 9.096526525885e-01 9.470692552466e-01 9.783372274916e-01 9.901911198389e-01 9.773729430185e-01 9.458580359028e-01 9.125089846672e-01 8.983873341554e-01 9.151059701742e-01 9.546182995414e-01 9.944150648820e-01 1.012309310136e+00 9.979386876787e-01 9.580090928777e-01 9.158009236008e-01 9.013181975722e-01 9.303787949887e-01 9.897615113085e-01 1.047932585589e+00 1.076216372141e+00 1.061251131649e+00 1.008982530958e+00 9.437745999369e-01 9.006401636571e-01 9.052543863566e-01 9.531028430802e-01 1.014602220344e+00 1.058673937986e+00 1.067950373637e+00 1.041904338625e+00 9.944037057962e-01 9.476449229229e-01 9.220291587843e-01 9.250384083230e-01 9.480656187955e-01 9.747551632886e-01 9.914439320120e-01 9.921343309238e-01 9.783313747096e-01 9.564946847346e-01 9.349003781318e-01 9.205346505403e-01 9.168038014649e-01 9.225954088624e-01 9.331981511680e-01 9.426364955681e-01 9.462891586290e-01 9.428798230119e-01 9.348869495213e-01 9.271479852437e-01 9.239089912243e-01 9.259956027545e-01 9.303528351880e-01 9.324251449527e-01 9.297552825643e-01 9.240578873973e-01 9.203609761272e-01 9.233434953101e-01 9.332641580254e-01 9.449436180831e-01 9.507608476454e-01 9.455049436046e-01 9.297629884418e-01 9.102046256770e-01 8.962992508788e-01 8.946786086343e-01 9.048973162131e-01 9.200924350092e-01 9.318781375243e-01 9.350731089156e-01 9.295346485173e-01 9.190117676796e-01 9.083820741889e-01 9.013010118454e-01 8.994219976263e-01 9.032319632374e-01 9.127640054919e-01 9.270768522709e-01 9.431364434217e-01 9.557419121485e-01 9.596726603631e-01 9.529697645481e-01 9.394895109764e-01 9.284783762766e-01 9.298464257039e-01 9.470643432760e-01 9.733332583428e-01 9.952607610073e-01 1.000734600254e+00 9.855817407509e-01 9.563054117172e-01 9.278329341276e-01 9.157050563105e-01 9.253834967123e-01 9.477406871391e-01 9.655986555105e-01 9.645049085538e-01 9.398485386370e-01 8.985371554789e-01 8.561018258036e-01 8.290675693994e-01 8.249797476470e-01 8.376252582143e-01 8.525481717320e-01 8.567856895436e-01 8.447322155888e-01 8.190996998843e-01 7.886822637612e-01 7.644298785019e-01 7.547711688606e-01 7.619151667822e-01 7.814114304562e-01 8.047612107689e-01 8.230784607264e-01 8.304315650881e-01
 7.147505286264e-01 7.125059035782e-01 7.104969550661e-01 7.087844818667e-01 7.072011925832e-01 7.054703837800e-01 7.034226412177e-01 7.011436072685e-01 6.989051284514e-01 6.969412721591e-01 6.952653648789e-01 6.936712925283e-01 6.918955840456e-01 6.898117933064e-01 6.875256662772e-01 6.853023443465e-01 6.833663413103e-01 6.817169389244e-01 6.801225600218e-01 6.783049081117e-01 6.761620172540e-01 6.738465297690e-01 6.716456797139e-01 6.697593898016e-01 6.681414255780e-01 6.665325030059e-01 6.646634325054e-01 6.624706455420e-01 6.601455256339e-01 6.579798080361e-01 6.561378543645e-01 6.545332790767e-01 6.529026172888e-01 6.510007036676e-01 6.487870007080e-01 6.464595469849e-01 6.443130414957e-01 6.425079990698e-01 6.409366313762e-01 6.393031856430e-01 6.373562800428e-01 6.350896340818e-01 6.327553380706e-01 6.306640439543e-01 6.289339260187e-01 6.273941671180e-01 6.257191873385e-01 6.236991229168e-01 6.214026571156e-01 6.191145200113e-01 6.171062614648e-01 6.154259821199e-01 6.138703124291e-01 6.121466601057e-01 6.100978409068e-01 6.078151417000e-01 6.055671758710e-01 6.035959617112e-01 6.019345607125e-01 6.003845240036e-01 5.986579295886e-01 5.965954453265e-01 5.942955266141e-01 5.920472910148e-01 5.901117527786e-01 5.885108609029e-01 5.870013439863e-01 5.852601107653e-01 5.831435652710e-01 5.808079983445e-01 5.785923268709e-01 5.767467039354e-01 5.752280629464e-01 5.737310767063e-01 5.719357488277e-01 5.697612898138e-01 5.674321956596e-01 5.652990884863e-01 5.635569114867e-01 5.620931563257e-01 5.605758055915e-01 5.587207561182e-01 5.565135298155e-01 5.542185489914e-01 5.521728055529e-01 5.505168473384e-01 5.490870102394e-01 5.475413054089e-01 5.456341310246e-01 5.434063204836e-01 5.411551808444e-01 5.391983672838e-01 5.376226046952e-01 5.362144400262e-01 5.346317523856e-01 5.326748240686e-01 5.304447890128e-01 5.282611266419e-01 5.264053276462e-01 5.248995410819e-01 5.234911261570e-01 5.218580044865e-01 5.198644411665e-01 5.176651231981e-01 5.155762634652e-01 5.138227974332e-01 5.123607453147e-01 5.109242451714e-01 5.092379659454e-01 5.072378709855e-01 5.051101589601e-01 5.031370482717e-01 5.014701252509e-01 5.000199946027e-01 4.985391637109e-01 4.968226688018e-01 4.948640423019e-01 4.928461231309e-01 4.909889032170e-01 4.893790305418e-01 4.879154728347e-01 4.863988334543e-01 4.846915523735e-01 4.828140877898e-01 4.809150992686e-01 4.791512239254e-01 4.775698616992e-01 4.760861910024e-01 4.745585452674e-01 4.728973573692e-01 4.711226469815e-01 4.693379114191e-01 4.676468064377e-01 4.660806624383e-01 4.645866030500e-01 4.630752770764e-01 4.614868305577e-01 4.598283095623e-01 4.581576206751e-01 4.565390873894e-01 4.549979698522e-01 4.535095338647e-01 4.520235484189e-01 4.504992693211e-01 4.489351994281e-01 4.473623370322e-01 4.458173836731e-01 4.443182567859e-01 4.428503957834e-01 4.413813771348e-01 4.398870870617e-01 4.383691455940e-01 4.368513888112e-01 4.353623877174e-01 4.339117560952e-01 4.324844593732e-01 4.310503221095e-01 4.295894902785e-01 4.281067928915e-01 4.266303123515e-01 4.251891758146e-01 4.237966832380e-01 4.224376590053e-01 4.210815870973e-01 4.197034326398e-01 4.183021586294e-01 4.168985556465e-01 4.155250834789e-01 4.142034524301e-01 4.129317297671e-01 4.116858569806e-01 4.104320553381e-01 4.091491417423e-01 4.078452233336e-01 4.065539034550e-01 4.053133769529e-01 4.041376224156e-01 4.030053365739e-01 4.018728872564e-01 4.007054204862e-01 3.995025617576e-01 3.983013091538e-01 3.971486873388e-01 3.960665223932e-01 3.950345437498e-01 3.940056075956e-01 3.929372343381e-01 3.918278362556e-01 3.907174696211e-01 3.896579537514e-01 3.886725696526e-01 3.877359450419e-01 3.867942608393e-01 3.858061107673e-01 3.847789596601e-01 3.837613085845e-01 3.828035323917e-01 3.819155195560e-01 3.810604246834e-01 3.801850442031e-01 3.792639562474e-01 3.783203348672e-01 3.774036946574e-01 3.765497608624e-01 3.757519225326e-01 3.749673240868e-01 3.741527488510e-01 3.733018381940e-01 3.724485172071e-01 3.716379635901e-01 3.708896703035e-01 3.701786322792e-01 3.694583517802e-01 3.687010584654e-01 3.679203073637e-01 3.671641770338e-01 3.664666222734e-01 3.658200489597e-01 3.651808116113e-01 3.645073669409e-01 3.638021175637e-01 3.631056198193e-01 3.624612885872e-01 3.618737671558e-01 3.613024013733e-01 3.607040646407e-01 3.600726079737e-01 3.594446972755e-01 3.588664512787e-01 3.583442256904e-01 3.578431046923e-01 3.573196079590e-01 3.567696225018e-01 3.562293027202e-01 3.557384967152e-01 3.553022678466e-01 3.548847321144e-01 3.544500235940e-01 3.539991293387e-01 3.535656126688e-01 3.531835867557e-01 3.528499540283e-01 3.525305818288e-01 3.521964914587e-01 3.518536843048e-01 3.515368275123e-01 3.512674036622e-01 3.510360298452e-01 3.508089615996e-01 3.505677397544e-01 3.503265330539e-01 3.501138234547e-01 3.499406093810e-01 3.497883864068e-01 3.496290810070e-01 3.494583603905e-01 3.492972401351e-01 3.491678482537e-01 3.490673633727e-01 3.489702474459e-01 3.488600722269e-01 3.487457023778e-01 3.486530119432e-01 3.485948890945e-01 3.485555783807e-01 3.485110285959e-01 3.484580110674e-01 3.484171479996e-01 3.484095360399e-01 3.484313457491e-01 3.484626282341e-01 3.484887200706e-01 3.485219699060e-01 3.485822636615e-01 3.486727108204e-01 3.487783734527e-01 3.488816385907e-01 3.489855719295e-01 3.491091744528e-01 3.492594637897e-01 3.494245776270e-01 3.495871532969e-01 3.497455830404e-01 3.499145779685e-01 3.501054714651e-01 3.503137039061e-01 3.505217254546e-01 3.507277648572e-01 3.509422553975e-01 3.511759913398e-01 3.514273926090e-01 3.516844699723e-01 3.519430511711e-01 3.522124821735e-01 3.525021127179e-01 3.528089119180e-01 3.531205250689e-01 3.534332381944e-01 3.537544789545e-01 3.540931742388e-01 3.544467265482e-01 3.548044577803e-01 3.551609376456e-01 3.555219516553e-01 3.558955774301e-01 3.562826744525e-01 3.566739001793e-01 3.570662242504e-01 3.574643704475e-01 3.578750000205e-01 3.582963086244e-01 3.587241284524e-01 3.591554006618e-01 3.595943267345e-01 3.600445726531e-01 3.605043093768e-01 3.609682160304e-01 3.614358936232e-01 3.619097911689e-01 3.623927127879e-01 3.628813530523e-01 3.633735587311e-01 3.638706869241e-01 3.643734795301e-01 3.648836679031e-01 3.653984742642e-01 3.659172895774e-01 3.664424961629e-01 3.669754876167e-01 3.675146763731e-01 3.680561505245e-01 3.686002693705e-01 3.691504439862e-01 3.697069597201e-01 3.702695692773e-01 3.708330338999e-01 3.713978595789e-01 3.719669356193e-01 3.725419899191e-01 3.731207369476e-01 3.737029090108e-01 3.742872573154e-01 3.748753384168e-01 3.754674615913e-01 3.760626332415e-01 3.766607711270e-01 3.772625156637e-01 3.778675869274e-01 3.784751552906e-01 3.790831345206e-01 3.796938931774e-01 3.803081925246e-01 3.809257423471e-01 3.815448571010e-01 3.821654825923e-01 3.827878379446e-01 3.834132205486e-01 3.840405136742e-01 3.846695244361e-01 3.852997330733e-01 3.859322299255e-01 3.865658416588e-01 3.872003714251e-01 3.878365376970e-01 3.884738925926e-01 3.891127185711e-01 3.897520768449e-01 3.903921278317e-01 3.910335409780e-01 3.916767756358e-01 3.923203532001e-01 3.929643318762e-01 3.936081458564e-01 3.942526635300e-01 3.948982410244e-01 3.955442486355e-01 3.961900717747e-01 3.968359013587e-01 3.974814538159e-01 3.981267318109e-01 3.987726738729e-01 3.994182250436e-01 4.000638867533e-01 4.007095904259e-01 4.013541311755e-01 4.019977546603e-01 4.026423275726e-01 4.032854559224e-01 4.039286846569e-01 4.045711720939e-01 4.052116665295e-01 4.058524857575e-01 4.064918381474e-01 4.071313123516e-01 4.077693039531e-01 4.084064018907e-01 4.090420813895e-01 4.096764999815e-01 4.103104849472e-01 4.109428805477e-01 4.115742615170e-01 4.122040290957e-01 4.128323907525e-01 4.134599085224e-01 4.140853241458e-01 4.147099508293e-01 4.153331298825e-01 4.159536744637e-01 4.165734587366e-01 4.171917072131e-01 4.178073269205e-01 4.184221875072e-01 4.190344964052e-01 4.196453714030e-01 4.202537190231e-01 4.208608739033e-01 4.214655052234e-01 4.220686920994e-01 4.226687324583e-01 4.232672296424e-01 4.238634257941e-01 4.244575105747e-01 4.250493747081e-01 4.256389219110e-01 4.262253757052e-01 4.268105491106e-01 4.273921073769e-01 4.279717757020e-01 4.285495936544e-01 4.291236718491e-01 4.296955271465e-01 4.302642661034e-01 4.308299739457e-01 4.313937467613e-01 4.319547916970e-01 4.325129717777e-01 4.330676244301e-01 4.336186781126e-01 4.341673495578e-01 4.347133000609e-01 4.352567262528e-01 4.357963892152e-01 4.363328619033e-01 4.368653679319e-01 4.373949908998e-01 4.379223781159e-01 4.384462539296e-01 4.389671791663e-01 4.394829722622e-01 4.399955474127e-01 4.405044888095e-01 4.410103243160e-01 4.415134219429e-01 4.420119973279e-01 4.425066357645e-01 4.429964248332e-01 4.434826423461e-01 4.439656148264e-01 4.444447321864e-01 4.449197482971e-01 4.453893437059e-01 4.458549173321e-01 4.463165044235e-01 4.467731620868e-01 4.472260399552e-01 4.476735875079e-01 4.481162033855e-01 4.485543154428e-01 4.489874895684e-01 4.494160415969e-01 4.498399540293e-01 4.502569915684e-01 4.506699043137e-01 4.510777961412e-01 4.514804061996e-01 4.518777938022e-01 4.522696564289e-01 4.526549363704e-01 4.530353498703e-01 4.534093528356e-01 4.537784970005e-01 4.541418928409e-01 4.544985681852e-01 4.548490506891e-01 4.551927782046e-01 4.555307937878e-01 4.558638363376e-01 4.561885504245e-01 4.565066009002e-01 4.568181604863e-01 4.571217565596e-01 4.574201362514e-01 4.577100421270e-01 4.579923213189e-01 4.582687252851e-01 4.585356451600e-01 4.587961008420e-01 4.590487222009e-01 4.592923143880e-01 4.595289694638e-01 4.597564003485e-01 4.599765681265e-01 4.601883996585e-01 4.603909219140e-01 4.605848141778e-01 4.607696673434e-01 4.609446254283e-01 4.611118087397e-01 4.612692371170e-01 4.614177568994e-01 4.615568914648e-01 4.616842142024e-01 4.618027772775e-01 4.619107582671e-01 4.620082417472e-01 4.620970154825e-01 4.621744955537e-01 4.622414760911e-01 4.622968555902e-01 4.623403637666e-01 4.623735303624e-01 4.623951660719e-01 4.624054254388e-01 4.624051863608e-01 4.623918506311e-01 4.623665225880e-01 4.623287579922e-01 4.622775175058e-01 4.622157173064e-01 4.621401992360e-01 4.620522719605e-01 4.619511921904e-01 4.618356170303e-01 4.617064966197e-01 4.615635596810e-01 4.614063374468e-01 4.612361832774e-01 4.610520536340e-01 4.608538690097e-01 4.606405118457e-01 4.604103753662e-01 4.601659466625e-01 4.599062611070e-01 4.596318579970e-01 4.593427605895e-01 4.590371674444e-01 4.587155938792e-01 4.583767101456e-01 4.580207203482e-01 4.576500321477e-01 4.572619286092e-01 4.568575383548e-01 4.564368782886e-01 4.559974504722e-01 4.555413318973e-01 4.550674324586e-01 4.545747464559e-01 4.540656088360e-01 4.535370075438e-01 4.529899789246e-01 4.524252310659e-01 4.518413810479e-01 4.512391220779e-01 4.506172575774e-01 4.499763685093e-01 4.493152450422e-01 4.486349891407e-01 4.479358579204e-01 4.472169374537e-01 4.464777297065e-01 4.457184023938e-01 4.449383159505e-01 4.441386076169e-01 4.433175521491e-01 4.424763236909e-01 4.416149880441e-01 4.407329127659e-01 4.398291783030e-01 4.389042418751e-01 4.379583355629e-01 4.369918896716e-01 4.360051740545e-01 4.349963708260e-01 4.339665377855e-01 4.329140545308e-01 4.318405077817e-01 4.307458228777e-01 4.296305978665e-01 4.284944667978e-01 4.273359018097e-01 4.261561488151e-01 4.249539374104e-01 4.237305306942e-01 4.224874201549e-01 4.212227018509e-01 4.199375729742e-01 4.186305421289e-01 4.173021707466e-01 4.159537587577e-01 4.145843853856e-01 4.131958331177e-01 4.117870527403e-01 4.103577327895e-01 4.089096162518e-01 4.074411024549e-01 4.059534134785e-01 4.044480344406e-01 4.029238662241e-01 4.013827114583e-01 3.998228161751e-01 3.982448261708e-01 3.966499110094e-01 3.950380137930e-01 3.934114848521e-01 3.917701477356e-01 3.901130997096e-01 3.884406592268e-01 3.867532954498e-01 3.850536074944e-01 3.833418049952e-01 3.816197042193e-01 3.798859567941e-01 3.781412349039e-01 3.763860683659e-01 3.746218368448e-01 3.728507623300e-01 3.710739695121e-01 3.692911006464e-01 3.675031528672e-01 3.657107328614e-01 3.639157903676e-01 3.621196936029e-01 3.603235539928e-01 3.585291154864e-01 3.567368549741e-01 3.549479950526e-01 3.531642403217e-01 3.513868051844e-01 3.496180532181e-01 3.478588666228e-01 3.461115162151e-01 3.443765793415e-01 3.426566753548e-01 3.409535687756e-01 3.392690625056e-01 3.376049882285e-01 3.359633444479e-01 3.343459218270e-01 3.327553293287e-01 3.311935876681e-01 3.296625975604e-01 3.281648236971e-01 3.267024501819e-01 3.252779629502e-01 3.238940662728e-01 3.225528153924e-01 3.212566911095e-01 3.200081502751e-01 3.188107206097e-01 3.176663755683e-01 3.165776405708e-01 3.155471287935e-01 3.145770461483e-01 3.136719823391e-01 3.128332148548e-01 3.120640600481e-01 3.113667159487e-01 3.107417465912e-01 3.101955426730e-01 3.097280209973e-01 3.093442237878e-01 3.090448477676e-01 3.088313104168e-01 3.087073128253e-01 3.086747695597e-01 3.087373744467e-01 3.088958051693e-01 3.091514482595e-01 3.095069453826e-01 3.099631611287e-01 3.105237076811e-01 3.111889582602e-01 3.119596617426e-01 3.128383501347e-01 3.138247298563e-01 3.149207429443e-01 3.161259834654e-01 3.174429120891e-01 3.188708592496e-01 3.204092050561e-01 3.220596789416e-01 3.238212715194e-01 3.256938611137e-01 3.276782830237e-01 3.297720566337e-01 3.319775746304e-01 3.342898840137e-01 3.367111544889e-01 3.392394725211e-01 3.418739317915e-01 3.446143136664e-01 3.474556880475e-01 3.504005448573e-01 3.534446636335e-01 3.565870964715e-01 3.598276409699e-01 3.631610045414e-01 3.665902867153e-01 3.701075514725e-01 3.737155301265e-01 3.774096514052e-01 3.811877850185e-01 3.850513418116e-01 3.889912122833e-01 3.930119801316e-01 3.971067549058e-01 4.012743112504e-01 4.055155436750e-01 4.098217303878e-01 4.141981696196e-01 4.186345896204e-01 4.231351056480e-01 4.276948333045e-01 4.323088367725e-01 4.369811880078e-01 4.417003017599e-01 4.464735663512e-01 4.512909187254e-01 4.561535092196e-01 4.610606245100e-01 4.660030617975e-01 4.709888227833e-01 4.760052832069e-01 4.810566944359e-01 4.861392856703e-01 4.912470305034e-01 4.963860069162e-01 5.015430484231e-01 5.067259646402e-01 5.119253470122e-01 5.171416682965e-01 5.223756825189e-01 5.276167812868e-01 5.328736688561e-01 5.381338495938e-01 5.434022342612e-01 5.486747129328e-01 5.539460224369e-01 5.592205865640e-01 5.644877444624e-01 5.697539142369e-01 5.750111758615e-01 5.802583612724e-01 5.854967351313e-01 5.907185425418e-01 5.959278873804e-01 6.011174188085e-01 6.062882205896e-01 6.114378460268e-01 6.165621468355e-01 6.216631558581e-01 6.267353848204e-01 6.317777611068e-01 6.367901614134e-01 6.417668560969e-01 6.467101955983e-01 6.516146466229e-01 6.564792692813e-01 6.613054135996e-01 6.660843389804e-01 6.708217607155e-01 6.755103134471e-01 6.801504936151e-01 6.847415520403e-01 6.892770208895e-01 6.937620012002e-01 6.981885041088e-01 7.025581900257e-01 7.068689679307e-01 7.111163291231e-01 7.153041276576e-01 7.194236155760e-01 7.234793001129e-01 7.274663622338e-01 7.313817581658e-01 7.352292307047e-01 7.389995373960e-01 7.426994048723e-01 7.463205052717e-01 7.498639720428e-01 7.533310520316e-01 7.567135529820e-01 7.600178786052e-01 7.632350259149e-01 7.663690814004e-01 7.694168558487e-01 7.723745110784e-01 7.752461722187e-01 7.780232213275e-01 7.807116721601e-01 7.833060147473e-01 7.858045808841e-01 7.882101119774e-01 7.905161928404e-01 7.927266466287e-01 7.948367758105e-01 7.968463885214e-01 7.987564750228e-01 8.005617059442e-01 8.022661562903e-01 8.038645594017e-01 8.053576960556e-01 8.067460505781e-01 8.080250580024e-01 8.091987643804e-01 8.102615288081e-01 8.112167212668e-01 8.120614887798e-01 8.127950697060e-01 8.134188425277e-01 8.139286855141e-01 8.143280250763e-01 8.146129811033e-01 8.147843319491e-01 8.148426108038e-01 8.147854874894e-01 8.146153709718e-01 8.143290669101e-01 8.139277728095e-01 8.134126630796e-01 8.127802844410e-01 8.120351486112e-01 8.111718192239e-01 8.101949880781e-01 8.091018044978e-01 8.078933075430e-01 8.065712467139e-01 8.051324008789e-01 8.035803922924e-01 8.019130008821e-01 8.001329234189e-01 7.982398053228e-01 7.962320303970e-01 7.941150824951e-01 7.918838349773e-01 7.895440896324e-01 7.870940345710e-01 7.845348619198e-01 7.818683537362e-01 7.790932964056e-01 7.762140190117e-01 7.732281584553e-01 7.701404081117e-01 7.669492866060e-01 7.636574259933e-01 7.602672523992e-01 7.567779793437e-01 7.531938377797e-01 7.495139342469e-01 7.457430638361e-01 7.418814483723e-01 7.379309127185e-01 7.338945083647e-01 7.297725552848e-01 7.255702350023e-01 7.212878350365e-01 7.169290561918e-01 7.124956660709e-01 7.079903679413e-01 7.034177184603e-01 6.987782805564e-01 6.940781062237e-01 6.893182019854e-01 6.845024117404e-01 6.796366117896e-01 6.747202386745e-01 6.697616575616e-01 6.647611729269e-01 6.597247326492e-01 6.546574004674e-01 6.495605499202e-01 6.444438674714e-01 6.393061175351e-01 6.341582050339e-01 6.290019831902e-01 6.238417566200e-01 6.186881740454e-01 6.135405920818e-01 6.084105499223e-01 6.033003525522e-01 5.982178567507e-01 5.931701080560e-01 5.881610146726e-01 5.832023900941e-01 5.782959221620e-01 5.734530443937e-01 5.686792007943e-01 5.639818436674e-01 5.593711802562e-01 5.548514864563e-01 5.504349664085e-01 5.461266711304e-01 5.419360998838e-01 5.378720855954e-01 5.339407980255e-01 5.301550073619e-01 5.265197628329e-01 5.230442863078e-01 5.197378067332e-01 5.166073817118e-01 5.136638600469e-01 5.109122506663e-01 5.083623112769e-01 5.060212099415e-01 5.038960266114e-01 5.019944806076e-01 5.003223647908e-01 4.988859447171e-01 4.976903164262e-01 4.967420452600e-01 4.960434106145e-01 4.956012820895e-01 4.954158574422e-01 4.954909073432e-01 4.958302011525e-01 4.964324943938e-01 4.972999820401e-01 4.984304714384e-01 4.998256445032e-01 5.014820174153e-01 5.033965808793e-01 5.055685932068e-01 5.079906345007e-01 5.106626448510e-01 5.135757237971e-01 5.167251379810e-01 5.201082196209e-01 5.237111398351e-01 5.275351244361e-01 5.315659313966e-01 5.357989014249e-01 5.402259473621e-01 5.448345805338e-01 5.496227938517e-01 5.545738703741e-01 5.596837722711e-01 5.649419774729e-01 5.703359177466e-01 5.758613668145e-01 5.815026999235e-01 5.872555431679e-01 5.931073741373e-01 5.990473853724e-01 6.050711198612e-01 6.111630561325e-01 6.173187982595e-01 6.235258086259e-01 6.297746346566e-01 6.360594983999e-01 6.423680958734e-01 6.486944299280e-01 6.550279841252e-01 6.613606218268e-01 6.676858907366e-01 6.739945821985e-01 6.802799060757e-01 6.865319656684e-01 6.927473387221e-01 6.989169772823e-01 7.050352604781e-01 7.110945696592e-01 7.170888101295e-01 7.230145740084e-01 7.288630721446e-01 7.346329426066e-01 7.403147200407e-01 7.459079820375e-01 7.514073771821e-01 7.568081770240e-01 7.621106357459e-01 7.673064697383e-01 7.723981671080e-01 7.773818840544e-01 7.822544966401e-01 7.870195389549e-01 7.916695984282e-01 7.962100501507e-01 8.006406393155e-01 8.049579786511e-01 8.091699165243e-01 8.132728310185e-01 8.172728602112e-01 8.211719695779e-01 8.249736338471e-01 8.286828741177e-01 8.323027763145e-01 8.358409136779e-01 8.393024710583e-01 8.426928121855e-01 8.460212591262e-01 8.492926612238e-01 8.525181365596e-01 8.557045222828e-01 8.588610886741e-01 8.619978050866e-01 8.651246088508e-01 8.682534293227e-01 8.713927495538e-01 8.745564450827e-01 8.777532293024e-01 8.809960028327e-01 8.842972411071e-01 8.876665610005e-01 8.911179116328e-01 8.946620833679e-01 8.983097518513e-01 9.020753172150e-01 9.059668158960e-01 9.099959450199e-01 9.141740630560e-01 9.185092751806e-01 9.230111977911e-01 9.276880111548e-01 9.325482807786e-01 9.375979379517e-01 9.428417564470e-01 9.482854570808e-01 9.539342320657e-01 9.597870050587e-01 9.658478055166e-01 9.721165764484e-01 9.785926630306e-01 9.852734850336e-01 9.921547924817e-01 9.992352931643e-01 1.006506338676e+00 1.013962135728e+00 1.021594860895e+00 1.029394910258e+00 1.037354592915e+00 1.045460263634e+00 1.053702146298e+00 1.062067803080e+00 1.070541726486e+00 1.079112987464e+00 1.087764646476e+00 1.096483572462e+00 1.105254587935e+00 1.114061385081e+00 1.122889888535e+00 1.131721280936e+00 1.140544210617e+00 1.149341160768e+00 1.158094916470e+00 1.166795128212e+00 1.175421806359e+00 1.183966041241e+00 1.192410375580e+00 1.200742347266e+00 1.208952028690e+00 1.217024738535e+00 1.224950674033e+00 1.232719788951e+00 1.240322552013e+00 1.247749701464e+00 1.254994031827e+00 1.262047871442e+00 1.268905062585e+00 1.275561741111e+00 1.282008924624e+00 1.288246859962e+00 1.294271219754e+00 1.300074664780e+00 1.305661599728e+00 1.311023868791e+00 1.316162882736e+00 1.321078886099e+00 1.325765865388e+00 1.330227320901e+00 1.334458960417e+00 1.338460772474e+00 1.342232347138e+00 1.345768935496e+00 1.349073696534e+00 1.352138865578e+00 1.354963873508e+00 1.357547405232e+00 1.359881338611e+00 1.361965618429e+00 1.363791643898e+00 1.365356196912e+00 1.366653851646e+00 1.367676690040e+00 1.368419783355e+00 1.368875588767e+00 1.369038035202e+00 1.368900744639e+00 1.368457893036e+00 1.367703052612e+00 1.366631618150e+00 1.365240377532e+00 1.363525273370e+00 1.361486904329e+00 1.359125756498e+00 1.356442589659e+00 1.353444821708e+00 1.350137633971e+00 1.346532426226e+00 1.342643553681e+00 1.338485097540e+00 1.334078409816e+00 1.329447033961e+00 1.324615175454e+00 1.319617732532e+00 1.314485400511e+00 1.309254931537e+00 1.303970117460e+00 1.298671063884e+00 1.293408228732e+00 1.288227711623e+00 1.283179363343e+00 1.278318047387e+00 1.273691453617e+00 1.269354869811e+00 1.265358525306e+00 1.261750291130e+00 1.258578089093e+00 1.255883478694e+00 1.253703760393e+00 1.252073888334e+00 1.251018302599e+00 1.250559321831e+00 1.250709045322e+00 1.251471943058e+00 1.252847944729e+00 1.254823666280e+00 1.257385124368e+00 1.260505253424e+00 1.264151241475e+00 1.268288329463e+00 1.272869590950e+00 1.277849497773e+00 1.283175952904e+00 1.288792513683e+00 1.294646172103e+00 1.300678062177e+00 1.306833629117e+00 1.313056967002e+00 1.319294347261e+00 1.325498057836e+00 1.331618564271e+00 1.337614807875e+00 1.343446266372e+00 1.349078636240e+00 1.354483943671e+00 1.359633699551e+00 1.364508670757e+00 1.369090032793e+00 1.373363292977e+00 1.377318342443e+00 1.380945741297e+00 1.384239528440e+00 1.387191432539e+00 1.389799264256e+00 1.392055778845e+00 1.393953901369e+00 1.395489102023e+00 1.396648000610e+00 1.397423699408e+00 1.397798909492e+00 1.397760754421e+00 1.397290153324e+00 1.396367818982e+00 1.394972398443e+00 1.393080968322e+00 1.390672945071e+00 1.387722774812e+00 1.384212242903e+00 1.380122558684e+00 1.375431238596e+00 1.370135125311e+00 1.364217044183e+00 1.357679096669e+00 1.350525376706e+00 1.342757398461e+00 1.334403132235e+00 1.325475083440e+00 1.316008432271e+00 1.306042525659e+00 1.295613593512e+00 1.284783593981e+00 1.273597168926e+00 1.262120162573e+00 1.250419246345e+00 1.238555482784e+00 1.226605296909e+00 1.214631876030e+00 1.202713768848e+00 1.190910657961e+00 1.179292593236e+00 1.167926131817e+00 1.156862335215e+00 1.146166341755e+00 1.135878419795e+00 1.126052866887e+00 1.116726695464e+00 1.107933362155e+00 1.099716917942e+00 1.092089848334e+00 1.085092381652e+00 1.078740575383e+00 1.073052450605e+00 1.068060891833e+00 1.063766030987e+00 1.060201273198e+00 1.057374244601e+00 1.055298461108e+00 1.053998711855e+00 1.053467912037e+00 1.053733358202e+00 1.054784573049e+00 1.056624643496e+00 1.059252388202e+00 1.062636844409e+00 1.066773995737e+00 1.071611729281e+00 1.077115450343e+00 1.083232387860e+00 1.089882203472e+00 1.097008430327e+00 1.104504523815e+00 1.112288969017e+00 1.120257915837e+00 1.128297700235e+00 1.136320719433e+00 1.144202666590e+00 1.151861480899e+00 1.159202958692e+00 1.166142418426e+00 1.172633489874e+00 1.178609812311e+00 1.184060081967e+00 1.188963303024e+00 1.193322631459e+00 1.197171042666e+00 1.200519266030e+00 1.203424071503e+00 1.205909088054e+00 1.208007664489e+00 1.209752358795e+00 1.211130731492e+00 1.212147092139e+00 1.212749439459e+00 1.212882232414e+00 1.212473353537e+00 1.211407195657e+00 1.209597371230e+00 1.206923167141e+00 1.203291216797e+00 1.198627634387e+00 1.192872550582e+00 1.186033208847e+00 1.178129116150e+00 1.169256382892e+00 1.159546373033e+00 1.149177534522e+00 1.138378020734e+00 1.127382019284e+00 1.116465799447e+00 1.105877148563e+00 1.095857968063e+00 1.086626753543e+00 1.078331432445e+00 1.071104134279e+00 1.064995513549e+00 1.060026123717e+00 1.056175844065e+00 1.053382695171e+00 1.051591351816e+00 1.050706705056e+00 1.050658729461e+00 1.051356697292e+00 1.052702755478e+00 1.054602600014e+00 1.056912245797e+00 1.059485686645e+00 1.062121784732e+00 1.064597737782e+00 1.066670300081e+00 1.068070679535e+00 1.068566563085e+00 1.067928779568e+00 1.066007858877e+00 1.062709351675e+00 1.058020383455e+00 1.052034369143e+00 1.044889001944e+00 1.036816950049e+00 1.028062992213e+00 1.018887926785e+00 1.009539134641e+00 1.000187690577e+00 9.909687601447e-01 9.819022830678e-01 9.729437470565e-01 9.639668223723e-01 9.556902707611e-01 9.453188751361e-01 9.341521901159e-01 9.237032542145e-01 9.148635502247e-01 9.073382270727e-01 8.997306258043e-01 8.902469328248e-01 8.775977234954e-01 8.616772818106e-01 8.437464630768e-01 8.259848886471e-01 8.105964905540e-01 7.989299245714e-01 7.910658329162e-01 7.860981281027e-01 7.829776577850e-01 7.813660737107e-01 7.819246885931e-01 7.858814403759e-01 7.940975925779e-01 8.060959473987e-01 8.197105761474e-01 8.315805094074e-01 8.380849365183e-01 8.362066805982e-01 8.196156117449e-01 7.642357041716e-01 7.219651772912e-01 6.905427683952e-01 6.928421671227e-01 7.309857176984e-01 7.836934731679e-01 8.240181715275e-01 8.345365277266e-01 8.128240034332e-01 7.719320853366e-01 7.366445680626e-01 7.315431021956e-01 7.629504947853e-01 8.135802850753e-01 8.574702824004e-01 8.758926123092e-01 8.642027056227e-01 8.326949397010e-01 8.030423048126e-01 7.979737170095e-01 8.255978684171e-01 8.729032684712e-01 9.164149678176e-01 9.368049656604e-01 9.266780923121e-01 8.923268795339e-01 8.515898202182e-01 8.265204803829e-01 8.306994109319e-01 8.596738638816e-01 8.956065582847e-01 9.206262125323e-01 9.261473814481e-01 9.151971973640e-01 8.993311209103e-01 8.915159348679e-01 8.976199632708e-01 9.125409283286e-01 9.246345587735e-01 9.239580668247e-01 9.084120185794e-01 8.852276334135e-01 8.677011609389e-01 8.677404936320e-01 8.879506235519e-01 9.200518048787e-01 9.506979895622e-01 9.687622109279e-01 9.691811293200e-01 9.533482023942e-01 9.276532052025e-01 9.012421980890e-01 8.836614185950e-01 8.821137297551e-01 8.987282987429e-01 9.289901649755e-01 9.627653709620e-01 9.878912230483e-01 9.946790426618e-01 9.801589965144e-01 9.507896475048e-01 9.220334830469e-01 9.120669032682e-01 9.298149618260e-01 9.668313896235e-01 1.002409050916e+00 1.016661320315e+00 1.000999403512e+00 9.630810372964e-01 9.259084641564e-01 9.173204066323e-01 9.498651128966e-01 1.008644739391e+00 1.062884910829e+00 1.085657459410e+00 1.065408116547e+00 1.009850283573e+00 9.449503612320e-01 9.061973874689e-01 9.171596335646e-01 9.696776964372e-01 1.032125906363e+00 1.073599362960e+00 1.078042425947e+00 1.046780348862e+00 9.958167885159e-01 9.491527431395e-01 9.273622301693e-01 9.356492346446e-01 9.621016384706e-01 9.883414745447e-01 1.000757892038e+00 9.950876543518e-01 9.755620372877e-01 9.513768133763e-01 9.321878796958e-01 9.238388835464e-01 9.262837798495e-01 9.345652379679e-01 9.419733717731e-01 9.433712954163e-01 9.372895581094e-01 9.265233678689e-01 9.167704516665e-01 9.135509835661e-01 9.185589287679e-01 9.280623456462e-01 9.350242812412e-01 9.335013116148e-01 9.226739576248e-01 9.081026830976e-01 8.991918495175e-01 9.032086622949e-01 9.195306203208e-01 9.393152185363e-01 9.509764213150e-01 9.470228412301e-01 9.281078283401e-01 9.030825488224e-01 8.847636371794e-01 8.824570792612e-01 8.959264570160e-01 9.161166763036e-01 9.318508763398e-01 9.361911705018e-01 9.288682479678e-01 9.149180797884e-01 9.011256633736e-01 8.925542292732e-01 8.909565813126e-01 8.957236318146e-01 9.055102251971e-01 9.186742174898e-01 9.324914214298e-01 9.426687321375e-01 9.447739686497e-01 9.370767049978e-01 9.231114355186e-01 9.116146053514e-01 9.122364264546e-01 9.286328285655e-01 9.543892625831e-01 9.763049461581e-01 9.821332666604e-01 9.673793937666e-01 9.383135577322e-01 9.099807732754e-01 8.984099415663e-01 9.094775559950e-01 9.338958503810e-01 9.538258726653e-01 9.540966280321e-01 9.296758274069e-01 8.876080839074e-01 8.442811906782e-01 8.175246466517e-01 8.156394872051e-01 8.317807438581e-01 8.499646182303e-01 8.558895404979e-01 8.434252344676e-01 8.157603976355e-01 7.830714852636e-01 7.580525833349e-01 7.501555572034e-01 7.610039347002e-01 7.843708353613e-01 8.101335728746e-01 8.288255645717e-01 8.349379230213e-01
 7.422269874218e-01 7.400062494629e-01 7.380271192150e-01 7.363540535805e-01 7.348153687979e-01 7.331255168192e-01 7.311095232364e-01 7.288547281025e-01 7.266391002675e-01 7.247048439323e-01 7.230671579102e-01 7.215156708661e-01 7.197785975589e-01 7.177244619200e-01 7.154604527724e-01 7.132589731046e-01 7.113516029208e-01 7.097397870498e-01 7.081860403736e-01 7.064050512179e-01 7.042893576206e-01 7.019932693797e-01 6.998123123619e-01 6.979538884103e-01 6.963723757165e-01 6.948029659324e-01 6.929670908915e-01 6.907973089164e-01 6.884894794407e-01 6.863430321859e-01 6.845281092334e-01 6.829585478755e-01 6.813643056085e-01 6.794925894075e-01 6.772997118700e-01 6.749876534066e-01 6.728585285306e-01 6.710787266732e-01 6.695400020189e-01 6.679410629203e-01 6.660219894368e-01 6.637740498950e-01 6.614521046102e-01 6.593746142963e-01 6.576679527484e-01 6.561595170793e-01 6.545171806340e-01 6.525218573864e-01 6.502396171851e-01 6.479600566792e-01 6.459639763494e-01 6.443061265810e-01 6.427798320085e-01 6.410853142070e-01 6.390562971392e-01 6.367834443078e-01 6.345419688009e-01 6.325823927102e-01 6.309420225040e-01 6.294177879336e-01 6.277147141178e-01 6.256682738773e-01 6.233761630399e-01 6.211333097982e-01 6.192064834599e-01 6.176219211827e-01 6.161331466315e-01 6.144131488000e-01 6.123106272883e-01 6.099806935941e-01 6.077650913742e-01 6.059225480445e-01 6.044152731469e-01 6.029383606458e-01 6.011630222700e-01 5.989994939103e-01 5.966698181747e-01 5.945289645658e-01 5.927844789497e-01 5.913316525306e-01 5.898343822981e-01 5.879969824388e-01 5.857930671621e-01 5.834877762337e-01 5.814274646809e-01 5.797686133201e-01 5.783503823838e-01 5.768231004558e-01 5.749256915650e-01 5.726909576357e-01 5.704210146572e-01 5.684478239376e-01 5.668698665477e-01 5.654726370111e-01 5.639014097498e-01 5.619433041151e-01 5.596971821634e-01 5.574904238624e-01 5.556185078000e-01 5.541101834865e-01 5.527071237407e-01 5.510757057819e-01 5.490712340067e-01 5.468493734935e-01 5.447366687118e-01 5.429659822295e-01 5.414975885998e-01 5.400578646860e-01 5.383636670499e-01 5.363450305974e-01 5.341916093625e-01 5.321924564415e-01 5.305058750885e-01 5.290416870970e-01 5.275487479793e-01 5.258152387055e-01 5.238325544129e-01 5.217855602763e-01 5.198991075286e-01 5.182637067080e-01 5.167779239296e-01 5.152396963573e-01 5.135077293207e-01 5.116008902490e-01 5.096683853827e-01 5.078702294757e-01 5.062561242539e-01 5.047414737293e-01 5.031836386615e-01 5.014898671752e-01 4.996792779739e-01 4.978555240978e-01 4.961235843191e-01 4.945167776835e-01 4.929830692542e-01 4.914322275563e-01 4.898031926598e-01 4.881016262321e-01 4.863851872336e-01 4.847187224319e-01 4.831293467372e-01 4.815925307543e-01 4.800578426580e-01 4.784843518001e-01 4.768693692473e-01 4.752434397727e-01 4.736436701576e-01 4.720882901867e-01 4.705631171975e-01 4.690366686529e-01 4.674834941464e-01 4.659056856665e-01 4.643265423568e-01 4.627742313629e-01 4.612589259040e-01 4.597654847661e-01 4.582635406852e-01 4.567340314244e-01 4.551818409535e-01 4.536332513986e-01 4.521195719474e-01 4.506519248610e-01 4.492165927160e-01 4.477828071215e-01 4.463259203576e-01 4.448439800031e-01 4.433584489283e-01 4.419006448469e-01 4.404932271215e-01 4.391346468836e-01 4.378007533545e-01 4.364574275862e-01 4.350836900204e-01 4.336866871427e-01 4.323001768860e-01 4.309626593044e-01 4.296890171839e-01 4.284582936092e-01 4.272264276304e-01 4.259573940841e-01 4.246507650286e-01 4.233433775934e-01 4.220834807114e-01 4.208922146176e-01 4.197517900616e-01 4.186122435327e-01 4.174316045512e-01 4.162080415829e-01 4.149806929227e-01 4.138028588137e-01 4.126980981077e-01 4.116414771058e-01 4.105783556953e-01 4.094669164213e-01 4.083146632892e-01 4.071692033693e-01 4.060821268025e-01 4.050637658126e-01 4.040774627387e-01 4.030697916461e-01 4.020152096169e-01 4.009352836872e-01 3.998798027614e-01 3.988859785440e-01 3.979467523541e-01 3.970207477875e-01 3.960639986379e-01 3.950679926764e-01 3.940677412430e-01 3.931073344267e-01 3.922086806891e-01 3.913463314198e-01 3.904745652546e-01 3.895638170182e-01 3.886276964019e-01 3.877125500336e-01 3.868549176016e-01 3.860480247653e-01 3.852484023518e-01 3.844133102937e-01 3.835436938993e-01 3.826809265119e-01 3.818688682109e-01 3.811127549709e-01 3.803734124170e-01 3.796066342958e-01 3.788042122695e-01 3.780041155755e-01 3.772516152905e-01 3.765555646769e-01 3.758803980860e-01 3.751835188228e-01 3.744584645462e-01 3.737404960768e-01 3.730722540838e-01 3.724576112329e-01 3.718630020279e-01 3.712508287562e-01 3.706205768555e-01 3.700065896166e-01 3.694430310384e-01 3.689276797891e-01 3.684273681312e-01 3.679108811722e-01 3.673851490831e-01 3.668826831510e-01 3.664274771163e-01 3.660097726319e-01 3.655967339256e-01 3.651683540905e-01 3.647378915782e-01 3.643347108081e-01 3.639708619172e-01 3.636269667117e-01 3.632765184925e-01 3.629129634806e-01 3.625571531300e-01 3.622332267724e-01 3.619379573822e-01 3.616463491400e-01 3.613412690424e-01 3.610305502650e-01 3.607423526469e-01 3.604882801004e-01 3.602538832527e-01 3.600148140250e-01 3.597674344260e-01 3.595319030169e-01 3.593290925137e-01 3.591574220542e-01 3.589951696830e-01 3.588285773396e-01 3.586682475682e-01 3.585352685893e-01 3.584325915054e-01 3.583451141491e-01 3.582558086833e-01 3.581668791393e-01 3.580966448279e-01 3.580537769150e-01 3.580260503699e-01 3.579958479008e-01 3.579611917527e-01 3.579377778027e-01 3.579366945238e-01 3.579532302659e-01 3.579710007123e-01 3.579870184119e-01 3.580125109858e-01 3.580581155395e-01 3.581219904341e-01 3.581926697353e-01 3.582654297035e-01 3.583498638230e-01 3.584555988566e-01 3.585788184142e-01 3.587076933356e-01 3.588384267880e-01 3.589776859432e-01 3.591351451118e-01 3.593088730936e-01 3.594867095287e-01 3.596646691373e-01 3.598474381275e-01 3.600439011114e-01 3.602546980587e-01 3.604707822875e-01 3.606897562197e-01 3.609150076414e-01 3.611539160089e-01 3.614050157019e-01 3.616634537257e-01 3.619264850033e-01 3.621983262714e-01 3.624822204990e-01 3.627770359560e-01 3.630768148511e-01 3.633812271770e-01 3.636933698153e-01 3.640152802550e-01 3.643444703273e-01 3.646780281156e-01 3.650178169457e-01 3.653648124542e-01 3.657200344565e-01 3.660817006543e-01 3.664484112109e-01 3.668224797788e-01 3.672060038266e-01 3.675963455479e-01 3.679913618640e-01 3.683897775497e-01 3.687950715912e-01 3.692079354781e-01 3.696283493715e-01 3.700510907584e-01 3.704763571671e-01 3.709077964369e-01 3.713450386967e-01 3.717890414455e-01 3.722368753361e-01 3.726881432882e-01 3.731453048747e-01 3.736076396925e-01 3.740737288529e-01 3.745444954521e-01 3.750202228453e-01 3.755007774386e-01 3.759848246293e-01 3.764713468430e-01 3.769609570470e-01 3.774562070586e-01 3.779557045948e-01 3.784582667943e-01 3.789640268565e-01 3.794725466476e-01 3.799852082751e-01 3.805022204642e-01 3.810211183263e-01 3.815434312396e-01 3.820689239359e-01 3.825969525942e-01 3.831273937211e-01 3.836607002194e-01 3.841967353247e-01 3.847355765124e-01 3.852762173274e-01 3.858192886669e-01 3.863651034805e-01 3.869136698145e-01 3.874642822893e-01 3.880158960316e-01 3.885697879271e-01 3.891252877671e-01 3.896825817664e-01 3.902428267004e-01 3.908032870568e-01 3.913651934568e-01 3.919287960769e-01 3.924933975684e-01 3.930595357828e-01 3.936269139487e-01 3.941956550159e-01 3.947656980808e-01 3.953360703155e-01 3.959069400904e-01 3.964799356286e-01 3.970529907127e-01 3.976271172404e-01 3.982025207687e-01 3.987765991461e-01 3.993524171904e-01 3.999288615932e-01 4.005054214328e-01 4.010832152697e-01 4.016602953246e-01 4.022380524591e-01 4.028157697383e-01 4.033937793519e-01 4.039722830421e-01 4.045506541621e-01 4.051292877450e-01 4.057073458122e-01 4.062855380701e-01 4.068638767112e-01 4.074420148029e-01 4.080201378029e-01 4.085976102919e-01 4.091751205590e-01 4.097519784297e-01 4.103280812819e-01 4.109045725902e-01 4.114801137188e-01 4.120550310955e-01 4.126288801454e-01 4.132029632634e-01 4.137762806266e-01 4.143484557004e-01 4.149199720855e-01 4.154901687039e-01 4.160603588956e-01 4.166291022509e-01 4.171974305036e-01 4.177640534117e-01 4.183297145602e-01 4.188948571757e-01 4.194579688499e-01 4.200206548918e-01 4.205825027163e-01 4.211422555561e-01 4.217010264738e-01 4.222578456597e-01 4.228134206754e-01 4.233683909080e-01 4.239212348851e-01 4.244732846288e-01 4.250225919178e-01 4.255703337373e-01 4.261163750963e-01 4.266615044047e-01 4.272059191990e-01 4.277473522489e-01 4.282867538480e-01 4.288238077146e-01 4.293595257958e-01 4.298942287136e-01 4.304270660370e-01 4.309576540296e-01 4.314855277494e-01 4.320106517916e-01 4.325342990474e-01 4.330556818564e-01 4.335758643098e-01 4.340932763985e-01 4.346075172857e-01 4.351192171574e-01 4.356279563004e-01 4.361350228046e-01 4.366399722711e-01 4.371420049711e-01 4.376404564846e-01 4.381358941059e-01 4.386289661413e-01 4.391185136404e-01 4.396056627763e-01 4.400891249474e-01 4.405689575128e-01 4.410460258038e-01 4.415188364698e-01 4.419893679118e-01 4.424562890979e-01 4.429185380601e-01 4.433774301848e-01 4.438327658312e-01 4.442845569339e-01 4.447327790639e-01 4.451762192217e-01 4.456157277329e-01 4.460507480696e-01 4.464823473000e-01 4.469091412975e-01 4.473323360398e-01 4.477501353522e-01 4.481634756023e-01 4.485717668348e-01 4.489752773345e-01 4.493754637716e-01 4.497695043010e-01 4.501579927221e-01 4.505414113031e-01 4.509186371465e-01 4.512919144705e-01 4.516584141044e-01 4.520193633235e-01 4.523748337085e-01 4.527234719832e-01 4.530671044031e-01 4.534038437432e-01 4.537338652458e-01 4.540579916483e-01 4.543746668966e-01 4.546851866177e-01 4.549896070744e-01 4.552859882720e-01 4.555753427555e-01 4.558570771916e-01 4.561308748633e-01 4.563976601895e-01 4.566569213140e-01 4.569087744827e-01 4.571523749785e-01 4.573867697230e-01 4.576127190691e-01 4.578305613930e-01 4.580393096544e-01 4.582409135946e-01 4.584320439043e-01 4.586150008960e-01 4.587878258017e-01 4.589501653425e-01 4.591040774149e-01 4.592475467619e-01 4.593813252296e-01 4.595059722193e-01 4.596194823451e-01 4.597222558367e-01 4.598142617183e-01 4.598943181649e-01 4.599648299117e-01 4.600236790166e-01 4.600711582330e-01 4.601072870641e-01 4.601305080602e-01 4.601417199146e-01 4.601397631733e-01 4.601256864899e-01 4.601004241556e-01 4.600614278295e-01 4.600111608576e-01 4.599460796550e-01 4.598666831134e-01 4.597734415283e-01 4.596664576155e-01 4.595463599199e-01 4.594129910358e-01 4.592640603379e-01 4.591009538458e-01 4.589215409405e-01 4.587263754248e-01 4.585177370699e-01 4.582928141366e-01 4.580533856397e-01 4.577979999964e-01 4.575254883841e-01 4.572379910417e-01 4.569323364581e-01 4.566108051001e-01 4.562729612211e-01 4.559169583360e-01 4.555439903780e-01 4.551535214810e-01 4.547456886242e-01 4.543198066165e-01 4.538751581521e-01 4.534131303011e-01 4.529316502913e-01 4.524311683952e-01 4.519132742781e-01 4.513757434412e-01 4.508195581758e-01 4.502432243556e-01 4.496471182921e-01 4.490315730911e-01 4.483959714554e-01 4.477403644871e-01 4.470653605659e-01 4.463695885617e-01 4.456532261305e-01 4.449152807467e-01 4.441572452001e-01 4.433789562598e-01 4.425799288988e-01 4.417597761333e-01 4.409183852003e-01 4.400545020164e-01 4.391693371293e-01 4.382630972805e-01 4.373361283163e-01 4.363882529081e-01 4.354174146361e-01 4.344252165799e-01 4.334102524497e-01 4.323734112048e-01 4.313161656699e-01 4.302369769717e-01 4.291363769997e-01 4.280136001970e-01 4.268680566797e-01 4.257018177504e-01 4.245132326009e-01 4.233044114630e-01 4.220742663882e-01 4.208228450768e-01 4.195500712434e-01 4.182557085243e-01 4.169406905430e-01 4.156060211399e-01 4.142508921590e-01 4.128764606884e-01 4.114811029778e-01 4.100657646989e-01 4.086309616694e-01 4.071764468469e-01 4.057049017161e-01 4.042154410225e-01 4.027074387536e-01 4.011812313985e-01 3.996366689931e-01 3.980757882082e-01 3.964998436667e-01 3.949093684605e-01 3.933042293717e-01 3.916826645868e-01 3.900474486791e-01 3.883978213265e-01 3.867370287844e-01 3.850657494395e-01 3.833831565235e-01 3.816901141692e-01 3.799869316823e-01 3.782755976273e-01 3.765568711563e-01 3.748323956984e-01 3.731026548882e-01 3.713683571050e-01 3.696306139468e-01 3.678905708495e-01 3.661488923154e-01 3.644090205590e-01 3.626698133866e-01 3.609342202144e-01 3.592026441902e-01 3.574769334141e-01 3.557590520533e-01 3.540497419506e-01 3.523514178625e-01 3.506651603425e-01 3.489927623171e-01 3.473365070613e-01 3.456977312550e-01 3.440786265606e-01 3.424814549777e-01 3.409071731683e-01 3.393590208123e-01 3.378386082953e-01 3.363482606207e-01 3.348903132084e-01 3.334670582294e-01 3.320808768273e-01 3.307346720840e-01 3.294294337053e-01 3.281690568376e-01 3.269549861191e-01 3.257918108419e-01 3.246808433952e-01 3.236242862451e-01 3.226255009772e-01 3.216856952723e-01 3.208090516542e-01 3.199980609456e-01 3.192557433067e-01 3.185844993994e-01 3.179849427357e-01 3.174622948774e-01 3.170171562359e-01 3.166549032998e-01 3.163758771970e-01 3.161823232895e-01 3.160773273993e-01 3.160623294153e-01 3.161410415046e-01 3.163146024192e-01 3.165855450046e-01 3.169550695712e-01 3.174251051355e-01 3.179984141899e-01 3.186742627760e-01 3.194566969382e-01 3.203460704341e-01 3.213419217596e-01 3.224476036552e-01 3.236615486956e-01 3.249862305629e-01 3.264225759262e-01 3.279686104763e-01 3.296272772880e-01 3.313958710390e-01 3.332763441681e-01 3.352681200614e-01 3.373696468891e-01 3.395827429919e-01 3.419033203775e-01 3.443338581458e-01 3.468703799225e-01 3.495136467803e-01 3.522631987073e-01 3.551151092806e-01 3.580719344784e-01 3.611267101342e-01 3.642821631694e-01 3.675351876414e-01 3.708827837006e-01 3.743272032398e-01 3.778597487642e-01 3.814855405721e-01 3.851969183236e-01 3.889938871128e-01 3.928769216374e-01 3.968370427093e-01 4.008811688773e-01 4.049974536418e-01 4.091913838359e-01 4.134569552915e-01 4.177901232958e-01 4.221948691003e-01 4.266590340248e-01 4.311911485077e-01 4.357802231363e-01 4.404273451569e-01 4.451318186083e-01 4.498851022760e-01 4.546949488940e-01 4.595469762368e-01 4.644482696486e-01 4.693922508183e-01 4.743744949353e-01 4.794010058016e-01 4.844565536518e-01 4.895522283851e-01 4.946748322172e-01 4.998275583657e-01 5.050092076506e-01 5.102112367257e-01 5.154391895540e-01 5.206832940428e-01 5.259471181765e-01 5.312255871097e-01 5.365151567457e-01 5.418187369358e-01 5.471264568114e-01 5.524444515505e-01 5.577636663660e-01 5.630841161930e-01 5.684058564992e-01 5.737223454520e-01 5.790368628574e-01 5.843412992200e-01 5.896376764144e-01 5.949229306877e-01 6.001927279364e-01 6.054497529506e-01 6.106863981643e-01 6.159045039126e-01 6.211012472563e-01 6.262722361816e-01 6.314193378921e-01 6.365358711601e-01 6.416229362657e-01 6.466786229137e-01 6.516981992311e-01 6.566834789767e-01 6.616290087035e-01 6.665348159603e-01 6.713996605366e-01 6.762178290462e-01 6.809932398140e-01 6.857175691079e-01 6.903941670881e-01 6.950190354407e-01 6.995884686488e-01 7.041056711789e-01 7.085614724950e-01 7.129620684821e-01 7.172993397997e-01 7.215740104217e-01 7.257862864469e-01 7.299284690508e-01 7.340074270473e-01 7.380126538744e-01 7.419485246296e-01 7.458124949366e-01 7.495988693365e-01 7.533132123455e-01 7.569453751764e-01 7.605013178750e-01 7.639745094934e-01 7.673641982679e-01 7.706726719996e-01 7.738916993589e-01 7.770266843731e-01 7.800722712100e-01 7.830271412566e-01 7.858925301863e-01 7.886625673673e-01 7.913416291178e-01 7.939235657333e-01 7.964097617238e-01 7.987983957621e-01 8.010860056714e-01 8.032763561403e-01 8.053623684165e-01 8.073477949314e-01 8.092290648463e-01 8.110045500946e-01 8.126761010966e-01 8.142390813321e-01 8.156960617697e-01 8.170440367961e-01 8.182823721726e-01 8.194116462345e-01 8.204281908069e-01 8.213346123183e-01 8.221271069203e-01 8.228066015175e-01 8.233727715710e-01 8.238227477621e-01 8.241600918929e-01 8.243801639598e-01 8.244843202788e-01 8.244731003193e-01 8.243437070047e-01 8.240994750232e-01 8.237353689289e-01 8.232558235843e-01 8.226569163793e-01 8.219399352902e-01 8.211068386235e-01 8.201530934810e-01 8.190835880364e-01 8.178939309131e-01 8.165877976040e-01 8.151642822274e-01 8.136218439198e-01 8.119639178594e-01 8.101879287155e-01 8.082972252371e-01 8.062900117021e-01 8.041678429537e-01 8.019315566233e-01 7.995804025195e-01 7.971172934735e-01 7.945404339725e-01 7.918537395462e-01 7.890547366467e-01 7.861476578619e-01 7.831329207569e-01 7.800091460215e-01 7.767812839477e-01 7.734481387753e-01 7.700127845089e-01 7.664758775113e-01 7.628394958380e-01 7.591050640419e-01 7.552737055181e-01 7.513491734142e-01 7.473315395936e-01 7.432241177829e-01 7.390287098970e-01 7.347470669607e-01 7.303829070406e-01 7.259371742862e-01 7.214152030350e-01 7.168173631323e-01 7.121470443100e-01 7.074090310338e-01 7.026033709964e-01 6.977369363797e-01 6.928105942940e-01 6.878284638494e-01 6.827953074809e-01 6.777128657833e-01 6.725896117822e-01 6.674235641865e-01 6.622262159388e-01 6.569969773322e-01 6.517416652323e-01 6.464682774893e-01 6.411769133679e-01 6.358790742717e-01 6.305747520039e-01 6.252729643083e-01 6.199788999788e-01 6.146973190568e-01 6.094386765214e-01 6.042043264135e-01 5.990054609545e-01 5.938472388334e-01 5.887366230787e-01 5.836841951220e-01 5.786923435790e-01 5.737746790753e-01 5.689361938514e-01 5.641857668840e-01 5.595324690180e-01 5.549830520139e-01 5.505510437215e-01 5.462404235942e-01 5.420630259799e-01 5.380270075729e-01 5.341415050103e-01 5.304179448373e-01 5.268623341896e-01 5.234871499702e-01 5.202990629373e-01 5.173088452339e-01 5.145251482386e-01 5.119555362486e-01 5.096099907131e-01 5.074949245863e-01 5.056194412874e-01 5.039886760405e-01 5.026128333770e-01 5.014947267660e-01 5.006410369190e-01 5.000578114205e-01 4.997484521984e-01 4.997176314912e-01 4.999658825824e-01 5.004981553678e-01 5.013141419230e-01 5.024139374127e-01 5.037988572152e-01 5.054642207151e-01 5.074131720143e-01 5.096383420234e-01 5.121381599503e-01 5.149099277822e-01 5.179436475414e-01 5.212411343017e-01 5.247885531602e-01 5.285841242257e-01 5.326190795197e-01 5.368828989020e-01 5.413731147769e-01 5.460729956041e-01 5.509806430497e-01 5.560830275906e-01 5.613690682227e-01 5.668340513364e-01 5.724605082439e-01 5.782458744564e-01 5.841750308401e-01 5.902369472555e-01 5.964262200031e-01 6.027265799178e-01 6.091330589801e-01 6.156311461137e-01 6.222110887264e-01 6.288657520153e-01 6.355806651331e-01 6.423503895674e-01 6.491619623485e-01 6.560055571815e-01 6.628743736702e-01 6.697572012626e-01 6.766460374987e-01 6.835304272313e-01 6.904031392938e-01 6.972563699419e-01 7.040813746131e-01 7.108691526606e-01 7.176126600382e-01 7.243058091175e-01 7.309403165261e-01 7.375103219459e-01 7.440070520986e-01 7.504278678312e-01 7.567641963988e-01 7.630114072158e-01 7.691670613884e-01 7.752214662945e-01 7.811749974058e-01 7.870205642181e-01 7.927562742291e-01 7.983803614580e-01 8.038858858567e-01 8.092751339893e-01 8.145444805386e-01 8.196913708542e-01 8.247196629784e-01 8.296230534888e-01 8.344069852240e-01 8.390697364278e-01 8.436140916232e-01 8.480415795927e-01 8.523539800790e-01 8.565566365102e-01 8.606509730515e-01 8.646428558191e-01 8.685366395533e-01 8.723368507428e-01 8.760523345401e-01 8.796874605733e-01 8.832499051742e-01 8.867475282287e-01 8.901893461883e-01 8.935844907340e-01 8.969404065099e-01 9.002698890073e-01 9.035810416659e-01 9.068845233072e-01 9.101924769472e-01 9.135140275161e-01 9.168641464152e-01 9.202509319317e-01 9.236875321652e-01 9.271870151547e-01 9.307588743043e-01 9.344165232419e-01 9.381719961793e-01 9.420343218896e-01 9.460163657339e-01 9.501265471312e-01 9.543778288976e-01 9.587772616561e-01 9.633339291526e-01 9.680557702849e-01 9.729511216233e-01 9.780246838092e-01 9.832815998442e-01 9.887262220774e-01 9.943638514218e-01 1.000193732317e+00 1.006216945220e+00 1.012435858165e+00 1.018845822568e+00 1.025446684909e+00 1.032232972851e+00 1.039199248684e+00 1.046341858834e+00 1.053650753829e+00 1.061119559249e+00 1.068738982645e+00 1.076496146141e+00 1.084383637514e+00 1.092385321721e+00 1.100492231048e+00 1.108689385916e+00 1.116963436770e+00 1.125300009829e+00 1.133683794760e+00 1.142100852162e+00 1.150536162352e+00 1.158973036720e+00 1.167398964082e+00 1.175795467358e+00 1.184152991649e+00 1.192452638321e+00 1.200680932246e+00 1.208827466278e+00 1.216875160865e+00 1.224815213867e+00 1.232633368163e+00 1.240318994348e+00 1.247863296304e+00 1.255254637318e+00 1.262485155385e+00 1.269547733246e+00 1.276434146057e+00 1.283136902374e+00 1.289652914276e+00 1.295976214815e+00 1.302100801098e+00 1.308025771706e+00 1.313745486995e+00 1.319259205249e+00 1.324565832023e+00 1.329659891807e+00 1.334543967264e+00 1.339213941210e+00 1.343669145602e+00 1.347909613250e+00 1.351931353611e+00 1.355736782416e+00 1.359320348671e+00 1.362680858369e+00 1.365817715642e+00 1.368723683211e+00 1.371399682363e+00 1.373837540935e+00 1.376033539781e+00 1.377985105316e+00 1.379681673236e+00 1.381120195249e+00 1.382291908970e+00 1.383191538768e+00 1.383809936189e+00 1.384141017282e+00 1.384176859194e+00 1.383910379560e+00 1.383335810659e+00 1.382445491550e+00 1.381237210777e+00 1.379706903443e+00 1.377850941818e+00 1.375670598485e+00 1.373165764838e+00 1.370342928734e+00 1.367208611332e+00 1.363770109553e+00 1.360042209061e+00 1.356039910003e+00 1.351780579258e+00 1.347290978458e+00 1.342594274028e+00 1.337720796095e+00 1.332704832318e+00 1.327581585216e+00 1.322395150027e+00 1.317185715598e+00 1.311999531423e+00 1.306887376626e+00 1.301895688248e+00 1.297078600680e+00 1.292487281885e+00 1.288171439718e+00 1.284184633627e+00 1.280572585656e+00 1.277380752761e+00 1.274654080948e+00 1.272425887383e+00 1.270731727028e+00 1.269595555406e+00 1.269037025973e+00 1.269069693258e+00 1.269695086300e+00 1.270913758118e+00 1.272712839069e+00 1.275073261475e+00 1.277972754873e+00 1.281374172763e+00 1.285243606197e+00 1.289536161619e+00 1.294200060525e+00 1.299188341193e+00 1.304444054046e+00 1.309912214782e+00 1.315537190320e+00 1.321261052357e+00 1.327032071562e+00 1.332794772779e+00 1.338502583053e+00 1.344106533837e+00 1.349564705584e+00 1.354840787678e+00 1.359897537122e+00 1.364708409482e+00 1.369246249806e+00 1.373489218892e+00 1.377421878207e+00 1.381028552605e+00 1.384298861860e+00 1.387222244131e+00 1.389793332917e+00 1.392005006740e+00 1.393849580399e+00 1.395325442080e+00 1.396420108347e+00 1.397130882783e+00 1.397444296805e+00 1.397350395463e+00 1.396837396565e+00 1.395886612595e+00 1.394484831494e+00 1.392610907639e+00 1.390246352655e+00 1.387371001413e+00 1.383964937922e+00 1.380010881192e+00 1.375486685447e+00 1.370383974227e+00 1.364685853832e+00 1.358387298344e+00 1.351487762265e+00 1.343983252209e+00 1.335892794319e+00 1.327222802166e+00 1.317998795433e+00 1.308253557866e+00 1.298013500997e+00 1.287332280914e+00 1.276249754429e+00 1.264822078033e+00 1.253112522030e+00 1.241176138623e+00 1.229086708489e+00 1.216905708349e+00 1.204710410489e+00 1.192563778963e+00 1.180534429228e+00 1.168697937388e+00 1.157106388345e+00 1.145832825604e+00 1.134926989119e+00 1.124447274759e+00 1.114443961369e+00 1.104956234441e+00 1.096038135757e+00 1.087713224453e+00 1.080025600943e+00 1.073005952565e+00 1.066672944458e+00 1.061069204174e+00 1.056200492502e+00 1.052101607528e+00 1.048786857231e+00 1.046267815543e+00 1.044573196189e+00 1.043695042834e+00 1.043658579390e+00 1.044456152476e+00 1.046083104796e+00 1.048543759286e+00 1.051801024703e+00 1.055850743266e+00 1.060643671686e+00 1.066138460051e+00 1.072291474421e+00 1.079017269852e+00 1.086260520428e+00 1.093921231064e+00 1.101909960015e+00 1.110132288917e+00 1.118464365353e+00 1.126818315552e+00 1.135066897666e+00 1.143113376591e+00 1.150861366596e+00 1.158206943633e+00 1.165092632556e+00 1.171437789174e+00 1.177209135092e+00 1.182379405100e+00 1.186928061948e+00 1.190883492081e+00 1.194247697070e+00 1.197070571536e+00 1.199386974277e+00 1.201231103762e+00 1.202654833968e+00 1.203664494444e+00 1.204284655709e+00 1.204493749769e+00 1.204253694944e+00 1.203518589195e+00 1.202188961922e+00 1.200184045379e+00 1.197389435126e+00 1.193698318624e+00 1.189021841347e+00 1.183273013114e+00 1.176424608801e+00 1.168464339467e+00 1.159444790805e+00 1.149470391373e+00 1.138686481853e+00 1.127309783371e+00 1.115568775377e+00 1.103750608754e+00 1.092134184001e+00 1.080996411924e+00 1.070611291533e+00 1.061179871005e+00 1.052886950469e+00 1.045834256636e+00 1.040072991684e+00 1.035606218186e+00 1.032370739798e+00 1.030299096136e+00 1.029273999223e+00 1.029190456711e+00 1.029932765765e+00 1.031377968615e+00 1.033418540360e+00 1.035913049384e+00 1.038727562976e+00 1.041686580760e+00 1.044592959667e+00 1.047233998262e+00 1.049360608247e+00 1.050748026931e+00 1.051163582952e+00 1.050430903808e+00 1.048426669737e+00 1.045087849328e+00 1.040461108451e+00 1.034640888591e+00 1.027820972228e+00 1.020227474290e+00 1.012112485362e+00 1.003738782950e+00 9.953007649557e-01 9.869674492904e-01 9.787975489644e-01 9.707763776818e-01 9.628086138749e-01 9.553776721303e-01 9.459186058956e-01 9.357363353667e-01 9.263306866458e-01 9.185676178904e-01 9.121226808648e-01 9.055717879494e-01 8.970964243730e-01 8.853829268363e-01 8.702855377990e-01 8.530043596921e-01 8.356429891351e-01 8.203365470314e-01 8.084022981620e-01 7.999549379012e-01 7.941964917772e-01 7.902361684352e-01 7.879236032060e-01 7.881111185311e-01 7.921763382531e-01 8.010491120333e-01 8.142199351462e-01 8.293899816770e-01 8.430173317969e-01 8.513435171232e-01 8.510661012107e-01 8.011467812532e-01 7.600934009111e-01 7.075693046838e-01 6.759912734980e-01 6.881934344397e-01 7.385112187954e-01 7.977719610012e-01 8.367617770885e-01 8.401185347559e-01 8.096548055119e-01 7.635774578666e-01 7.308136702900e-01 7.352730238743e-01 7.767004372318e-01 8.315747493183e-01 8.727834792657e-01 8.843280351746e-01 8.659945155190e-01 8.326489786094e-01 8.084957043655e-01 8.138677177957e-01 8.500728740800e-01 8.987530734278e-01 9.362015433467e-01 9.466147530831e-01 9.276932095682e-01 8.908029062857e-01 8.567280199084e-01 8.453647788398e-01 8.626224768588e-01 8.965239635180e-01 9.274492831340e-01 9.410844118821e-01 9.348479614914e-01 9.178029772674e-01 9.050571387126e-01 9.080271683395e-01 9.260324998488e-01 9.468296332387e-01 9.555334976170e-01 9.438053740000e-01 9.146960046192e-01 8.822172487337e-01 8.650913588593e-01 8.752907564536e-01 9.091118847221e-01 9.503468407997e-01 9.812866719333e-01 9.911829261448e-01 9.788314194270e-01 9.511942631696e-01 9.198294862556e-01 8.962215057286e-01 8.877416911701e-01 8.958557480568e-01 9.171265778111e-01 9.452269529901e-01 9.724247586028e-01 9.908818589607e-01 9.945402746632e-01 9.818916990201e-01 9.583099765601e-01 9.359684011953e-01 9.289694627992e-01 9.441203052789e-01 9.746057178237e-01 1.003524432598e+00 1.014319409505e+00 1.000081545490e+00 9.682627818640e-01 9.394509484618e-01 9.370841298195e-01 9.700283320824e-01 1.023603940997e+00 1.070154947483e+00 1.086010760102e+00 1.061960708817e+00 1.007106947620e+00 9.475037737202e-01 9.164137537175e-01 9.330387514889e-01 9.862044747829e-01 1.044853897089e+00 1.080451431897e+00 1.079364834771e+00 1.044951056760e+00 9.946042597660e-01 9.523739889817e-01 9.367521143284e-01 9.495015458461e-01 9.763361393398e-01 9.988233421054e-01 1.004999866914e+00 9.930510496641e-01 9.697613908320e-01 9.461144196258e-01 9.317158240087e-01 9.300505931215e-01 9.374633101485e-01 9.461401014282e-01 9.486555858304e-01 9.414366040676e-01 9.261740309797e-01 9.092707413508e-01 8.989540097907e-01 9.006758375420e-01 9.131639237112e-01 9.285031701537e-01 9.365985935142e-01 9.308394268624e-01 9.121161154982e-01 8.894229698802e-01 8.760123828135e-01 8.812834835551e-01 9.034250905525e-01 9.300623626066e-01 9.462596489589e-01 9.429314028337e-01 9.211339969765e-01 8.917775164598e-01 8.705495318749e-01 8.687924851967e-01 8.859440588576e-01 9.106638941944e-01 9.294120903583e-01 9.341374289183e-01 9.249619480539e-01 9.084160051596e-01 8.930247538343e-01 8.847521094858e-01 8.848018866349e-01 8.910106892967e-01 9.006409209484e-01 9.117549338239e-01 9.225333382018e-01 9.300778562178e-01 9.309092280504e-01 9.232867753664e-01 9.098885201888e-01 8.983350688804e-01 8.976922738610e-01 9.120296708693e-01 9.359796074443e-01 9.571596148634e-01 9.634272501789e-01 9.497770358063e-01 9.217410178886e-01 8.938658165529e-01 8.823006296586e-01 8.935687529707e-01 9.189175390919e-01 9.404662358883e-01 9.425393591814e-01 9.194816125164e-01 8.779647281614e-01 8.345808080881e-01 8.080210840296e-01 8.075083837775e-01 8.262711213040e-01 8.474764096111e-01 8.557368289978e-01 8.441854581718e-01 8.159415432780e-01 7.819151588229e-01 7.561332908028e-01 7.492022047128e-01 7.627811696884e-01 7.895132034749e-01 8.179157003771e-01 8.377411924657e-01 8.434236459671e-01
 7.690981985367e-01 7.669036806815e-01 7.649565871920e-01 7.633244263141e-01 7.618319344354e-01 7.601851548172e-01 7.582032754259e-01 7.559750850548e-01 7.537846695908e-01 7.518823582826e-01 7.502851914965e-01 7.487778688942e-01 7.470814929829e-01 7.450596373497e-01 7.428202300416e-01 7.406432718853e-01 7.387673884679e-01 7.371947196590e-01 7.356840952977e-01 7.339418405161e-01 7.318562047710e-01 7.295820862338e-01 7.274241860263e-01 7.255960035443e-01 7.240536875929e-01 7.225259988732e-01 7.207257327667e-01 7.185821605499e-01 7.162946249680e-01 7.141704032368e-01 7.123852946879e-01 7.108533737338e-01 7.092980576507e-01 7.074596310579e-01 7.052904988610e-01 7.029976289627e-01 7.008891791727e-01 6.991373431126e-01 6.976342126552e-01 6.960724560821e-01 6.941845205537e-01 6.919588442604e-01 6.896529079493e-01 6.875930460368e-01 6.859130790705e-01 6.844389454492e-01 6.828323314105e-01 6.808654899121e-01 6.786010768036e-01 6.763339810694e-01 6.743544978783e-01 6.727219016989e-01 6.712291711631e-01 6.695669122787e-01 6.675615631020e-01 6.653030293872e-01 6.630724480769e-01 6.611285493985e-01 6.595128487315e-01 6.580184510211e-01 6.563428461147e-01 6.543165473126e-01 6.520366456388e-01 6.498038070200e-01 6.478908447499e-01 6.463266921890e-01 6.448633556862e-01 6.431679941819e-01 6.410841839078e-01 6.387649391958e-01 6.365552407436e-01 6.347208620172e-01 6.332297877670e-01 6.317768369039e-01 6.300261052769e-01 6.278794345190e-01 6.255542858506e-01 6.234114659690e-01 6.216707472421e-01 6.202331411880e-01 6.187610794850e-01 6.169463770130e-01 6.147518838322e-01 6.124423060732e-01 6.103743918742e-01 6.087179441802e-01 6.073172018773e-01 6.058133819208e-01 6.039317670889e-01 6.016964742539e-01 5.994145480467e-01 5.974322063638e-01 5.958580208166e-01 5.944781336846e-01 5.929242074344e-01 5.909717847472e-01 5.887161253377e-01 5.864940783704e-01 5.846135699524e-01 5.831096271294e-01 5.817189725578e-01 5.800955984273e-01 5.780877433188e-01 5.758513354513e-01 5.737226081878e-01 5.719434390849e-01 5.704761628831e-01 5.690408568276e-01 5.673459241976e-01 5.653168152263e-01 5.631463451150e-01 5.611304217379e-01 5.594329060503e-01 5.579634033903e-01 5.564662283491e-01 5.547243244054e-01 5.527263920306e-01 5.506598172917e-01 5.487538249398e-01 5.471028520318e-01 5.456038312597e-01 5.440534595414e-01 5.423061703967e-01 5.403791047849e-01 5.384239342269e-01 5.366023660337e-01 5.349656205916e-01 5.334306186764e-01 5.318523731688e-01 5.301365393130e-01 5.283005331664e-01 5.264490687819e-01 5.246879023711e-01 5.230521760577e-01 5.214899437875e-01 5.199108577309e-01 5.182528628432e-01 5.165192371421e-01 5.147698053199e-01 5.130678484046e-01 5.114425816727e-01 5.098697978112e-01 5.082987393792e-01 5.066885816770e-01 5.050355655466e-01 5.033695200582e-01 5.017279707592e-01 5.001303075027e-01 4.985615798166e-01 4.969904757877e-01 4.953928866172e-01 4.937685810896e-01 4.921420670562e-01 4.905412076815e-01 4.889759452437e-01 4.874310870863e-01 4.858759926558e-01 4.842928779658e-01 4.826857162859e-01 4.810812281702e-01 4.795104894485e-01 4.779840176772e-01 4.764880742972e-01 4.749923027921e-01 4.734728853907e-01 4.719271969075e-01 4.703758578015e-01 4.688509900984e-01 4.673751127713e-01 4.659469567293e-01 4.645422583626e-01 4.631270045982e-01 4.616797063637e-01 4.602073058246e-01 4.587437699444e-01 4.573277983709e-01 4.559748646239e-01 4.546643461652e-01 4.533514996311e-01 4.519990619909e-01 4.506074364251e-01 4.492128891767e-01 4.478649143145e-01 4.465847469581e-01 4.453547503468e-01 4.441245890948e-01 4.428508813951e-01 4.415325102387e-01 4.402084429618e-01 4.389326821506e-01 4.377291670840e-01 4.365727684994e-01 4.354083206350e-01 4.341939594245e-01 4.329366629518e-01 4.316845455487e-01 4.304894600996e-01 4.293617722281e-01 4.282654052385e-01 4.271462565406e-01 4.259788118998e-01 4.247838967321e-01 4.236116941341e-01 4.224989523889e-01 4.214411223224e-01 4.203947664285e-01 4.193165701534e-01 4.181978391169e-01 4.170713965719e-01 4.159844335454e-01 4.149565437701e-01 4.139654168150e-01 4.129637083936e-01 4.119208385503e-01 4.108509813312e-01 4.097994925008e-01 4.088039409250e-01 4.078591655472e-01 4.069203670815e-01 4.059451270560e-01 4.049336051381e-01 4.039260498572e-01 4.029683209254e-01 4.020659348124e-01 4.011796518904e-01 4.002658296229e-01 3.993140065172e-01 3.983627101484e-01 3.974581341917e-01 3.966092712379e-01 3.957815566200e-01 3.949316220602e-01 3.940517425845e-01 3.931777458844e-01 3.923515220564e-01 3.915798596206e-01 3.908273962125e-01 3.900572019302e-01 3.892675422294e-01 3.884922396370e-01 3.877664652492e-01 3.870885300932e-01 3.864254876427e-01 3.857454103246e-01 3.850541957502e-01 3.843847184699e-01 3.837610720564e-01 3.831747133752e-01 3.825924033467e-01 3.819934362111e-01 3.813907072584e-01 3.808133687492e-01 3.802747467892e-01 3.797556271753e-01 3.792287295053e-01 3.786871345965e-01 3.781523583982e-01 3.776481838288e-01 3.771725329913e-01 3.767007426828e-01 3.762141093929e-01 3.757212315529e-01 3.752497684230e-01 3.748127674472e-01 3.743956058369e-01 3.739742925918e-01 3.735438392197e-01 3.731248201575e-01 3.727381500439e-01 3.723829650100e-01 3.720376445392e-01 3.716874231798e-01 3.713428316126e-01 3.710250436336e-01 3.707376219842e-01 3.704654111247e-01 3.701903533244e-01 3.699153422588e-01 3.696585858484e-01 3.694282081998e-01 3.692134083405e-01 3.689959053208e-01 3.687740595431e-01 3.685622578676e-01 3.683736412868e-01 3.682021841151e-01 3.680332706317e-01 3.678624527618e-01 3.677014034840e-01 3.675611224470e-01 3.674394041929e-01 3.673251287061e-01 3.672129910843e-01 3.671127900737e-01 3.670346103488e-01 3.669736896744e-01 3.669196338586e-01 3.668669004532e-01 3.668225455859e-01 3.667966776587e-01 3.667878408856e-01 3.667833517549e-01 3.667793280062e-01 3.667805543349e-01 3.667959370344e-01 3.668260494371e-01 3.668625731496e-01 3.669029131041e-01 3.669498870141e-01 3.670113736185e-01 3.670862854262e-01 3.671685679822e-01 3.672567044486e-01 3.673539954539e-01 3.674641952207e-01 3.675857821059e-01 3.677132469292e-01 3.678458349025e-01 3.679871382301e-01 3.681388737372e-01 3.682988657972e-01 3.684643974755e-01 3.686361156905e-01 3.688168570167e-01 3.690065523673e-01 3.692040026179e-01 3.694069266065e-01 3.696183510368e-01 3.698399184551e-01 3.700701313668e-01 3.703050664866e-01 3.705454725141e-01 3.707923873937e-01 3.710491622012e-01 3.713130099399e-01 3.715813479295e-01 3.718532479831e-01 3.721324312752e-01 3.724177194199e-01 3.727118997210e-01 3.730105631397e-01 3.733143775240e-01 3.736245016258e-01 3.739412456772e-01 3.742627257160e-01 3.745902345329e-01 3.749239182401e-01 3.752630222130e-01 3.756073915907e-01 3.759554314887e-01 3.763076692164e-01 3.766664664300e-01 3.770308352722e-01 3.773997680369e-01 3.777722710387e-01 3.781499779072e-01 3.785320073877e-01 3.789200995539e-01 3.793117542980e-01 3.797073957452e-01 3.801078363330e-01 3.805117134461e-01 3.809195734607e-01 3.813314687758e-01 3.817471660575e-01 3.821671491690e-01 3.825903434755e-01 3.830168687787e-01 3.834479305766e-01 3.838825502149e-01 3.843204410350e-01 3.847612765300e-01 3.852049582733e-01 3.856515638251e-01 3.861017539658e-01 3.865553930836e-01 3.870110939190e-01 3.874697838948e-01 3.879308724566e-01 3.883944817824e-01 3.888612217292e-01 3.893301471504e-01 3.898019867980e-01 3.902761701911e-01 3.907517263839e-01 3.912299020355e-01 3.917104403704e-01 3.921932421282e-01 3.926783592674e-01 3.931651579606e-01 3.936532738051e-01 3.941431637408e-01 3.946358544879e-01 3.951298093735e-01 3.956259505975e-01 3.961233101791e-01 3.966214195498e-01 3.971224969030e-01 3.976239830488e-01 3.981277996354e-01 3.986327083361e-01 3.991390933160e-01 3.996460949843e-01 4.001550956302e-01 4.006647956273e-01 4.011763455142e-01 4.016885770795e-01 4.022018802465e-01 4.027168264451e-01 4.032317787732e-01 4.037478025423e-01 4.042651419112e-01 4.047831518695e-01 4.053015668399e-01 4.058210083996e-01 4.063408136720e-01 4.068623013280e-01 4.073833365655e-01 4.079050434646e-01 4.084274122344e-01 4.089506462864e-01 4.094738158720e-01 4.099977940967e-01 4.105216422270e-01 4.110459238113e-01 4.115707800840e-01 4.120953494914e-01 4.126204786497e-01 4.131464218267e-01 4.136713523689e-01 4.141973227605e-01 4.147222247122e-01 4.152473035327e-01 4.157729629516e-01 4.162987508606e-01 4.168240973856e-01 4.173489055189e-01 4.178728964333e-01 4.183969045090e-01 4.189216826344e-01 4.194464595098e-01 4.199706720447e-01 4.204937379303e-01 4.210157182336e-01 4.215382409291e-01 4.220604223658e-01 4.225830592754e-01 4.231044496252e-01 4.236245690254e-01 4.241438616237e-01 4.246627320422e-01 4.251806497459e-01 4.256991538383e-01 4.262160721158e-01 4.267319139422e-01 4.272462241957e-01 4.277592406998e-01 4.282722228761e-01 4.287838477989e-01 4.292946375527e-01 4.298034869980e-01 4.303108076726e-01 4.308168499261e-01 4.313210957237e-01 4.318249312959e-01 4.323261472209e-01 4.328252607751e-01 4.333232460840e-01 4.338187315733e-01 4.343134524577e-01 4.348059584620e-01 4.352957109300e-01 4.357835966776e-01 4.362692270184e-01 4.367529142074e-01 4.372350662274e-01 4.377135874369e-01 4.381900000432e-01 4.386635046984e-01 4.391351046788e-01 4.396035569570e-01 4.400702674812e-01 4.405333722493e-01 4.409929930593e-01 4.414495060757e-01 4.419031442964e-01 4.423547525125e-01 4.428019610615e-01 4.432456277835e-01 4.436852500154e-01 4.441212597319e-01 4.445541136235e-01 4.449818331805e-01 4.454063957354e-01 4.458269743903e-01 4.462420195759e-01 4.466537982984e-01 4.470608329383e-01 4.474627290310e-01 4.478603026060e-01 4.482520995620e-01 4.486394934492e-01 4.490221992978e-01 4.493988716372e-01 4.497703416058e-01 4.501355179153e-01 4.504951002970e-01 4.508487627626e-01 4.511967708148e-01 4.515390472579e-01 4.518751414247e-01 4.522033621812e-01 4.525252185021e-01 4.528401529375e-01 4.531487791066e-01 4.534503774891e-01 4.537450272879e-01 4.540319227667e-01 4.543107434915e-01 4.545807906121e-01 4.548441633099e-01 4.550990755083e-01 4.553458742190e-01 4.555849049103e-01 4.558147134134e-01 4.560362522667e-01 4.562473978693e-01 4.564492029643e-01 4.566425210044e-01 4.568262052778e-01 4.570002791224e-01 4.571645567830e-01 4.573175844014e-01 4.574605592580e-01 4.575919417120e-01 4.577124415177e-01 4.578233741359e-01 4.579230662097e-01 4.580121467991e-01 4.580884939302e-01 4.581518475738e-01 4.582037122141e-01 4.582427855108e-01 4.582703797264e-01 4.582860871858e-01 4.582882373329e-01 4.582774342643e-01 4.582519067159e-01 4.582124338496e-01 4.581604591217e-01 4.580942041818e-01 4.580147787049e-01 4.579204801410e-01 4.578111538491e-01 4.576875019618e-01 4.575475214642e-01 4.573929880454e-01 4.572235408852e-01 4.570370852089e-01 4.568353576316e-01 4.566175320560e-01 4.563826869467e-01 4.561321899841e-01 4.558635866419e-01 4.555786156790e-01 4.552754843279e-01 4.549548066264e-01 4.546173499847e-01 4.542616110609e-01 4.538883856403e-01 4.534963026617e-01 4.530846431177e-01 4.526543950829e-01 4.522058046967e-01 4.517375971423e-01 4.512511875697e-01 4.507445390345e-01 4.502181000169e-01 4.496712425496e-01 4.491040196084e-01 4.485180895622e-01 4.479114406694e-01 4.472845454779e-01 4.466366789538e-01 4.459668407234e-01 4.452761863942e-01 4.445647731012e-01 4.438329991933e-01 4.430801786934e-01 4.423046880183e-01 4.415083468283e-01 4.406881730355e-01 4.398477261471e-01 4.389856228425e-01 4.381017580628e-01 4.371961648733e-01 4.362680341473e-01 4.353172084370e-01 4.343444800443e-01 4.333497828564e-01 4.323336097832e-01 4.312955195156e-01 4.302351817791e-01 4.291532237445e-01 4.280479833541e-01 4.269216253538e-01 4.257739160621e-01 4.246048580372e-01 4.234149768505e-01 4.222026068908e-01 4.209688861619e-01 4.197134877538e-01 4.184371007224e-01 4.171415696844e-01 4.158258681455e-01 4.144896636614e-01 4.131328198075e-01 4.117553400136e-01 4.103587605074e-01 4.089440675584e-01 4.075125326958e-01 4.060625588649e-01 4.045938645819e-01 4.031069701354e-01 4.016032391942e-01 4.000840457449e-01 3.985503172036e-01 3.970015555769e-01 3.954380936135e-01 3.938596397404e-01 3.922684799498e-01 3.906654414469e-01 3.890507081285e-01 3.874264477597e-01 3.857912072327e-01 3.841469049697e-01 3.824947567660e-01 3.808346243616e-01 3.791689892181e-01 3.774982184242e-01 3.758232526959e-01 3.741457880446e-01 3.724660873371e-01 3.707864647612e-01 3.691073751762e-01 3.674307368567e-01 3.657580442242e-01 3.640894504154e-01 3.624278703843e-01 3.607745893713e-01 3.591305722999e-01 3.574985926967e-01 3.558793528914e-01 3.542749807586e-01 3.526871485472e-01 3.511186379003e-01 3.495704772558e-01 3.480444162833e-01 3.465441845121e-01 3.450709329976e-01 3.436262182628e-01 3.422121473302e-01 3.408323712025e-01 3.394892229151e-01 3.381847830452e-01 3.369213008826e-01 3.357000474119e-01 3.345249405853e-01 3.333980764389e-01 3.323224766381e-01 3.313014154235e-01 3.303358015000e-01 3.294283543027e-01 3.285822263258e-01 3.278002879369e-01 3.270859744018e-01 3.264411370213e-01 3.258679370030e-01 3.253690886017e-01 3.249468625205e-01 3.246056270002e-01 3.243464365160e-01 3.241722669987e-01 3.240850813094e-01 3.240865180740e-01 3.241802852651e-01 3.243676115757e-01 3.246507178376e-01 3.250327301138e-01 3.255124904883e-01 3.260949831559e-01 3.267791412308e-01 3.275679583263e-01 3.284632946327e-01 3.294643328681e-01 3.305739531364e-01 3.317916894639e-01 3.331194541886e-01 3.345577905081e-01 3.361056316778e-01 3.377653961389e-01 3.395341825576e-01 3.414162076053e-01 3.434066424376e-01 3.455086734446e-01 3.477205551050e-01 3.500408942236e-01 3.524723017183e-01 3.550079756118e-01 3.576523892595e-01 3.604016542735e-01 3.632539105953e-01 3.662121709645e-01 3.692681667738e-01 3.724276794467e-01 3.756824199593e-01 3.790345174714e-01 3.824830506052e-01 3.860203939284e-01 3.896532708985e-01 3.933702564887e-01 3.971775719409e-01 4.010680732505e-01 4.050393661517e-01 4.090948146997e-01 4.132222932074e-01 4.174310491948e-01 4.217098361479e-01 4.260594021787e-01 4.304798227050e-01 4.349617329288e-01 4.395139420410e-01 4.441208720758e-01 4.487913288575e-01 4.535164418292e-01 4.582938467002e-01 4.631278479871e-01 4.680048739237e-01 4.729340027472e-01 4.779035255210e-01 4.829157158779e-01 4.879696472691e-01 4.930563835037e-01 4.981825047108e-01 5.033362218997e-01 5.085228262599e-01 5.137358866031e-01 5.189722003603e-01 5.242348467076e-01 5.295132308503e-01 5.348148042160e-01 5.401276754857e-01 5.454550443166e-01 5.507945720792e-01 5.561397255443e-01 5.614949115644e-01 5.668512409145e-01 5.722107511674e-01 5.775698899377e-01 5.829245188238e-01 5.882772558833e-01 5.936197135674e-01 5.989552313247e-01 6.042782799434e-01 6.095872313694e-01 6.148819941947e-01 6.201559576744e-01 6.254115645519e-01 6.306437089296e-01 6.358510822453e-01 6.410337156294e-01 6.461846005218e-01 6.513072414678e-01 6.563965726620e-01 6.614489563828e-01 6.664676302975e-01 6.714439771643e-01 6.763823297979e-01 6.812760540531e-01 6.861239047970e-01 6.909275408933e-01 6.956779824534e-01 7.003820417458e-01 7.050296591247e-01 7.096237465828e-01 7.141625176407e-01 7.186393271255e-01 7.230603311748e-01 7.274145306057e-01 7.317075859882e-01 7.359343706978e-01 7.400918485692e-01 7.441836417492e-01 7.482000270230e-01 7.521463935393e-01 7.560162537261e-01 7.598099185348e-01 7.635275486436e-01 7.671617611343e-01 7.707182985005e-01 7.741898820253e-01 7.775782163115e-01 7.808801722983e-01 7.840932339474e-01 7.872203495138e-01 7.902543982862e-01 7.931981223390e-01 7.960481197598e-01 7.988020138689e-01 8.014620917973e-01 8.040222988155e-01 8.064855902505e-01 8.088481605753e-01 8.111085619769e-01 8.132683003956e-01 8.153225451938e-01 8.172732956576e-01 8.191177389114e-01 8.208554037812e-01 8.224858990750e-01 8.240053613400e-01 8.254171916769e-01 8.267163482189e-01 8.279042518978e-01 8.289797760537e-01 8.299402151694e-01 8.307884134028e-01 8.315199804262e-01 8.321372371847e-01 8.326368561467e-01 8.330197853715e-01 8.332867361695e-01 8.334337654312e-01 8.334640240556e-01 8.333741367804e-01 8.331652664591e-01 8.328373035009e-01 8.323877136133e-01 8.318202863813e-01 8.311301172112e-01 8.303209827888e-01 8.293906397752e-01 8.283397906144e-01 8.271683682529e-01 8.258763604337e-01 8.244652812862e-01 8.229324023748e-01 8.212808958120e-01 8.195099135222e-01 8.176192565071e-01 8.156103892503e-01 8.134828947559e-01 8.112384442130e-01 8.088759831960e-01 8.063981156203e-01 8.038052986996e-01 8.010963599029e-01 7.982749424374e-01 7.953404931009e-01 7.922953652867e-01 7.891391849920e-01 7.858743095598e-01 7.825017234357e-01 7.790229519713e-01 7.754399744147e-01 7.717527772441e-01 7.679642850573e-01 7.640769392337e-01 7.600906552395e-01 7.560091772048e-01 7.518337160167e-01 7.475677964529e-01 7.432128419012e-01 7.387702459108e-01 7.342456902727e-01 7.296377397895e-01 7.249533338764e-01 7.201916720866e-01 7.153590559382e-01 7.104567905981e-01 7.054877054430e-01 7.004585541586e-01 6.953682912147e-01 6.902265950986e-01 6.850325264332e-01 6.797923844957e-01 6.745120001181e-01 6.691915329735e-01 6.638421908085e-01 6.584634240158e-01 6.530631476875e-01 6.476459818584e-01 6.422165483047e-01 6.367839870915e-01 6.313495927182e-01 6.259242799891e-01 6.205120369919e-01 6.151192074282e-01 6.097564637201e-01 6.044254988572e-01 5.991391547342e-01 5.939020828985e-01 5.887236431213e-01 5.836121335554e-01 5.785734256080e-01 5.736217880453e-01 5.687601227529e-01 5.640024324635e-01 5.593548891010e-01 5.548275359381e-01 5.504326484716e-01 5.461763826714e-01 5.420725635493e-01 5.381279722561e-01 5.343543829829e-01 5.307627870690e-01 5.273606807417e-01 5.241607202214e-01 5.211707865824e-01 5.184020513116e-01 5.158623399942e-01 5.135625104359e-01 5.115102920796e-01 5.097134865454e-01 5.081811573844e-01 5.069200768856e-01 5.059376770243e-01 5.052387690222e-01 5.048293326163e-01 5.047146293147e-01 5.048969513219e-01 5.053809704411e-01 5.061655133313e-01 5.072558180808e-01 5.086498438208e-01 5.103470367578e-01 5.123470269153e-01 5.146444473056e-01 5.172414859090e-01 5.201278924631e-01 5.233031582603e-01 5.267601812277e-01 5.304904516970e-01 5.344920436343e-01 5.387501248738e-01 5.432636123244e-01 5.480188972057e-01 5.530068256691e-01 5.582224534950e-01 5.636480553226e-01 5.692815451465e-01 5.751071164761e-01 5.811135832679e-01 5.872949809372e-01 5.936335618376e-01 6.001258178542e-01 6.067535484497e-01 6.135089351485e-01 6.203819075589e-01 6.273568169885e-01 6.344291576557e-01 6.415825068871e-01 6.488074099345e-01 6.560948862387e-01 6.634321990846e-01 6.708115119389e-01 6.782201329000e-01 6.856484601275e-01 6.930891821898e-01 7.005302345054e-01 7.079627329085e-01 7.153778599997e-01 7.227659615594e-01 7.301209062928e-01 7.374315846839e-01 7.446904233215e-01 7.518911763574e-01 7.590254555375e-01 7.660857713108e-01 7.730672055728e-01 7.799602008901e-01 7.867624228521e-01 7.934642625337e-01 8.000636589252e-01 8.065548862173e-01 8.129309425999e-01 8.191915778878e-01 8.253297296490e-01 8.313441595626e-01 8.372327509753e-01 8.429903654314e-01 8.486179327858e-01 8.541129615880e-01 8.594754880819e-01 8.647051940874e-01 8.698014904132e-01 8.747681676296e-01 8.796022274587e-01 8.843103819015e-01 8.888920211824e-01 8.933509646118e-01 8.976937158013e-01 9.019215766553e-01 9.060411849505e-01 9.100578269746e-01 9.139786675907e-01 9.178099762211e-01 9.215589562765e-01 9.252348995731e-01 9.288453310833e-01 9.323995210006e-01 9.359071194611e-01 9.393769973285e-01 9.428231192088e-01 9.462515903587e-01 9.496766029474e-01 9.531095494710e-01 9.565599962865e-01 9.600418530241e-01 9.635663774501e-01 9.671447692421e-01 9.707888359617e-01 9.745103459733e-01 9.783219778538e-01 9.822332301567e-01 9.862542709653e-01 9.903973605346e-01 9.946708387862e-01 9.990843249183e-01 1.003645164853e+00 1.008361178032e+00 1.013240490233e+00 1.018286299955e+00 1.023504404257e+00 1.028900135925e+00 1.034472734649e+00 1.040226637610e+00 1.046160448491e+00 1.052272611372e+00 1.058563805720e+00 1.065028008979e+00 1.071661669427e+00 1.078460438446e+00 1.085414800209e+00 1.092520254967e+00 1.099764994456e+00 1.107141250860e+00 1.114638102446e+00 1.122243710166e+00 1.129947779569e+00 1.137734113292e+00 1.145593042379e+00 1.153508492738e+00 1.161466948412e+00 1.169454448883e+00 1.177455738694e+00 1.185458760063e+00 1.193445533803e+00 1.201403355920e+00 1.209320189810e+00 1.217178144718e+00 1.224967866634e+00 1.232674824100e+00 1.240285595905e+00 1.247791507309e+00 1.255177762550e+00 1.262436920370e+00 1.269559960233e+00 1.276535052108e+00 1.283356252323e+00 1.290016295345e+00 1.296509199333e+00 1.302828166186e+00 1.308967961795e+00 1.314925621876e+00 1.320697347109e+00 1.326280650047e+00 1.331671207171e+00 1.336869047875e+00 1.341870388665e+00 1.346675058700e+00 1.351281678864e+00 1.355688023756e+00 1.359895192683e+00 1.363899493883e+00 1.367699495844e+00 1.371295507878e+00 1.374681053432e+00 1.377858072098e+00 1.380819283821e+00 1.383561645035e+00 1.386083559804e+00 1.388374732481e+00 1.390433721394e+00 1.392251377479e+00 1.393822121497e+00 1.395138700231e+00 1.396191563831e+00 1.396974509657e+00 1.397478748457e+00 1.397696146382e+00 1.397618264343e+00 1.397238402131e+00 1.396550583322e+00 1.395548069398e+00 1.394226713641e+00 1.392582733166e+00 1.390616247018e+00 1.388328739157e+00 1.385721117111e+00 1.382801482308e+00 1.379577875404e+00 1.376059831809e+00 1.372266322582e+00 1.368212618682e+00 1.363921719117e+00 1.359419835471e+00 1.354733703401e+00 1.349900152669e+00 1.344952596822e+00 1.339930853628e+00 1.334879533101e+00 1.329841141113e+00 1.324865413897e+00 1.320001552024e+00 1.315297095497e+00 1.310807089574e+00 1.306578997905e+00 1.302661521818e+00 1.299104756071e+00 1.295949506751e+00 1.293239403667e+00 1.291008754336e+00 1.289287590615e+00 1.288103020642e+00 1.287469676323e+00 1.287401019774e+00 1.287899098641e+00 1.288959182246e+00 1.290571475556e+00 1.292713653164e+00 1.295361658484e+00 1.298483032274e+00 1.302035482159e+00 1.305978750276e+00 1.310262553548e+00 1.314835523055e+00 1.319645592329e+00 1.324633961241e+00 1.329749049927e+00 1.334932440201e+00 1.340133166737e+00 1.345298242891e+00 1.350378879520e+00 1.355332432515e+00 1.360113815371e+00 1.364689795083e+00 1.369024722799e+00 1.373090294274e+00 1.376863662057e+00 1.380323710393e+00 1.383453872779e+00 1.386239553599e+00 1.388672345741e+00 1.390742064065e+00 1.392439671077e+00 1.393764847468e+00 1.394705738705e+00 1.395260361948e+00 1.395420354352e+00 1.395177277375e+00 1.394525242287e+00 1.393448455419e+00 1.391938869554e+00 1.389980237768e+00 1.387556542648e+00 1.384653816042e+00 1.381251762323e+00 1.377337182358e+00 1.372888922668e+00 1.367896033324e+00 1.362343252924e+00 1.356220800796e+00 1.349526123755e+00 1.342249388007e+00 1.334403929016e+00 1.325991297924e+00 1.317028011115e+00 1.307540531916e+00 1.297547314458e+00 1.287093022190e+00 1.276211644287e+00 1.264950677530e+00 1.253367032218e+00 1.241509704173e+00 1.229448161148e+00 1.217240389986e+00 1.204957269371e+00 1.192665854711e+00 1.180429333551e+00 1.168327620099e+00 1.156414418037e+00 1.144764214068e+00 1.133435171988e+00 1.122486332849e+00 1.111979146108e+00 1.101956143017e+00 1.092479151169e+00 1.083581351134e+00 1.075310653126e+00 1.067710393788e+00 1.060801461279e+00 1.054635083289e+00 1.049224764474e+00 1.044605879032e+00 1.040803213088e+00 1.037826933277e+00 1.035711375424e+00 1.034450177897e+00 1.034066186313e+00 1.034558236442e+00 1.035914827095e+00 1.038143362046e+00 1.041205916825e+00 1.045093707549e+00 1.049762662214e+00 1.055164468434e+00 1.061259782902e+00 1.067961778437e+00 1.075214080480e+00 1.082922555507e+00 1.090991490230e+00 1.099333276306e+00 1.107819427150e+00 1.116360810176e+00 1.124831602306e+00 1.133123502470e+00 1.141138284379e+00 1.148761312094e+00 1.155923425582e+00 1.162534486366e+00 1.168542085528e+00 1.173912095339e+00 1.178604400910e+00 1.182638596725e+00 1.186009011432e+00 1.188754261788e+00 1.190917262662e+00 1.192530477214e+00 1.193660633521e+00 1.194329321265e+00 1.194578367969e+00 1.194418052628e+00 1.193828158215e+00 1.192791054352e+00 1.191229680446e+00 1.189074122305e+00 1.186224205994e+00 1.182566250765e+00 1.178003591775e+00 1.172426980669e+00 1.165777788518e+00 1.158009984368e+00 1.149131662653e+00 1.139210207633e+00 1.128348489946e+00 1.116734939670e+00 1.104578466150e+00 1.092157791063e+00 1.079767470250e+00 1.067705587016e+00 1.056289477337e+00 1.045773506832e+00 1.036396376042e+00 1.028319925970e+00 1.021641044969e+00 1.016401386442e+00 1.012555864008e+00 1.010038656856e+00 1.008722530610e+00 1.008473216963e+00 1.009151177710e+00 1.010602221103e+00 1.012700046266e+00 1.015295191320e+00 1.018258210502e+00 1.021435054406e+00 1.024653664405e+00 1.027737947637e+00 1.030466831651e+00 1.032638113147e+00 1.034029973118e+00 1.034454826550e+00 1.033768403001e+00 1.031867773179e+00 1.028750423089e+00 1.024462214659e+00 1.019144440615e+00 1.012989637172e+00 1.006222478063e+00 9.991015152136e-01 9.918321538797e-01 9.846045201344e-01 9.775153433673e-01 9.705821558133e-01 9.637464942459e-01 9.572428022703e-01 9.487751556750e-01 9.396588639124e-01 9.313888868650e-01 9.248099976878e-01 9.195722830055e-01 9.142262051597e-01 9.069297521427e-01 8.963460331818e-01 8.822900313521e-01 8.658955231174e-01 8.491795932697e-01 8.341891603481e-01 8.221815383051e-01 8.132723793335e-01 8.067409282761e-01 8.018312007110e-01 7.985680100851e-01 7.980002577064e-01 8.016908786924e-01 8.106908685247e-01 8.245183149373e-01 8.407919073242e-01 8.558378108043e-01 8.660251029727e-01 8.668792171609e-01 7.936812674640e-01 7.494809974227e-01 6.939311385276e-01 6.661896598863e-01 6.888656464856e-01 7.486842605150e-01 8.110312575456e-01 8.466023329618e-01 8.429057480846e-01 8.058259666269e-01 7.577841931701e-01 7.299416260235e-01 7.433449530804e-01 7.912412194070e-01 8.464003937088e-01 8.826960739746e-01 8.876181302158e-01 8.651115987475e-01 8.333818625767e-01 8.169003045972e-01 8.314874336570e-01 8.721206583456e-01 9.177964653552e-01 9.468730649367e-01 9.480789344262e-01 9.242008756880e-01 8.905700351814e-01 8.683031688813e-01 8.718868233767e-01 8.987904175854e-01 9.322000127364e-01 9.537831535965e-01 9.543697737108e-01 9.377467552069e-01 9.183859126656e-01 9.130582002425e-01 9.290256207652e-01 9.579371274157e-01 9.817873215289e-01 9.846399451702e-01 9.611467424738e-01 9.198729052354e-01 8.811338838468e-01 8.675757756286e-01 8.889207038479e-01 9.340705410253e-01 9.803131650934e-01 1.007866787026e+00 1.007864854235e+00 9.834770406240e-01 9.470224950595e-01 9.142970696866e-01 8.972949757773e-01 8.991204522276e-01 9.147940951566e-01 9.366235611343e-01 9.585508360200e-01 9.768035903510e-01 9.885680996180e-01 9.912426141564e-01 9.837360060344e-01 9.687072128021e-01 9.535389500280e-01 9.477973132681e-01 9.570904748053e-01 9.779024275336e-01 9.986316979875e-01 1.006743599270e+00 9.966451039380e-01 9.741980951437e-01 9.555815621942e-01 9.584304868625e-01 9.883749137086e-01 1.032786338450e+00 1.068951869517e+00 1.077582888240e+00 1.052082506530e+00 1.002250641492e+00 9.523723688176e-01 9.308632059005e-01 9.512211296217e-01 1.000661521709e+00 1.051167024302e+00 1.078365653688e+00 1.071885069706e+00 1.037066087792e+00 9.916731547301e-01 9.578093217544e-01 9.498096899835e-01 9.654969012697e-01 9.895810947663e-01 1.005433739077e+00 1.004031182305e+00 9.864678648469e-01 9.616967494492e-01 9.413442606452e-01 9.334938586424e-01 9.383965555107e-01 9.491706531265e-01 9.563877718508e-01 9.530368639163e-01 9.375336912960e-01 9.144334226768e-01 8.929917386518e-01 8.830502007998e-01 8.893099750494e-01 9.075830487986e-01 9.266628329087e-01 9.345119926489e-01 9.244557066062e-01 8.989432441253e-01 8.696805652942e-01 8.528611081431e-01 8.593170177718e-01 8.859138826674e-01 9.173286867780e-01 9.362365040015e-01 9.327337803240e-01 9.085634845959e-01 8.764420629660e-01 8.542245742211e-01 8.543777917493e-01 8.753875022021e-01 9.037231042355e-01 9.241585968361e-01 9.283015237429e-01 9.171943525107e-01 8.990180648435e-01 8.837749161070e-01 8.777014541494e-01 8.807523057422e-01 8.888350187399e-01 8.979304644827e-01 9.062607916545e-01 9.134521373571e-01 9.184032563878e-01 9.186762281876e-01 9.122491862578e-01 9.004363063276e-01 8.892300104835e-01 8.868737064827e-01 8.980885948066e-01 9.191569787541e-01 9.390723743874e-01 9.459791025303e-01 9.341402978169e-01 9.078485547649e-01 8.805782723286e-01 8.682883246747e-01 8.784347311069e-01 9.035236915882e-01 9.262333066017e-01 9.305433881762e-01 9.099393365053e-01 8.702043870927e-01 8.274969957663e-01 8.009334814666e-01 8.008362826355e-01 8.212379165339e-01 8.451346487798e-01 8.562800955548e-01 8.468643047770e-01 8.194351888643e-01 7.850223658695e-01 7.585445469599e-01 7.518221710602e-01 7.671224122803e-01 7.965974498414e-01 8.276804762405e-01 8.492037412345e-01 8.551611978336e-01
 7.953113045708e-01 7.931450271879e-01 7.912318273432e-01 7.896425184065e-01 7.881976334678e-01 7.865954525465e-01 7.846500352009e-01 7.824500589988e-01 7.802875363227e-01 7.784190835665e-01 7.768642402203e-01 7.754030487882e-01 7.737493113188e-01 7.717614396378e-01 7.695492677742e-01 7.673994278758e-01 7.655569809568e-01 7.640254416581e-01 7.625599537708e-01 7.608583432938e-01 7.588049160461e-01 7.565559192620e-01 7.544236262861e-01 7.526278217058e-01 7.511270201044e-01 7.496428625321e-01 7.478805909363e-01 7.457662417533e-01 7.435017507368e-01 7.414022904421e-01 7.396497776195e-01 7.381576639465e-01 7.366436989452e-01 7.348406787692e-01 7.326990262772e-01 7.304278261241e-01 7.283432836926e-01 7.266221318622e-01 7.251572763716e-01 7.236350329918e-01 7.217813795934e-01 7.195808912884e-01 7.172945922579e-01 7.152559157475e-01 7.136052078157e-01 7.121681996970e-01 7.105999152736e-01 7.086647179990e-01 7.064217042249e-01 7.041709605004e-01 7.022112494944e-01 7.006076964254e-01 6.991511235859e-01 6.975245650272e-01 6.955464297088e-01 6.933058330081e-01 6.910898876659e-01 6.891658104185e-01 6.875779006846e-01 6.861170534976e-01 6.844724471840e-01 6.824694329884e-01 6.802063687645e-01 6.779877387127e-01 6.760931623675e-01 6.745530977316e-01 6.731187874861e-01 6.714517069650e-01 6.693910802685e-01 6.670868097349e-01 6.648884672360e-01 6.630666902328e-01 6.615958313184e-01 6.601705423684e-01 6.584486206754e-01 6.563232982448e-01 6.540080590069e-01 6.518688884279e-01 6.501365573010e-01 6.487187361645e-01 6.472759329718e-01 6.454886309606e-01 6.433091988179e-01 6.410002552231e-01 6.389311005210e-01 6.372820437386e-01 6.359035834601e-01 6.344282964917e-01 6.325674447394e-01 6.303372523114e-01 6.280496239050e-01 6.260638891286e-01 6.244998927929e-01 6.231420220477e-01 6.216111834626e-01 6.196702713954e-01 6.174112620553e-01 6.151805898008e-01 6.132984495417e-01 6.118052027294e-01 6.104322579128e-01 6.088237190480e-01 6.068181556348e-01 6.045747436139e-01 6.024370276800e-01 6.006567132180e-01 5.991973027366e-01 5.977731582665e-01 5.960838184353e-01 5.940517172417e-01 5.918718950660e-01 5.898471031842e-01 5.881459932485e-01 5.866792546742e-01 5.851850620512e-01 5.834419620547e-01 5.814364664034e-01 5.793587991718e-01 5.774422550368e-01 5.757836220010e-01 5.742802617302e-01 5.727251644016e-01 5.709707589097e-01 5.690323054061e-01 5.670632848094e-01 5.652271677621e-01 5.635777702379e-01 5.620313049752e-01 5.604415419695e-01 5.587122681638e-01 5.568608095542e-01 5.549909813906e-01 5.532109832090e-01 5.515562063124e-01 5.499757724079e-01 5.483780629396e-01 5.467004458199e-01 5.449462191637e-01 5.431731890546e-01 5.414472843424e-01 5.397969642932e-01 5.381988948108e-01 5.366026278818e-01 5.349664810239e-01 5.332864813341e-01 5.315916911322e-01 5.299204705907e-01 5.282919317724e-01 5.266917348278e-01 5.250878187058e-01 5.234573389756e-01 5.217989018157e-01 5.201376433534e-01 5.185005068377e-01 5.168986928338e-01 5.153145743717e-01 5.137199093870e-01 5.120957927145e-01 5.104465335243e-01 5.088004462935e-01 5.071859831591e-01 5.056145820539e-01 5.040720475923e-01 5.025287842665e-01 5.009606447926e-01 4.993655866694e-01 4.977633376058e-01 4.961862101161e-01 4.946567046350e-01 4.931740396441e-01 4.917141124726e-01 4.902422181072e-01 4.887368876447e-01 4.872045505560e-01 4.856797681714e-01 4.842015721301e-01 4.827858709168e-01 4.814117475365e-01 4.800339308640e-01 4.786148232728e-01 4.771540496487e-01 4.756900231753e-01 4.742706311298e-01 4.729199533583e-01 4.716174703130e-01 4.703133937579e-01 4.689642326466e-01 4.675680702193e-01 4.661653524424e-01 4.648101358173e-01 4.635264669213e-01 4.622881608326e-01 4.610406701542e-01 4.597414638772e-01 4.583976013872e-01 4.570581478702e-01 4.557739064280e-01 4.545559349297e-01 4.533686416977e-01 4.521573667019e-01 4.508958131856e-01 4.496052908402e-01 4.483360645849e-01 4.471248732604e-01 4.459676650801e-01 4.448211877108e-01 4.436414162617e-01 4.424193279754e-01 4.411873764824e-01 4.399937780162e-01 4.388579686900e-01 4.377580192478e-01 4.366464849520e-01 4.354925053074e-01 4.343088462487e-01 4.331421652458e-01 4.320300533293e-01 4.309681457486e-01 4.299107179831e-01 4.288163457616e-01 4.276834597248e-01 4.265525991506e-01 4.254703706022e-01 4.244424343928e-01 4.234312796434e-01 4.223901853376e-01 4.213102417527e-01 4.202289523997e-01 4.191935532392e-01 4.182126031692e-01 4.172538739852e-01 4.162709911124e-01 4.152570250362e-01 4.142476707049e-01 4.132846998070e-01 4.123763862233e-01 4.114867769588e-01 4.105786526803e-01 4.096493811516e-01 4.087329430596e-01 4.078651490805e-01 4.070449655271e-01 4.062384923483e-01 4.054143832188e-01 4.045771528042e-01 4.037597817728e-01 4.029872093184e-01 4.022514770490e-01 4.015184883991e-01 4.007671610306e-01 4.000107233967e-01 3.992778897162e-01 3.985823750011e-01 3.979066114938e-01 3.972210853231e-01 3.965191352359e-01 3.958226707017e-01 3.951560607796e-01 3.945173459167e-01 3.938821033075e-01 3.932307440706e-01 3.925727222941e-01 3.919338669963e-01 3.913302964060e-01 3.907465061317e-01 3.901579936717e-01 3.895596729924e-01 3.889721317106e-01 3.884167049218e-01 3.878921588600e-01 3.873777532280e-01 3.868572431512e-01 3.863422149447e-01 3.858525122335e-01 3.853926321699e-01 3.849481920972e-01 3.844995196752e-01 3.840501355848e-01 3.836180026569e-01 3.832117165008e-01 3.828200844471e-01 3.824256996302e-01 3.820265833007e-01 3.816367840254e-01 3.812695974051e-01 3.809200259560e-01 3.805719984400e-01 3.802234848399e-01 3.798838423054e-01 3.795653342742e-01 3.792654055719e-01 3.789726582299e-01 3.786822304850e-01 3.784037651627e-01 3.781466992122e-01 3.779075259151e-01 3.776747168956e-01 3.774430726988e-01 3.772194414612e-01 3.770145233891e-01 3.768255991795e-01 3.766417381971e-01 3.764583455958e-01 3.762802497210e-01 3.761170176076e-01 3.759676513945e-01 3.758259623062e-01 3.756877067980e-01 3.755573723238e-01 3.754415004619e-01 3.753392396280e-01 3.752447788676e-01 3.751567885131e-01 3.750781219537e-01 3.750126911130e-01 3.749585711014e-01 3.749107143960e-01 3.748689503930e-01 3.748357593335e-01 3.748136998307e-01 3.747999338600e-01 3.747929834001e-01 3.747924722336e-01 3.748011898513e-01 3.748204718064e-01 3.748472623582e-01 3.748805476211e-01 3.749228644233e-01 3.749755622568e-01 3.750381464392e-01 3.751059831053e-01 3.751794479346e-01 3.752607298362e-01 3.753519954658e-01 3.754517314735e-01 3.755555966470e-01 3.756652784550e-01 3.757816242277e-01 3.759061735109e-01 3.760395116479e-01 3.761784822593e-01 3.763235899118e-01 3.764762502966e-01 3.766356312525e-01 3.768009553708e-01 3.769732951820e-01 3.771523360788e-01 3.773377898751e-01 3.775296167497e-01 3.777260201241e-01 3.779276185359e-01 3.781367186390e-01 3.783522807259e-01 3.785735489519e-01 3.787992655494e-01 3.790309542609e-01 3.792687148582e-01 3.795127526533e-01 3.797618023993e-01 3.800157057948e-01 3.802755354716e-01 3.805399001866e-01 3.808092941677e-01 3.810837126652e-01 3.813633042921e-01 3.816477977031e-01 3.819368864794e-01 3.822304775564e-01 3.825292978598e-01 3.828335086339e-01 3.831415170797e-01 3.834538780957e-01 3.837703722248e-01 3.840898392881e-01 3.844155931164e-01 3.847448005142e-01 3.850774155542e-01 3.854145556709e-01 3.857547849518e-01 3.860990093618e-01 3.864475268054e-01 3.867997868136e-01 3.871556137642e-01 3.875150104195e-01 3.878771461747e-01 3.882428080677e-01 3.886124547078e-01 3.889850927932e-01 3.893619317096e-01 3.897407255257e-01 3.901224731394e-01 3.905080676658e-01 3.908960127795e-01 3.912879117872e-01 3.916825862155e-01 3.920799278794e-01 3.924793427057e-01 3.928822506228e-01 3.932875698041e-01 3.936960335743e-01 3.941075523502e-01 3.945209893437e-01 3.949365446110e-01 3.953557289032e-01 3.957767697701e-01 3.962004048116e-01 3.966266439760e-01 3.970547277848e-01 3.974859259021e-01 3.979188028240e-01 3.983532220365e-01 3.987911136745e-01 3.992306093076e-01 3.996714777643e-01 4.001151496985e-01 4.005606866563e-01 4.010082699264e-01 4.014576323348e-01 4.019086921558e-01 4.023618739894e-01 4.028169802736e-01 4.032736872395e-01 4.037321551680e-01 4.041923464694e-01 4.046536653549e-01 4.051172646853e-01 4.055820381588e-01 4.060489156611e-01 4.065174961735e-01 4.069867411269e-01 4.074582500067e-01 4.079303255647e-01 4.084039199495e-01 4.088791597971e-01 4.093560815583e-01 4.098346342489e-01 4.103135036096e-01 4.107927081119e-01 4.112736488002e-01 4.117568221380e-01 4.122414110596e-01 4.127267230661e-01 4.132129903149e-01 4.136991729725e-01 4.141870991144e-01 4.146767123182e-01 4.151673851240e-01 4.156594128581e-01 4.161509331490e-01 4.166434679654e-01 4.171368482638e-01 4.176310717851e-01 4.181271572417e-01 4.186230480676e-01 4.191201392638e-01 4.196162732848e-01 4.201136770862e-01 4.206117520534e-01 4.211101991252e-01 4.216097346509e-01 4.221079541573e-01 4.226074146639e-01 4.231065651375e-01 4.236059178513e-01 4.241058811101e-01 4.246047537008e-01 4.251040566558e-01 4.256031407852e-01 4.261015573767e-01 4.266010573943e-01 4.270996162647e-01 4.275971375608e-01 4.280948762515e-01 4.285915890971e-01 4.290885779005e-01 4.295851347594e-01 4.300800307963e-01 4.305740952968e-01 4.310674525891e-01 4.315600738614e-01 4.320526164608e-01 4.325438038456e-01 4.330333720493e-01 4.335215937781e-01 4.340079831292e-01 4.344938033784e-01 4.349786688155e-01 4.354614092309e-01 4.359421955302e-01 4.364210636234e-01 4.368976643356e-01 4.373731714096e-01 4.378447652629e-01 4.383155385805e-01 4.387840863473e-01 4.392489437800e-01 4.397122968010e-01 4.401723592886e-01 4.406296377565e-01 4.410844503620e-01 4.415349498208e-01 4.419833422175e-01 4.424281303117e-01 4.428693059800e-01 4.433069068439e-01 4.437406479028e-01 4.441696293843e-01 4.445955995720e-01 4.450169279931e-01 4.454347799100e-01 4.458483656785e-01 4.462558511243e-01 4.466587994801e-01 4.470568574111e-01 4.474502369596e-01 4.478389588945e-01 4.482222774020e-01 4.485996795765e-01 4.489708987553e-01 4.493351969475e-01 4.496950804515e-01 4.500479066494e-01 4.503950484215e-01 4.507359895736e-01 4.510696794860e-01 4.513965815567e-01 4.517155384524e-01 4.520268726256e-01 4.523313275663e-01 4.526279994749e-01 4.529171975831e-01 4.531987463906e-01 4.534701832642e-01 4.537338511936e-01 4.539880632984e-01 4.542331062844e-01 4.544698882621e-01 4.546977594269e-01 4.549165126522e-01 4.551247983496e-01 4.553213848742e-01 4.555088958085e-01 4.556853077288e-01 4.558518631833e-01 4.560078541930e-01 4.561525964632e-01 4.562863216413e-01 4.564066492656e-01 4.565150266417e-01 4.566126007672e-01 4.566977299288e-01 4.567711661700e-01 4.568313051575e-01 4.568787722439e-01 4.569127450096e-01 4.569327833328e-01 4.569393193457e-01 4.569324663556e-01 4.569106762857e-01 4.568751120574e-01 4.568248938022e-01 4.567597512377e-01 4.566791897846e-01 4.565833745360e-01 4.564718763460e-01 4.563441492146e-01 4.561997989166e-01 4.560401084704e-01 4.558640323639e-01 4.556712852856e-01 4.554615334596e-01 4.552327588356e-01 4.549873598323e-01 4.547239831499e-01 4.544435374456e-01 4.541448690285e-01 4.538277595629e-01 4.534913507428e-01 4.531363460334e-01 4.527613889555e-01 4.523689707451e-01 4.519568261905e-01 4.515252530047e-01 4.510733909821e-01 4.506005198495e-01 4.501077678807e-01 4.495950150391e-01 4.490622048207e-01 4.485088727209e-01 4.479339233201e-01 4.473381204459e-01 4.467195965291e-01 4.460804908496e-01 4.454204474391e-01 4.447388764845e-01 4.440359777827e-01 4.433104979106e-01 4.425624047576e-01 4.417929076268e-01 4.410006715231e-01 4.401873518186e-01 4.393515798067e-01 4.384930993347e-01 4.376131416218e-01 4.367096071712e-01 4.357840562368e-01 4.348366191083e-01 4.338669046200e-01 4.328759866099e-01 4.318616452568e-01 4.308245557334e-01 4.297652023979e-01 4.286834339927e-01 4.275811256763e-01 4.264571285891e-01 4.253118318847e-01 4.241436319860e-01 4.229530241439e-01 4.217420125438e-01 4.205106025329e-01 4.192601342927e-01 4.179886154168e-01 4.166963402149e-01 4.153832782470e-01 4.140510254389e-01 4.127000098723e-01 4.113318274811e-01 4.099450842996e-01 4.085404737542e-01 4.071172665421e-01 4.056777729138e-01 4.042223393673e-01 4.027517164315e-01 4.012664646570e-01 3.997666307469e-01 3.982526842656e-01 3.967256484240e-01 3.951865326650e-01 3.936359942782e-01 3.920744780792e-01 3.905036277403e-01 3.889239784625e-01 3.873356729088e-01 3.857412517428e-01 3.841404068471e-01 3.825354040515e-01 3.809263490502e-01 3.793144080152e-01 3.777014125336e-01 3.760886308494e-01 3.744766676928e-01 3.728682357798e-01 3.712634803390e-01 3.696647414317e-01 3.680719777650e-01 3.664887950658e-01 3.649163087863e-01 3.633548214098e-01 3.618091650789e-01 3.602787533661e-01 3.587655184130e-01 3.572716647706e-01 3.557992573324e-01 3.543520518440e-01 3.529301323894e-01 3.515369235008e-01 3.501725928548e-01 3.488402835614e-01 3.475440377139e-01 3.462841405776e-01 3.450654207826e-01 3.438870868469e-01 3.427532794420e-01 3.416658550164e-01 3.406280983665e-01 3.396437477629e-01 3.387131198731e-01 3.378405326425e-01 3.370270893963e-01 3.362753599185e-01 3.355901161184e-01 3.349725617675e-01 3.344259651356e-01 3.339521387138e-01 3.335534762110e-01 3.332333142427e-01 3.329934592475e-01 3.328373346689e-01 3.327669047171e-01 3.327838613253e-01 3.328906994586e-01 3.330891845829e-01 3.333828882492e-01 3.337728230132e-01 3.342597785084e-01 3.348474637825e-01 3.355360095495e-01 3.363285567100e-01 3.372249024315e-01 3.382268291023e-01 3.393359156897e-01 3.405510124957e-01 3.418762601143e-01 3.433092130434e-01 3.448524104055e-01 3.465060546434e-01 3.482683005499e-01 3.501436694207e-01 3.521259547128e-01 3.542205892489e-01 3.564233600116e-01 3.587343333982e-01 3.611557557842e-01 3.636821839874e-01 3.663183146674e-01 3.690574828696e-01 3.719016664944e-01 3.748506782764e-01 3.778979793353e-01 3.810501355882e-01 3.842964257030e-01 3.876425432067e-01 3.910837163299e-01 3.946168209436e-01 3.982443087020e-01 4.019568705529e-01 4.057618504447e-01 4.096490990615e-01 4.136202087451e-01 4.176739579115e-01 4.218028347072e-01 4.260134657672e-01 4.302936291210e-01 4.346491290631e-01 4.390726486341e-01 4.435619888812e-01 4.481205182400e-01 4.527361635520e-01 4.574167552999e-01 4.621507016750e-01 4.669411920954e-01 4.717864992022e-01 4.766767692611e-01 4.816214208274e-01 4.866049973060e-01 4.916359229147e-01 4.967051830769e-01 5.018111424804e-01 5.069562066298e-01 5.121294382460e-01 5.173386411003e-01 5.225719758094e-01 5.278317444361e-01 5.331165748893e-01 5.384188868461e-01 5.437439349197e-01 5.490809617794e-01 5.544347930272e-01 5.597991658818e-01 5.651707700872e-01 5.705525964011e-01 5.759348982782e-01 5.813223695613e-01 5.867082706564e-01 5.920907179904e-01 5.974709619882e-01 6.028407034593e-01 6.082034866548e-01 6.135537671657e-01 6.188888698235e-01 6.242105065372e-01 6.295100479964e-01 6.347928015087e-01 6.400513773536e-01 6.452833847755e-01 6.504913609140e-01 6.556670875746e-01 6.608149499170e-01 6.659262009775e-01 6.710026575892e-01 6.760431707767e-01 6.810402107038e-01 6.859998546016e-01 6.909112606145e-01 6.957793917581e-01 7.005990325449e-01 7.053666945873e-01 7.100866472025e-01 7.147479814715e-01 7.193568039215e-01 7.239057430704e-01 7.283951666453e-01 7.328255416509e-01 7.371882060096e-01 7.414888100275e-01 7.457193320962e-01 7.498823239622e-01 7.539750568648e-01 7.579918452249e-01 7.619378705557e-01 7.658048535498e-01 7.695961565612e-01 7.733059188595e-01 7.769347077458e-01 7.804816022389e-01 7.839419619252e-01 7.873183558098e-01 7.906053999397e-01 7.938035565194e-01 7.969104284891e-01 7.999244988110e-01 8.028455433544e-01 8.056703242693e-01 8.083983794479e-01 8.110294116254e-01 8.135591026448e-01 8.159896577107e-01 8.183166095083e-01 8.205415665436e-01 8.226617109487e-01 8.246751983577e-01 8.265826706195e-01 8.283810116460e-01 8.300711396364e-01 8.316497345045e-01 8.331168863990e-01 8.344733957992e-01 8.357150507505e-01 8.368433738959e-01 8.378562685982e-01 8.387529570618e-01 8.395341228509e-01 8.401967801083e-01 8.407431148039e-01 8.411684792886e-01 8.414761935175e-01 8.416630764596e-01 8.417299673735e-01 8.416758441587e-01 8.414993846741e-01 8.412023062460e-01 8.407825859162e-01 8.402402869449e-01 8.395762298715e-01 8.387882621026e-01 8.378792001999e-01 8.368450463559e-01 8.356898175567e-01 8.344111661360e-01 8.330088477947e-01 8.314852802082e-01 8.298378615936e-01 8.280693775388e-01 8.261783627061e-01 8.241662795403e-01 8.220335835028e-01 8.197792708932e-01 8.174066026276e-01 8.149139432664e-01 8.123037109348e-01 8.095759929816e-01 8.067313368455e-01 8.037714544709e-01 8.006973884221e-01 7.975099119234e-01 7.942093847716e-01 7.907988118016e-01 7.872793032950e-01 7.836503100668e-01 7.799169059145e-01 7.760771839127e-01 7.721362455103e-01 7.680942014887e-01 7.639529202922e-01 7.597159053514e-01 7.553827684526e-01 7.509602812707e-01 7.464454224222e-01 7.418451629013e-01 7.371605814106e-01 7.323934282256e-01 7.275495687892e-01 7.226285137238e-01 7.176383697406e-01 7.125774637945e-01 7.074530069125e-01 7.022688064626e-01 6.970253614633e-01 6.917322625116e-01 6.863885670752e-01 6.810027767080e-01 6.755780746787e-01 6.701178169865e-01 6.646309879984e-01 6.591182169875e-01 6.535905705679e-01 6.480498165832e-01 6.425032797550e-01 6.369591744574e-01 6.314202341352e-01 6.258984932087e-01 6.203963396699e-01 6.149244072761e-01 6.094899416015e-01 6.040980009583e-01 5.987618523502e-01 5.934850552864e-01 5.882806150345e-01 5.831556817126e-01 5.781179260884e-01 5.731810584878e-01 5.683504523034e-01 5.636408918803e-01 5.590589533864e-01 5.546166435864e-01 5.503252949116e-01 5.461934515367e-01 5.422351598928e-01 5.384580332420e-01 5.348751601396e-01 5.314967826962e-01 5.283336530817e-01 5.253971573131e-01 5.226948515613e-01 5.202407311537e-01 5.180423029317e-01 5.161103755550e-01 5.144524735245e-01 5.130770414431e-01 5.119937618683e-01 5.112069956006e-01 5.107256737934e-01 5.105522667773e-01 5.106936339866e-01 5.111528823384e-01 5.119327613578e-01 5.130360305035e-01 5.144609216055e-01 5.162107410360e-01 5.182820152429e-01 5.206743736753e-01 5.233839484484e-01 5.264050647931e-01 5.297371482636e-01 5.333678584888e-01 5.372983308202e-01 5.415163033408e-01 5.460134136720e-01 5.507852187629e-01 5.558166387243e-01 5.611042345753e-01 5.666339299141e-01 5.723942691497e-01 5.783788294626e-01 5.845701844578e-01 5.909649595577e-01 5.975434023204e-01 6.042982942557e-01 6.112182515851e-01 6.182865903086e-01 6.254990711411e-01 6.328362621459e-01 6.402897925219e-01 6.478480809144e-01 6.554980844686e-01 6.632312494890e-01 6.710316253093e-01 6.788903782333e-01 6.867979652635e-01 6.947409422384e-01 7.027099928425e-01 7.106929326058e-01 7.186809669118e-01 7.266642079006e-01 7.346317674299e-01 7.425744496025e-01 7.504830371363e-01 7.583490511911e-01 7.661632130398e-01 7.739176504250e-01 7.816034775423e-01 7.892141151870e-01 7.967400541562e-01 8.041769541868e-01 8.115169112898e-01 8.187515520781e-01 8.258783712500e-01 8.328880897836e-01 8.397797417949e-01 8.465459123092e-01 8.531824623654e-01 8.596863091545e-01 8.660535012501e-01 8.722819222512e-01 8.783696210407e-01 8.843131504974e-01 8.901139385279e-01 8.957681043934e-01 9.012786517815e-01 9.066434695380e-01 9.118641547663e-01 9.169438475096e-01 9.218833064533e-01 9.266853614811e-01 9.313546221946e-01 9.358948886360e-01 9.403098512728e-01 9.446059827018e-01 9.487896742090e-01 9.528661332999e-01 9.568435379929e-01 9.607287806297e-01 9.645305659398e-01 9.682586998987e-01 9.719207414011e-01 9.755273865864e-01 9.790904364535e-01 9.826167754833e-01 9.861214270844e-01 9.896135749779e-01 9.931052451680e-01 9.966081681180e-01 1.000134081352e+00 1.003694684808e+00 1.007302878010e+00 1.010968014443e+00 1.014704002818e+00 1.018521346755e+00 1.022430577429e+00 1.026442413476e+00 1.030565893064e+00 1.034812444275e+00 1.039188485559e+00 1.043702232115e+00 1.048362417321e+00 1.053172927348e+00 1.058140766386e+00 1.063268049819e+00 1.068558892627e+00 1.074016411167e+00 1.079638661695e+00 1.085427279448e+00 1.091380151984e+00 1.097493550707e+00 1.103765661086e+00 1.110188879412e+00 1.116759038026e+00 1.123467695694e+00 1.130307618649e+00 1.137270287312e+00 1.144342776814e+00 1.151517842558e+00 1.158781538205e+00 1.166122225226e+00 1.173527712301e+00 1.180983650519e+00 1.188479870305e+00 1.195998025118e+00 1.203527088273e+00 1.211054120315e+00 1.218561923651e+00 1.226041384158e+00 1.233475744375e+00 1.240852832367e+00 1.248162236270e+00 1.255387919006e+00 1.262521705036e+00 1.269553077065e+00 1.276468701744e+00 1.283262801063e+00 1.289924006371e+00 1.296446386481e+00 1.302823211849e+00 1.309044890633e+00 1.315109624644e+00 1.321010555527e+00 1.326745316845e+00 1.332309222973e+00 1.337700165153e+00 1.342914451488e+00 1.347950827282e+00 1.352808758798e+00 1.357485437554e+00 1.361981805672e+00 1.366294885124e+00 1.370423781817e+00 1.374368830216e+00 1.378125182096e+00 1.381695486674e+00 1.385072931431e+00 1.388256334204e+00 1.391244608664e+00 1.394028562982e+00 1.396608422276e+00 1.398976156145e+00 1.401124892850e+00 1.403050950833e+00 1.404742236322e+00 1.406195516984e+00 1.407399569084e+00 1.408346299131e+00 1.409027085138e+00 1.409431564347e+00 1.409554238781e+00 1.409384074129e+00 1.408914717490e+00 1.408138904177e+00 1.407051701276e+00 1.405650295477e+00 1.403929892503e+00 1.401893833121e+00 1.399542088283e+00 1.396879267197e+00 1.393915347088e+00 1.390658131890e+00 1.387123908161e+00 1.383330121538e+00 1.379295395026e+00 1.375047726908e+00 1.370612854323e+00 1.366023262990e+00 1.361316201863e+00 1.356526207533e+00 1.351699373023e+00 1.346877205527e+00 1.342105251269e+00 1.337433711529e+00 1.332910356663e+00 1.328582780707e+00 1.324502597746e+00 1.320714647065e+00 1.317265459389e+00 1.314197990137e+00 1.311548002864e+00 1.309353200259e+00 1.307638939394e+00 1.306429100070e+00 1.305740595028e+00 1.305580022488e+00 1.305950893527e+00 1.306845666288e+00 1.308252355442e+00 1.310150997316e+00 1.312511515249e+00 1.315303468421e+00 1.318485219384e+00 1.322013891290e+00 1.325842292186e+00 1.329915554567e+00 1.334185948976e+00 1.338594472542e+00 1.343089777789e+00 1.347616934340e+00 1.352123301311e+00 1.356561345563e+00 1.360881013243e+00 1.365043026347e+00 1.369005106973e+00 1.372731650626e+00 1.376194294193e+00 1.379363617338e+00 1.382220475019e+00 1.384742120189e+00 1.386916473415e+00 1.388730923541e+00 1.390173016026e+00 1.391241083425e+00 1.391923827718e+00 1.392218671220e+00 1.392121072362e+00 1.391623136315e+00 1.390724618580e+00 1.389411469097e+00 1.387681141918e+00 1.385522705983e+00 1.382923087924e+00 1.379874376121e+00 1.376357895734e+00 1.372366027197e+00 1.367879381203e+00 1.362886684531e+00 1.357376521154e+00 1.351335474769e+00 1.344760205213e+00 1.337640555097e+00 1.329980874459e+00 1.321783288272e+00 1.313054789871e+00 1.303818310591e+00 1.294083185027e+00 1.283888322621e+00 1.273259854598e+00 1.262237067325e+00 1.250872690279e+00 1.239205666366e+00 1.227301528845e+00 1.215213002086e+00 1.203004420951e+00 1.190742819295e+00 1.178486331250e+00 1.166313371855e+00 1.154279859094e+00 1.142457634618e+00 1.130911096862e+00 1.119696182398e+00 1.108882492990e+00 1.098515202242e+00 1.088659396551e+00 1.079357154933e+00 1.070657082524e+00 1.062613571320e+00 1.055250261741e+00 1.048623238431e+00 1.042756808496e+00 1.037684076803e+00 1.033442705496e+00 1.030042126548e+00 1.027520670888e+00 1.025879857092e+00 1.025137830970e+00 1.025302060314e+00 1.026356641016e+00 1.028311476657e+00 1.031131126438e+00 1.034800376792e+00 1.039281845122e+00 1.044519582565e+00 1.050478290318e+00 1.057070071084e+00 1.064235711626e+00 1.071886880751e+00 1.079921221558e+00 1.088256920907e+00 1.096765416975e+00 1.105352535773e+00 1.113898616403e+00 1.122285037133e+00 1.130415365958e+00 1.138166979586e+00 1.145462241969e+00 1.152205393713e+00 1.158328033938e+00 1.163789651250e+00 1.168535902751e+00 1.172574024588e+00 1.175893608525e+00 1.178520102667e+00 1.180501116886e+00 1.181865606092e+00 1.182689433938e+00 1.183010547437e+00 1.182882393340e+00 1.182345545041e+00 1.181399447461e+00 1.180054630845e+00 1.178262515193e+00 1.175967455644e+00 1.173091156635e+00 1.169520779750e+00 1.165158926298e+00 1.159881676168e+00 1.153604099884e+00 1.146249106515e+00 1.137780393015e+00 1.128222137747e+00 1.117630511843e+00 1.106150564805e+00 1.093960071032e+00 1.081309228837e+00 1.068490209557e+00 1.055806174540e+00 1.043601871464e+00 1.032176081513e+00 1.021815682244e+00 1.012746840761e+00 1.005120509761e+00 9.990300617296e-01 9.944687231716e-01 9.913860265988e-01 9.896612633283e-01 9.891423906348e-01 9.896696165175e-01 9.910568239336e-01 9.931539427806e-01 9.957949751188e-01 9.988443740967e-01 1.002161605175e+00 1.005595219323e+00 1.009005672971e+00 1.012206493561e+00 1.015027640989e+00 1.017273357667e+00 1.018760187463e+00 1.019337539430e+00 1.018872474612e+00 1.017320560630e+00 1.014676966921e+00 1.011024796691e+00 1.006507720816e+00 1.001308412478e+00 9.956609338463e-01 9.897654901931e-01 9.838189048968e-01 9.779481389845e-01 9.722016675097e-01 9.665608621956e-01 9.610132699666e-01 9.535550262519e-01 9.455195113522e-01 9.384075208742e-01 9.330469501827e-01 9.290705552094e-01 9.250094945923e-01 9.190010720096e-01 9.096880209122e-01 8.968496218114e-01 8.815532390677e-01 8.657240095465e-01 8.513089454921e-01 8.394799633072e-01 8.303204478354e-01 8.231476172567e-01 8.173061249134e-01 8.129687601120e-01 8.113726695884e-01 8.142807267371e-01 8.229076087515e-01 8.368406646554e-01 8.536283221394e-01 8.693128363702e-01 8.793696457135e-01 8.536293087320e-01 8.005916430527e-01 7.430538956729e-01 6.846201385441e-01 6.627213283550e-01 6.951493699372e-01 7.611777100485e-01 8.233761449621e-01 8.540571140517e-01 8.440192915146e-01 8.027963052094e-01 7.557568445575e-01 7.341408998553e-01 7.545397738634e-01 8.049095865098e-01 8.569157425858e-01 8.869833726357e-01 8.864140877180e-01 8.627042461841e-01 8.357919240137e-01 8.280516199423e-01 8.494974756642e-01 8.902335748178e-01 9.292290690938e-01 9.486449159344e-01 9.423749979215e-01 9.179407419984e-01 8.929626764828e-01 8.858536132066e-01 9.033440651407e-01 9.354628078794e-01 9.635991752201e-01 9.729469400390e-01 9.603691131774e-01 9.359603405558e-01 9.184585698599e-01 9.238763173667e-01 9.530764199818e-01 9.902549329596e-01 1.013863002720e+00 1.008990957132e+00 9.742944658793e-01 9.238473595168e-01 8.831983477380e-01 8.765453006518e-01 9.088982007460e-01 9.617993813582e-01 1.008362282661e+00 1.029011746696e+00 1.018005720402e+00 9.832333965731e-01 9.419445854906e-01 9.127616392859e-01 9.058462339307e-01 9.181982184347e-01 9.386455089441e-01 9.570455931252e-01 9.693853090108e-01 9.769353816118e-01 9.823164654311e-01 9.860209202256e-01 9.862075765692e-01 9.813621962165e-01 9.732092442333e-01 9.669799416373e-01 9.680288704193e-01 9.772139951646e-01 9.891519533296e-01 9.956942989339e-01 9.919903966682e-01 9.809002478771e-01 9.727204287597e-01 9.788892916583e-01 1.002767767561e+00 1.035189234005e+00 1.059580838161e+00 1.061764876911e+00 1.037731617195e+00 9.969491931977e-01 9.599137944817e-01 9.481860828024e-01 9.694367183128e-01 1.011046437186e+00 1.049993378280e+00 1.067366577913e+00 1.056586369425e+00 1.024635835447e+00 9.882984813640e-01 9.656634511386e-01 9.654388406766e-01 9.818652840884e-01 1.000243181262e+00 1.007283691402e+00 9.978141930247e-01 9.759989739914e-01 9.523034533147e-01 9.376546022447e-01 9.372639335261e-01 9.477944744429e-01 9.600225512978e-01 9.642346797563e-01 9.547476162054e-01 9.321260175803e-01 9.032310134445e-01 8.791379964348e-01 8.702092008882e-01 8.798807225645e-01 9.015787868465e-01 9.220667981628e-01 9.285152733919e-01 9.146416478993e-01 8.841354769354e-01 8.504693582929e-01 8.315625609662e-01 8.388139006970e-01 8.678605197458e-01 9.014268866970e-01 9.209681245669e-01 9.165226487154e-01 8.907113101169e-01 8.576798004842e-01 8.365702505040e-01 8.398907760355e-01 8.645858356119e-01 8.952608846445e-01 9.158493781692e-01 9.184105996220e-01 9.053737418286e-01 8.866421506620e-01 8.733286888496e-01 8.712404498134e-01 8.784302842676e-01 8.886674745187e-01 8.969002832437e-01 9.019587300961e-01 9.053441330563e-01 9.080205452711e-01 9.085793829942e-01 9.044273070310e-01 8.950815885454e-01 8.845519860223e-01 8.801442100610e-01 8.874498543240e-01 9.048864165210e-01 9.232614706187e-01 9.311218540841e-01 9.217625325128e-01 8.977821301691e-01 8.710978728515e-01 8.572511289748e-01 8.649275360399e-01 8.885859756061e-01 9.120164929851e-01 9.189635802821e-01 9.017904874617e-01 8.648986343858e-01 8.234393675968e-01 7.965641633437e-01 7.958671011797e-01 8.168811025133e-01 8.430660523076e-01 8.575080621481e-01 8.512563411228e-01 8.258567822040e-01 7.919308804589e-01 7.648754277066e-01 7.577144766234e-01 7.737811528105e-01 8.053055077409e-01 8.389085604922e-01 8.624346032023e-01 8.691861915032e-01
 8.208137394935e-01 8.186780026227e-01 8.168003891239e-01 8.152554139284e-01 8.138594385659e-01 8.123035255262e-01 8.103960881097e-01 8.082264321629e-01 8.060938324518e-01 8.042610564260e-01 8.027500234772e-01 8.013365691954e-01 7.997270575899e-01 7.977749725535e-01 7.955922706784e-01 7.934720952853e-01 7.916646187103e-01 7.901763561662e-01 7.887573715136e-01 7.870986068407e-01 7.850789013650e-01 7.828580863379e-01 7.807531263643e-01 7.789925654938e-01 7.775344665966e-01 7.760957648227e-01 7.743741949173e-01 7.722909866161e-01 7.700523042951e-01 7.679803316923e-01 7.662625429037e-01 7.648123640100e-01 7.633414545506e-01 7.615764777570e-01 7.594645484523e-01 7.572183227273e-01 7.551601754718e-01 7.534726837089e-01 7.520482907140e-01 7.505673679307e-01 7.487506044741e-01 7.465783896255e-01 7.443145875601e-01 7.423005637810e-01 7.406817657113e-01 7.392840417877e-01 7.377567987811e-01 7.358559493662e-01 7.336376660476e-01 7.314070288950e-01 7.294697987468e-01 7.278981804740e-01 7.264807523295e-01 7.248923774926e-01 7.229446557471e-01 7.207254594724e-01 7.185278190137e-01 7.166267896333e-01 7.150707711342e-01 7.136454602416e-01 7.120351541400e-01 7.100589740071e-01 7.078164237759e-01 7.056159910371e-01 7.037436442425e-01 7.022313092302e-01 7.008289108166e-01 6.991936379498e-01 6.971597976159e-01 6.948751450564e-01 6.926922212305e-01 6.908873628663e-01 6.894400684977e-01 6.880460479214e-01 6.863565798258e-01 6.842568958685e-01 6.819564009688e-01 6.798259006805e-01 6.781057128295e-01 6.767119669212e-01 6.753023051595e-01 6.735463825818e-01 6.713865165984e-01 6.690843510025e-01 6.670180428706e-01 6.653818227412e-01 6.640293551496e-01 6.625872232578e-01 6.607515810221e-01 6.585317940846e-01 6.562438697409e-01 6.542603322304e-01 6.527115470102e-01 6.513808916196e-01 6.498775791838e-01 6.479529345755e-01 6.456970308041e-01 6.434634622310e-01 6.415853879576e-01 6.401084453419e-01 6.387587186679e-01 6.371701626575e-01 6.351728626476e-01 6.329281402940e-01 6.307884792457e-01 6.290132991248e-01 6.275679221413e-01 6.261608016532e-01 6.244830025762e-01 6.224539209984e-01 6.202715018271e-01 6.182450565878e-01 6.165478562678e-01 6.150899962119e-01 6.136052092889e-01 6.118675503630e-01 6.098617818330e-01 6.077801816957e-01 6.058605888946e-01 6.042020592892e-01 6.027013901724e-01 6.011491196883e-01 5.993943324026e-01 5.974525108093e-01 5.954772729909e-01 5.936349516417e-01 5.919811594509e-01 5.904308705361e-01 5.888375829561e-01 5.871028190300e-01 5.852444074378e-01 5.833648242807e-01 5.815745909390e-01 5.799097601050e-01 5.783197225036e-01 5.767125728661e-01 5.750239399246e-01 5.732581770291e-01 5.714709400736e-01 5.697302723006e-01 5.680645833900e-01 5.664511743075e-01 5.648388315886e-01 5.631866215233e-01 5.614892172506e-01 5.597756859052e-01 5.580854286346e-01 5.564358332501e-01 5.548141643063e-01 5.531889319589e-01 5.515351422596e-01 5.498540326987e-01 5.481686989894e-01 5.465065226795e-01 5.448786628329e-01 5.432671795692e-01 5.416440129271e-01 5.399902184359e-01 5.383112127533e-01 5.366344967063e-01 5.349892183278e-01 5.333850870713e-01 5.318084804819e-01 5.302291738977e-01 5.286253181269e-01 5.269929292255e-01 5.253531472200e-01 5.237368154992e-01 5.221669047754e-01 5.206434327190e-01 5.191412299922e-01 5.176264125032e-01 5.160764708078e-01 5.144977731900e-01 5.129259306120e-01 5.113997844118e-01 5.099356320534e-01 5.085123389667e-01 5.070839541953e-01 5.056125977944e-01 5.040973867661e-01 5.025786572551e-01 5.011037599794e-01 4.996971718687e-01 4.983380653293e-01 4.969752424817e-01 4.955659027149e-01 4.941077486502e-01 4.926420482634e-01 4.912239284459e-01 4.898758578986e-01 4.885726866559e-01 4.872579920060e-01 4.858901023726e-01 4.844764034288e-01 4.830662507422e-01 4.817099361083e-01 4.804196022076e-01 4.791582607065e-01 4.778715469351e-01 4.765332150220e-01 4.751647802778e-01 4.738162456699e-01 4.725250788895e-01 4.712858334290e-01 4.700575245138e-01 4.687943553592e-01 4.674867045460e-01 4.661682444845e-01 4.648859023153e-01 4.636617208527e-01 4.624715187831e-01 4.612687743507e-01 4.600222311154e-01 4.587440658297e-01 4.574810860143e-01 4.562721579209e-01 4.551120716161e-01 4.539563037496e-01 4.527617951672e-01 4.515264463362e-01 4.502922979032e-01 4.491054473857e-01 4.479722745501e-01 4.468554706170e-01 4.457072693775e-01 4.445183774396e-01 4.433274970320e-01 4.421811098631e-01 4.410892640258e-01 4.400181391201e-01 4.389228200065e-01 4.377949282297e-01 4.366695670789e-01 4.355909122665e-01 4.345653191416e-01 4.335588070854e-01 4.325327297817e-01 4.314832858047e-01 4.304459820333e-01 4.294558811485e-01 4.285132120583e-01 4.275830583635e-01 4.266341165350e-01 4.256706297219e-01 4.247250767598e-01 4.238233313000e-01 4.229572726907e-01 4.220931202644e-01 4.212088416627e-01 4.203174998384e-01 4.194485841308e-01 4.186159893186e-01 4.178015844859e-01 4.169769788907e-01 4.161336608670e-01 4.152942593124e-01 4.144838241373e-01 4.137008599134e-01 4.129205724537e-01 4.121230544961e-01 4.113176370905e-01 4.105303929464e-01 4.097781732177e-01 4.090456245200e-01 4.083072373204e-01 4.075586986881e-01 4.068200981933e-01 4.061125993991e-01 4.054360484229e-01 4.047687856037e-01 4.040944923443e-01 4.034249346449e-01 4.027794086065e-01 4.021632539337e-01 4.015610565680e-01 4.009544540299e-01 4.003456997089e-01 3.997528335773e-01 3.991851556108e-01 3.986309995788e-01 3.980741370924e-01 3.975107512212e-01 3.969572453878e-01 3.964249040161e-01 3.959100530638e-01 3.953964847381e-01 3.948817613409e-01 3.943762569323e-01 3.938909754312e-01 3.934249871053e-01 3.929650533328e-01 3.925071297905e-01 3.920610196139e-01 3.916355184196e-01 3.912279962086e-01 3.908259131600e-01 3.904247494493e-01 3.900306237941e-01 3.896548769586e-01 3.892950624818e-01 3.889395316375e-01 3.885843580292e-01 3.882342922333e-01 3.878991675686e-01 3.875778221066e-01 3.872640672123e-01 3.869535904985e-01 3.866510249214e-01 3.863629609937e-01 3.860885448657e-01 3.858221985288e-01 3.855621518750e-01 3.853111937079e-01 3.850734492189e-01 3.848471967308e-01 3.846268598232e-01 3.844129750685e-01 3.842073529347e-01 3.840132466454e-01 3.838279491314e-01 3.836482457596e-01 3.834764099149e-01 3.833138415787e-01 3.831623780465e-01 3.830181142014e-01 3.828811020667e-01 3.827531369538e-01 3.826359940281e-01 3.825285756192e-01 3.824272902797e-01 3.823314441358e-01 3.822443700711e-01 3.821664662896e-01 3.820985690954e-01 3.820348656250e-01 3.819774846763e-01 3.819269938889e-01 3.818853602890e-01 3.818526876646e-01 3.818268298205e-01 3.818073505637e-01 3.817959818548e-01 3.817916877654e-01 3.817942062506e-01 3.818041636395e-01 3.818211332816e-01 3.818456258210e-01 3.818762858749e-01 3.819129133350e-01 3.819548404044e-01 3.820057411567e-01 3.820632475619e-01 3.821269880800e-01 3.821967863601e-01 3.822720656597e-01 3.823551190147e-01 3.824449200822e-01 3.825400993500e-01 3.826410905465e-01 3.827488009108e-01 3.828620937708e-01 3.829810573296e-01 3.831060310450e-01 3.832368094247e-01 3.833734420279e-01 3.835151908600e-01 3.836626750604e-01 3.838159677206e-01 3.839757850375e-01 3.841406674187e-01 3.843099694773e-01 3.844843633493e-01 3.846634394722e-01 3.848489584948e-01 3.850392773367e-01 3.852339805782e-01 3.854335893748e-01 3.856375960404e-01 3.858468785047e-01 3.860609241441e-01 3.862802811386e-01 3.865037411920e-01 3.867319878072e-01 3.869639658565e-01 3.872003288423e-01 3.874416967706e-01 3.876875123351e-01 3.879379376324e-01 3.881918667214e-01 3.884496156491e-01 3.887122107474e-01 3.889786872832e-01 3.892492871558e-01 3.895248326030e-01 3.898029866681e-01 3.900860505683e-01 3.903719954524e-01 3.906621809752e-01 3.909560799838e-01 3.912549311321e-01 3.915563967355e-01 3.918615240844e-01 3.921709258931e-01 3.924838047417e-01 3.928000083616e-01 3.931202211799e-01 3.934434900309e-01 3.937707783360e-01 3.941010882846e-01 3.944343854377e-01 3.947718176521e-01 3.951125272988e-01 3.954561259502e-01 3.958029096728e-01 3.961532555450e-01 3.965067628155e-01 3.968632716150e-01 3.972231983486e-01 3.975855808488e-01 3.979518327677e-01 3.983208754356e-01 3.986931671146e-01 3.990680292087e-01 3.994455441774e-01 3.998263406905e-01 4.002099247797e-01 4.005970985600e-01 4.009868304156e-01 4.013791900922e-01 4.017742433334e-01 4.021716345929e-01 4.025720106133e-01 4.029755566412e-01 4.033820557854e-01 4.037916900015e-01 4.042025108345e-01 4.046160742451e-01 4.050315384156e-01 4.054509079144e-01 4.058738922561e-01 4.062983236266e-01 4.067256016435e-01 4.071540544171e-01 4.075855067700e-01 4.080208220310e-01 4.084578563161e-01 4.088978909831e-01 4.093392850230e-01 4.097829363239e-01 4.102289202869e-01 4.106777931507e-01 4.111292740501e-01 4.115826856483e-01 4.120380311504e-01 4.124948456986e-01 4.129543439314e-01 4.134158254011e-01 4.138794553182e-01 4.143455564582e-01 4.148121304056e-01 4.152813146451e-01 4.157520973499e-01 4.162248195503e-01 4.166991940250e-01 4.171744077744e-01 4.176521510309e-01 4.181311737089e-01 4.186109421888e-01 4.190934182008e-01 4.195767014907e-01 4.200614243182e-01 4.205471744678e-01 4.210342408919e-01 4.215230152811e-01 4.220128642382e-01 4.225035032802e-01 4.229945058213e-01 4.234867232906e-01 4.239800830608e-01 4.244749768133e-01 4.249706661610e-01 4.254659677826e-01 4.259624028803e-01 4.264586865432e-01 4.269559812887e-01 4.274542815181e-01 4.279523401353e-01 4.284502704339e-01 4.289485339008e-01 4.294459443679e-01 4.299440067757e-01 4.304407001899e-01 4.309384000384e-01 4.314351102481e-01 4.319306575164e-01 4.324264645918e-01 4.329207145094e-01 4.334141825433e-01 4.339075613351e-01 4.343983680684e-01 4.348886588137e-01 4.353778415821e-01 4.358650635072e-01 4.363507995046e-01 4.368347501852e-01 4.373159656600e-01 4.377958883628e-01 4.382734257784e-01 4.387492946140e-01 4.392229619960e-01 4.396926602959e-01 4.401599130314e-01 4.406241859137e-01 4.410853076061e-01 4.415453157135e-01 4.420001520606e-01 4.424523965680e-01 4.428999833551e-01 4.433429354280e-01 4.437833060300e-01 4.442188192237e-01 4.446504403178e-01 4.450782935526e-01 4.455007114444e-01 4.459183413646e-01 4.463307099213e-01 4.467368569165e-01 4.471384623512e-01 4.475338686008e-01 4.479242859837e-01 4.483088282083e-01 4.486860118562e-01 4.490570495323e-01 4.494202924071e-01 4.497768949216e-01 4.501275318864e-01 4.504706607594e-01 4.508071180803e-01 4.511347551774e-01 4.514534371244e-01 4.517644173099e-01 4.520662851273e-01 4.523606270746e-01 4.526465986283e-01 4.529229024327e-01 4.531900373604e-01 4.534463193089e-01 4.536925207142e-01 4.539294619984e-01 4.541563178314e-01 4.543733010066e-01 4.545790219704e-01 4.547738112831e-01 4.549572260529e-01 4.551281773108e-01 4.552886733821e-01 4.554360108176e-01 4.555711082161e-01 4.556945069517e-01 4.558042354986e-01 4.559021912224e-01 4.559854849599e-01 4.560553399828e-01 4.561116131304e-01 4.561535052066e-01 4.561802695180e-01 4.561931370511e-01 4.561911370975e-01 4.561749808012e-01 4.561421821567e-01 4.560931481179e-01 4.560286558615e-01 4.559474236556e-01 4.558511576391e-01 4.557377876932e-01 4.556074773548e-01 4.554594448014e-01 4.552935137796e-01 4.551099965578e-01 4.549100514239e-01 4.546914500324e-01 4.544550080197e-01 4.541989614219e-01 4.539230279768e-01 4.536289110277e-01 4.533156740396e-01 4.529832552373e-01 4.526318161802e-01 4.522592974720e-01 4.518660652431e-01 4.514526973041e-01 4.510179766005e-01 4.505639599100e-01 4.500888357066e-01 4.495932221722e-01 4.490752177809e-01 4.485357071750e-01 4.479749262189e-01 4.473917562657e-01 4.467881265507e-01 4.461615966372e-01 4.455139573661e-01 4.448434003390e-01 4.441505433230e-01 4.434348156869e-01 4.426975411814e-01 4.419383189477e-01 4.411567979195e-01 4.403518101245e-01 4.395235885641e-01 4.386726413464e-01 4.377989288287e-01 4.369037387802e-01 4.359861344733e-01 4.350459927395e-01 4.340824447638e-01 4.330954754024e-01 4.320866975151e-01 4.310564923580e-01 4.300054854961e-01 4.289321188824e-01 4.278355250228e-01 4.267174560872e-01 4.255771712374e-01 4.244174838053e-01 4.232373042352e-01 4.220367371378e-01 4.208157620300e-01 4.195733445661e-01 4.183121154753e-01 4.170319088900e-01 4.157334702742e-01 4.144169629751e-01 4.130825004678e-01 4.117301914236e-01 4.103612368852e-01 4.089757661188e-01 4.075750886019e-01 4.061589311434e-01 4.047290574557e-01 4.032848947939e-01 4.018275224695e-01 4.003586282136e-01 3.988781031060e-01 3.973872094395e-01 3.958863710206e-01 3.943764806126e-01 3.928595667438e-01 3.913354544688e-01 3.898054031297e-01 3.882719224575e-01 3.867339284304e-01 3.851947389100e-01 3.836536017895e-01 3.821128230040e-01 3.805742339102e-01 3.790381070761e-01 3.775081320274e-01 3.759843346184e-01 3.744674360620e-01 3.729601196437e-01 3.714626957049e-01 3.699804995380e-01 3.685126860480e-01 3.670613618036e-01 3.656276935080e-01 3.642138135373e-01 3.628234136802e-01 3.614573493733e-01 3.601187169466e-01 3.588085099295e-01 3.575279277493e-01 3.562817627533e-01 3.550698458478e-01 3.538979778797e-01 3.527657290294e-01 3.516761595964e-01 3.506320444857e-01 3.496347356470e-01 3.486889198771e-01 3.477958984321e-01 3.469594233696e-01 3.461800194508e-01 3.454618293379e-01 3.448072039187e-01 3.442177572705e-01 3.436979183526e-01 3.432489539907e-01 3.428740446961e-01 3.425748018353e-01 3.423537450336e-01 3.422149686482e-01 3.421596788035e-01 3.421895850757e-01 3.423078863126e-01 3.425159400980e-01 3.428174793285e-01 3.432129975743e-01 3.437049394316e-01 3.442948917376e-01 3.449832013800e-01 3.457743461203e-01 3.466672235552e-01 3.476641884328e-01 3.487668310577e-01 3.499739249615e-01 3.512906313818e-01 3.527129680497e-01 3.542450939770e-01 3.558854110948e-01 3.576335528489e-01 3.594932735015e-01 3.614595668398e-01 3.635378199836e-01 3.657228930043e-01 3.680168959562e-01 3.704196732985e-01 3.729270266243e-01 3.755448946694e-01 3.782641005309e-01 3.810900472035e-01 3.840187213521e-01 3.870485898897e-01 3.901811566575e-01 3.934084987736e-01 3.967382296871e-01 4.001600110403e-01 4.036774897884e-01 4.072874021972e-01 4.109848039840e-01 4.147749174822e-01 4.186467872864e-01 4.226065398368e-01 4.266460521884e-01 4.307644902053e-01 4.349646800329e-01 4.392342622276e-01 4.435827389445e-01 4.479972247862e-01 4.524816055717e-01 4.570333870123e-01 4.616447577439e-01 4.663223308545e-01 4.710531442921e-01 4.758443530390e-01 4.806870924585e-01 4.855806770410e-01 4.905255684161e-01 4.955124460968e-01 5.005479728795e-01 5.056213979219e-01 5.107345349246e-01 5.158850907648e-01 5.210664667920e-01 5.262835719314e-01 5.315255760441e-01 5.367966426401e-01 5.420909022630e-01 5.474054954932e-01 5.527419628688e-01 5.580918072382e-01 5.634588251361e-01 5.688364738954e-01 5.742222664473e-01 5.796181129715e-01 5.850153644506e-01 5.904172270425e-01 5.958184764872e-01 6.012163833346e-01 6.066109467853e-01 6.119959132275e-01 6.173748668391e-01 6.227400733391e-01 6.280908413257e-01 6.334276509829e-01 6.387422209412e-01 6.440403012691e-01 6.493117738385e-01 6.545593724633e-01 6.597810216407e-01 6.649694666973e-01 6.701299600184e-01 6.752520666897e-01 6.803413975359e-01 6.853905113219e-01 6.903982222886e-01 6.953674545137e-01 7.002861229157e-01 7.051633165457e-01 7.099875604976e-01 7.147627452733e-01 7.194861726722e-01 7.241506313233e-01 7.287630200698e-01 7.333115189873e-01 7.378023690020e-01 7.422294050008e-01 7.465897892081e-01 7.508861278915e-01 7.551113939750e-01 7.592683075424e-01 7.633509396547e-01 7.673598527620e-01 7.712936036048e-01 7.751472051372e-01 7.789247821014e-01 7.826180242241e-01 7.862301951642e-01 7.897565376603e-01 7.931956857533e-01 7.965485531706e-01 7.998094717998e-01 8.029815034888e-01 8.060595078535e-01 8.090426183554e-01 8.119313782802e-01 8.147210481769e-01 8.174137985425e-01 8.200059155230e-01 8.224960934298e-01 8.248840710112e-01 8.271666250425e-01 8.293452556760e-01 8.314152719552e-01 8.333772526155e-01 8.352319016865e-01 8.369748734589e-01 8.386068226505e-01 8.401261525015e-01 8.415319246715e-01 8.428233970960e-01 8.439985367541e-01 8.450590192962e-01 8.460006587688e-01 8.468254243777e-01 8.475300547234e-01 8.481158058860e-01 8.485810401520e-01 8.489242746131e-01 8.491469488128e-01 8.492467352845e-01 8.492237392628e-01 8.490779622496e-01 8.488078440580e-01 8.484148289752e-01 8.478963794542e-01 8.472545787792e-01 8.464870033741e-01 8.455939295479e-01 8.445773137996e-01 8.434337990829e-01 8.421664883377e-01 8.407725924865e-01 8.392550854252e-01 8.376120004025e-01 8.358438889490e-01 8.339529766040e-01 8.319367110647e-01 8.297985801221e-01 8.275362842853e-01 8.251522244489e-01 8.226468194538e-01 8.200205690570e-01 8.172740318871e-01 8.144069483389e-01 8.114233731195e-01 8.083220760799e-01 8.051041799512e-01 8.017726330976e-01 7.983257469871e-01 7.947681642526e-01 7.910997481624e-01 7.873224747927e-01 7.834382194150e-01 7.794474038856e-01 7.753545160919e-01 7.711588803871e-01 7.668651575735e-01 7.624729255065e-01 7.579867846482e-01 7.534085638784e-01 7.487396656551e-01 7.439860188909e-01 7.391464058688e-01 7.342278663866e-01 7.292320174735e-01 7.241606890664e-01 7.190218471181e-01 7.138136071422e-01 7.085451926718e-01 7.032174580490e-01 6.978346384953e-01 6.924040269893e-01 6.869263406843e-01 6.814116304970e-01 6.758598972773e-01 6.702800307293e-01 6.646778880102e-01 6.590555984439e-01 6.534252290341e-01 6.477877646109e-01 6.421542122003e-01 6.365294626088e-01 6.309186853686e-01 6.253350446837e-01 6.197802713337e-01 6.142681300213e-01 6.088035843990e-01 6.033951335012e-01 5.980556099020e-01 5.927890950395e-01 5.876118340101e-01 5.825284010630e-01 5.775518170891e-01 5.726922301412e-01 5.679586622845e-01 5.633662836207e-01 5.589216719308e-01 5.546392083969e-01 5.505293032738e-01 5.466041424463e-01 5.428757712671e-01 5.393535266899e-01 5.360526646336e-01 5.329815399193e-01 5.301543491854e-01 5.275799458020e-01 5.252694773842e-01 5.232349371452e-01 5.214842149121e-01 5.200285368631e-01 5.188737766302e-01 5.180308510200e-01 5.175045558480e-01 5.173029743277e-01 5.174317045072e-01 5.178932311922e-01 5.186930536430e-01 5.198329526904e-01 5.213156638788e-01 5.231395022505e-01 5.253042186927e-01 5.278102100281e-01 5.306503075553e-01 5.338250953014e-01 5.373271648712e-01 5.411510422904e-01 5.452918190179e-01 5.497377449697e-01 5.544866131353e-01 5.595248680451e-01 5.648437997368e-01 5.704357122731e-01 5.762847348149e-01 5.823873882291e-01 5.887246457062e-01 5.952886258037e-01 6.020677570793e-01 6.090458233377e-01 6.162166485603e-01 6.235613680128e-01 6.310711203517e-01 6.387314384634e-01 6.465304184179e-01 6.544579421286e-01 6.624970822369e-01 6.706372764414e-01 6.788678811371e-01 6.871752966258e-01 6.955478244721e-01 7.039718702738e-01 7.124385899737e-01 7.209352528705e-01 7.294499292387e-01 7.379732304701e-01 7.464925091632e-01 7.549986186231e-01 7.634818477020e-01 7.719302429611e-01 7.803365208759e-01 7.886901501602e-01 7.969809916783e-01 8.052027298585e-01 8.133452802332e-01 8.213998595123e-01 8.293610306594e-01 8.372178434692e-01 8.449674560599e-01 8.526014291870e-01 8.601127571715e-01 8.674978393743e-01 8.747481520227e-01 8.818624063221e-01 8.888343773163e-01 8.956600663895e-01 9.023374742418e-01 9.088614336938e-01 9.152327254457e-01 9.214468612258e-01 9.275032528231e-01 9.334028507036e-01 9.391434683299e-01 9.447266769782e-01 9.501538544493e-01 9.554272917392e-01 9.605485518018e-01 9.655199105691e-01 9.703473029669e-01 9.750342992732e-01 9.795848360802e-01 9.840053050073e-01 9.883019689763e-01 9.924820367548e-01 9.965520893447e-01 1.000520985444e+00 1.004397548250e+00 1.008189143320e+00 1.011907448521e+00 1.015562460018e+00 1.019163177853e+00 1.022721901635e+00 1.026249658455e+00 1.029757643115e+00 1.033257091810e+00 1.036760645789e+00 1.040279639550e+00 1.043826658034e+00 1.047412180880e+00 1.051049663991e+00 1.054748512205e+00 1.058521759047e+00 1.062377959534e+00 1.066329062822e+00 1.070384369929e+00 1.074551116916e+00 1.078840660037e+00 1.083256326730e+00 1.087807145893e+00 1.092499482339e+00 1.097333976945e+00 1.102318300008e+00 1.107451804665e+00 1.112736880405e+00 1.118174306881e+00 1.123760744713e+00 1.129496453943e+00 1.135375559604e+00 1.141395857652e+00 1.147550868438e+00 1.153833055622e+00 1.160235730733e+00 1.166750605566e+00 1.173366785546e+00 1.180075404324e+00 1.186863581702e+00 1.193723580562e+00 1.200639156834e+00 1.207599722552e+00 1.214593273013e+00 1.221604098409e+00 1.228623563701e+00 1.235634240713e+00 1.242625186585e+00 1.249584983101e+00 1.256496845015e+00 1.263353085291e+00 1.270141280612e+00 1.276847518401e+00 1.283465916226e+00 1.289981798628e+00 1.296389438113e+00 1.302680958814e+00 1.308845587687e+00 1.314878986572e+00 1.320774315810e+00 1.326527517554e+00 1.332133370991e+00 1.337587159596e+00 1.342887675307e+00 1.348029670223e+00 1.353014446307e+00 1.357837274856e+00 1.362500137528e+00 1.366999704303e+00 1.371335639477e+00 1.375508147129e+00 1.379514481391e+00 1.383356423528e+00 1.387030042064e+00 1.390533073968e+00 1.393867741260e+00 1.397025491898e+00 1.400007306928e+00 1.402806591039e+00 1.405419532108e+00 1.407840619883e+00 1.410061294439e+00 1.412077737522e+00 1.413880538159e+00 1.415460486495e+00 1.416810333634e+00 1.417917514578e+00 1.418777176702e+00 1.419375931169e+00 1.419706416946e+00 1.419758778681e+00 1.419523993588e+00 1.418996099667e+00 1.418167119530e+00 1.417034445613e+00 1.415592602172e+00 1.413841129227e+00 1.411782764365e+00 1.409417971700e+00 1.406757817579e+00 1.403809210963e+00 1.400584107126e+00 1.397101958752e+00 1.393379804209e+00 1.389442764277e+00 1.385318790648e+00 1.381034388378e+00 1.376628770494e+00 1.372135948014e+00 1.367595931652e+00 1.363052160029e+00 1.358548960586e+00 1.354130833949e+00 1.349847016540e+00 1.345742258525e+00 1.341863923841e+00 1.338257689951e+00 1.334963716194e+00 1.332025043248e+00 1.329474941562e+00 1.327344396953e+00 1.325663197273e+00 1.324445863171e+00 1.323710178065e+00 1.323459686585e+00 1.323694632024e+00 1.324409212769e+00 1.325584533282e+00 1.327202353293e+00 1.329231604469e+00 1.331639457832e+00 1.334387064805e+00 1.337426783522e+00 1.340716140655e+00 1.344200769233e+00 1.347830459130e+00 1.351552395532e+00 1.355312223349e+00 1.359061264314e+00 1.362745992913e+00 1.366322513450e+00 1.369744499582e+00 1.372970143677e+00 1.375966720836e+00 1.378696722062e+00 1.381136573578e+00 1.383258738237e+00 1.385045444168e+00 1.386479767244e+00 1.387546347809e+00 1.388241242374e+00 1.388550861711e+00 1.388473292343e+00 1.388004851653e+00 1.387137858990e+00 1.385875681241e+00 1.384207632598e+00 1.382135466614e+00 1.379651864409e+00 1.376748216527e+00 1.373423261464e+00 1.369660282859e+00 1.365457334745e+00 1.360799826277e+00 1.355676699318e+00 1.350082263932e+00 1.344001227857e+00 1.337431306175e+00 1.330363410721e+00 1.322796083357e+00 1.314732756358e+00 1.306173002621e+00 1.297136551276e+00 1.287627987079e+00 1.277677413784e+00 1.267308188603e+00 1.256549204837e+00 1.245448800008e+00 1.234038862937e+00 1.222378105295e+00 1.210513601239e+00 1.198503076089e+00 1.186411861799e+00 1.174291073531e+00 1.162217556569e+00 1.150245801714e+00 1.138442751872e+00 1.126876618667e+00 1.115599482721e+00 1.104684301768e+00 1.094178111264e+00 1.084144476439e+00 1.074633957405e+00 1.065692160598e+00 1.057381054039e+00 1.049728108969e+00 1.042789241554e+00 1.036599989735e+00 1.031190262915e+00 1.026608133213e+00 1.022865043512e+00 1.020000267476e+00 1.018026214803e+00 1.016956497613e+00 1.016807614514e+00 1.017562145178e+00 1.019232142943e+00 1.021786714052e+00 1.025204446250e+00 1.029456256476e+00 1.034479223517e+00 1.040240190907e+00 1.046653590536e+00 1.053653003163e+00 1.061158136741e+00 1.069060094377e+00 1.077279507319e+00 1.085691098385e+00 1.094194250692e+00 1.102677018320e+00 1.111011764958e+00 1.119105933410e+00 1.126832450787e+00 1.134105401008e+00 1.140830165892e+00 1.146923067949e+00 1.152340080585e+00 1.157016303738e+00 1.160946885400e+00 1.164119414948e+00 1.166544628697e+00 1.168273535621e+00 1.169331713011e+00 1.169798819558e+00 1.169728208329e+00 1.169182187442e+00 1.168229097428e+00 1.166888503516e+00 1.165198406380e+00 1.163141939229e+00 1.160683575425e+00 1.157769907504e+00 1.154299440896e+00 1.150180005235e+00 1.145282940255e+00 1.139501868889e+00 1.132735818283e+00 1.124906001488e+00 1.115993608513e+00 1.106003699308e+00 1.095029805556e+00 1.083206689095e+00 1.070740093565e+00 1.057902559669e+00 1.044984201451e+00 1.032336943518e+00 1.020289647272e+00 1.009167253672e+00 9.992548682558e-01 9.907610112064e-01 9.838391207394e-01 9.785350260252e-01 9.748310327973e-01 9.726294597080e-01 9.717758580896e-01 9.720963582838e-01 9.733814426552e-01 9.754516034001e-01 9.781185073653e-01 9.812302845611e-01 9.846502076434e-01 9.882376407993e-01 9.918831209121e-01 9.954394351843e-01 9.987714845990e-01 1.001722930536e+00 1.004128537261e+00 1.005847524874e+00 1.006732246828e+00 1.006706312116e+00 1.005719097912e+00 1.003794166091e+00 1.001019988791e+00 9.975227201383e-01 9.934947204456e-01 9.891134101076e-01 9.845668445778e-01 9.799990032030e-01 9.754842549218e-01 9.710428463682e-01 9.664295488835e-01 9.599401140683e-01 9.529381071736e-01 9.469353789721e-01 9.427553642425e-01 9.400205094284e-01 9.372508650074e-01 9.325704496296e-01 9.246048093350e-01 9.131048584264e-01 8.990757144804e-01 8.843512092058e-01 8.707715895940e-01 8.594053754947e-01 8.502723413124e-01 8.426861606640e-01 8.360490421687e-01 8.306434021650e-01 8.278722831249e-01 8.297011969968e-01 8.375317191762e-01 8.510474603645e-01 8.677469080301e-01 8.835684530294e-01 8.923379220395e-01 8.341121549971e-01 8.017638444837e-01 7.384371888212e-01 6.807567072962e-01 6.664639737142e-01 7.069698439855e-01 7.756693998586e-01 8.349034871434e-01 8.598231829861e-01 8.446236269938e-01 8.018171774164e-01 7.581766149181e-01 7.429212561497e-01 7.674914433817e-01 8.164721131249e-01 8.626932459555e-01 8.861672109335e-01 8.819794336245e-01 8.602449968395e-01 8.407406380013e-01 8.416512838540e-01 8.669088753104e-01 9.037490630958e-01 9.333243636156e-01 9.428211091294e-01 9.315738883336e-01 9.110431514473e-01 8.988999445984e-01 9.079652121969e-01 9.364235693130e-01 9.691084149698e-01 9.882932218992e-01 9.841138087438e-01 9.598147580196e-01 9.312653444507e-01 9.196845898902e-01 9.376213537184e-01 9.782530339696e-01 1.019860630498e+00 1.039896984060e+00 1.026229210072e+00 9.821922825770e-01 9.270076471752e-01 8.896982873209e-01 8.928934279828e-01 9.348396505161e-01 9.909893926384e-01 1.033039578260e+00 1.043653648738e+00 1.021211036457e+00 9.785189155887e-01 9.370567072969e-01 9.163221211302e-01 9.220693443120e-01 9.441084555934e-01 9.662522758048e-01 9.777842748550e-01 9.780009554367e-01 9.738060354745e-01 9.733663056856e-01 9.797382619247e-01 9.891794270852e-01 9.949662733806e-01 9.930200970033e-01 9.849142182588e-01 9.764984149412e-01 9.734384471596e-01 9.768719025383e-01 9.830449866406e-01 9.871493490769e-01 9.878875418335e-01 9.890040645218e-01 9.962362664729e-01 1.011787476897e+00 1.030796799108e+00 1.043404722146e+00 1.040842076921e+00 1.021310592466e+00 9.926340667644e-01 9.696918511770e-01 9.662704115114e-01 9.851833999516e-01 1.015672960052e+00 1.040980178607e+00 1.048426350290e+00 1.035392253280e+00 1.009779804753e+00 9.857337948535e-01 9.755287118724e-01 9.817651806575e-01 9.962521254769e-01 1.006434876874e+00 1.003457967239e+00 9.864900752751e-01 9.625651178146e-01 9.426671058477e-01 9.355366900647e-01 9.425026336302e-01 9.569234225330e-01 9.684920057810e-01 9.684889157894e-01 9.532399335881e-01 9.253816406450e-01 8.933011123405e-01 8.686287469842e-01 8.610742544814e-01 8.725297873795e-01 8.949589748035e-01 9.145387471762e-01 9.187198407604e-01 9.019339407626e-01 8.686761776848e-01 8.331134838987e-01 8.134994173379e-01 8.208868012697e-01 8.500160632129e-01 8.829171212020e-01 9.010477678682e-01 8.950567199182e-01 8.685186882673e-01 8.365247481756e-01 8.185031504620e-01 8.259014719865e-01 8.537183906947e-01 8.852456831388e-01 9.044746929595e-01 9.046144432350e-01 8.898282875708e-01 8.716896564119e-01 8.619511825097e-01 8.652828823771e-01 8.773428086005e-01 8.897887427838e-01 8.969008333821e-01 8.985098630610e-01 8.982600109260e-01 8.992698666194e-01 9.010363996754e-01 9.000948318387e-01 8.938668861869e-01 8.842247598753e-01 8.775605103887e-01 8.805190362469e-01 8.939666083516e-01 9.108086876415e-01 9.200321274614e-01 9.137331339192e-01 8.924531835940e-01 8.662068641039e-01 8.499752025301e-01 8.539314662370e-01 8.750837430555e-01 8.988183938349e-01 9.087174068352e-01 8.957561531385e-01 8.625229600043e-01 8.226909932901e-01 7.951333179930e-01 7.928499496696e-01 8.134675185914e-01 8.414655926759e-01 8.594247487589e-01 8.570859226140e-01 8.346548736046e-01 8.019441719649e-01 7.744842425902e-01 7.664174091653e-01 7.824356132998e-01 8.152836472772e-01 8.510321034092e-01 8.765561800857e-01 8.843647124922e-01
 8.455545567792e-01 8.434505917340e-01 8.416105153498e-01 8.401106779652e-01 8.387648493652e-01 8.372566388010e-01 8.353886268826e-01 8.332516367289e-01 8.311503188680e-01 8.293548138239e-01 8.278891055621e-01 8.265241463424e-01 8.249605301658e-01 8.230462896634e-01 8.208951961491e-01 8.188063627301e-01 8.170358303621e-01 8.155924263273e-01 8.142210507315e-01 8.126067446872e-01 8.106230559705e-01 8.084322205165e-01 8.063572390399e-01 8.046333650517e-01 8.032196671518e-01 8.018280707886e-01 8.001488271212e-01 7.980994958784e-01 7.958886439506e-01 7.938465028937e-01 7.921655189514e-01 7.907589880988e-01 7.893331182026e-01 7.876083498795e-01 7.855281646388e-01 7.833098480995e-01 7.812806488582e-01 7.796290789846e-01 7.782467682056e-01 7.768096400689e-01 7.750315479689e-01 7.728902734954e-01 7.706521757625e-01 7.686654209500e-01 7.670809074619e-01 7.657246844974e-01 7.642405343823e-01 7.623768521458e-01 7.601865972900e-01 7.579783890085e-01 7.560668411810e-01 7.545296406586e-01 7.531538652645e-01 7.516062444837e-01 7.496917730206e-01 7.474971612016e-01 7.453213358650e-01 7.434463266658e-01 7.419245282384e-01 7.405378516116e-01 7.389640777992e-01 7.370187081907e-01 7.347996080838e-01 7.326214433444e-01 7.307741309334e-01 7.292926656521e-01 7.279253807536e-01 7.263245438318e-01 7.243208444708e-01 7.220602008310e-01 7.198963096021e-01 7.181121014330e-01 7.166919757585e-01 7.153319236982e-01 7.136783397729e-01 7.116080768092e-01 7.093267719871e-01 7.072091070260e-01 7.055051468442e-01 7.041389432627e-01 7.027657480320e-01 7.010451465987e-01 6.989089862586e-01 6.966184527889e-01 6.945596188710e-01 6.929400073521e-01 6.916179550107e-01 6.902122315950e-01 6.884063647316e-01 6.862017301130e-01 6.839185759330e-01 6.819422371067e-01 6.804128340881e-01 6.791139140836e-01 6.776419940441e-01 6.757384976062e-01 6.734905547866e-01 6.712598827554e-01 6.693911973482e-01 6.679355732264e-01 6.666142829519e-01 6.650493599958e-01 6.630660176837e-01 6.608253486047e-01 6.586898299243e-01 6.569256139511e-01 6.554997235465e-01 6.541143523591e-01 6.524537885416e-01 6.504333279538e-01 6.482544231156e-01 6.462328438029e-01 6.445458088987e-01 6.431023486452e-01 6.416328264737e-01 6.399062415735e-01 6.379067632803e-01 6.358279358178e-01 6.339118880071e-01 6.322603316287e-01 6.307686712525e-01 6.292254608430e-01 6.274773513258e-01 6.255383077012e-01 6.235644536532e-01 6.217231742672e-01 6.200717626842e-01 6.185250256200e-01 6.169347724415e-01 6.152026772092e-01 6.133436704130e-01 6.114624356436e-01 6.096696824342e-01 6.080027586523e-01 6.064107221682e-01 6.048017870417e-01 6.031107741481e-01 6.013400804993e-01 5.995479893337e-01 5.978004294027e-01 5.961278936724e-01 5.945076201273e-01 5.928878598085e-01 5.912278952392e-01 5.895219288108e-01 5.877988204085e-01 5.860977700222e-01 5.844369491825e-01 5.828030325367e-01 5.811650569114e-01 5.794979608392e-01 5.778033496794e-01 5.761035139933e-01 5.744266309537e-01 5.727819724694e-01 5.711535402579e-01 5.695114013613e-01 5.678382013453e-01 5.661400308778e-01 5.644431566456e-01 5.627769068658e-01 5.611515488601e-01 5.595515832875e-01 5.579473089440e-01 5.563182155976e-01 5.546601794286e-01 5.529937678341e-01 5.513499581882e-01 5.497515814913e-01 5.481988645067e-01 5.466663835851e-01 5.451204288165e-01 5.435376829446e-01 5.419250509162e-01 5.403181267083e-01 5.387573437737e-01 5.372574501325e-01 5.357974591759e-01 5.343312962231e-01 5.328201087597e-01 5.312642209048e-01 5.297031260464e-01 5.281869691779e-01 5.267379516180e-01 5.253355947522e-01 5.239281134307e-01 5.224720305709e-01 5.209653758267e-01 5.194511409564e-01 5.179843647831e-01 5.165866182854e-01 5.152329699274e-01 5.138656151216e-01 5.124433290366e-01 5.109746278707e-01 5.095087337516e-01 5.080959660676e-01 5.067486334116e-01 5.054286169560e-01 5.040817967020e-01 5.026819324855e-01 5.012516410530e-01 4.998396769336e-01 4.984841083498e-01 4.971801619828e-01 4.958855510530e-01 4.945550043028e-01 4.931787003444e-01 4.917900341410e-01 4.904365816459e-01 4.891396637461e-01 4.878774134781e-01 4.866004166466e-01 4.852776924593e-01 4.839221010419e-01 4.825809147665e-01 4.812927918871e-01 4.800522244204e-01 4.788157502200e-01 4.775383076173e-01 4.762191236255e-01 4.748991578289e-01 4.736263349187e-01 4.724067743129e-01 4.712017119346e-01 4.699651977635e-01 4.686857674131e-01 4.674037562602e-01 4.661649325393e-01 4.649810535875e-01 4.638166155138e-01 4.626267919082e-01 4.614035880138e-01 4.601819245956e-01 4.590055345871e-01 4.578827641904e-01 4.567775548948e-01 4.556520808015e-01 4.545017486623e-01 4.533623452660e-01 4.522693720110e-01 4.512227233253e-01 4.501883534613e-01 4.491331298484e-01 4.480620331454e-01 4.470075433614e-01 4.459960848638e-01 4.450189196834e-01 4.440420294463e-01 4.430439931217e-01 4.420368238747e-01 4.410507012973e-01 4.401003396527e-01 4.391665550781e-01 4.382214471142e-01 4.372558211326e-01 4.362929074734e-01 4.353577452195e-01 4.344493746629e-01 4.335429843336e-01 4.326184828576e-01 4.316838302321e-01 4.307676420036e-01 4.298854400166e-01 4.290228118453e-01 4.281531071914e-01 4.272726382682e-01 4.264011450226e-01 4.255600367134e-01 4.247495443785e-01 4.239472624617e-01 4.231372671472e-01 4.223309244716e-01 4.215467752390e-01 4.207919097336e-01 4.200494559166e-01 4.193014505740e-01 4.185498773000e-01 4.178139666375e-01 4.171010252887e-01 4.164014986437e-01 4.156974567024e-01 4.149872405147e-01 4.142852951155e-01 4.136044202706e-01 4.129396231990e-01 4.122766797570e-01 4.116107710981e-01 4.109544768994e-01 4.103178948845e-01 4.096999936460e-01 4.090873861767e-01 4.084765216569e-01 4.078760356330e-01 4.072965350196e-01 4.067335956123e-01 4.061755955503e-01 4.056175770940e-01 4.050661526372e-01 4.045317124018e-01 4.040130690700e-01 4.034982716073e-01 4.029831523851e-01 4.024725806084e-01 4.019761557410e-01 4.014942720642e-01 4.010187122636e-01 4.005469914299e-01 4.000819266108e-01 3.996314134598e-01 3.991946702754e-01 3.987653244217e-01 3.983419536696e-01 3.979273520183e-01 3.975256045423e-01 3.971348740445e-01 3.967500165914e-01 3.963708936906e-01 3.960003128441e-01 3.956405790650e-01 3.952898092065e-01 3.949442378755e-01 3.946062050915e-01 3.942781021867e-01 3.939604437192e-01 3.936507398322e-01 3.933473964634e-01 3.930531747508e-01 3.927698137609e-01 3.924963943427e-01 3.922286476223e-01 3.919667016189e-01 3.917123545611e-01 3.914689514763e-01 3.912341270631e-01 3.910048892400e-01 3.907808897755e-01 3.905650598808e-01 3.903575074412e-01 3.901589763407e-01 3.899676440084e-01 3.897834221868e-01 3.896069487880e-01 3.894378180900e-01 3.892758463722e-01 3.891214748064e-01 3.889743903644e-01 3.888348239829e-01 3.887023217601e-01 3.885752948065e-01 3.884544404899e-01 3.883425385684e-01 3.882383847767e-01 3.881401751233e-01 3.880486440837e-01 3.879633752146e-01 3.878855295123e-01 3.878154455394e-01 3.877510292778e-01 3.876927389865e-01 3.876419496140e-01 3.875967724688e-01 3.875580155803e-01 3.875261153371e-01 3.874999082215e-01 3.874806605801e-01 3.874671103755e-01 3.874589345772e-01 3.874583205247e-01 3.874640898645e-01 3.874755594955e-01 3.874932243801e-01 3.875143952344e-01 3.875429748996e-01 3.875773822893e-01 3.876177029282e-01 3.876630140131e-01 3.877144999540e-01 3.877705284609e-01 3.878320336398e-01 3.878998954002e-01 3.879733764953e-01 3.880520196492e-01 3.881360691029e-01 3.882242035786e-01 3.883183709033e-01 3.884175633846e-01 3.885223473685e-01 3.886320025317e-01 3.887468932151e-01 3.888663197739e-01 3.889904852336e-01 3.891202809246e-01 3.892547016705e-01 3.893950705493e-01 3.895393693675e-01 3.896883874395e-01 3.898425318091e-01 3.900010281825e-01 3.901643580986e-01 3.903331495778e-01 3.905056938975e-01 3.906834926376e-01 3.908658722931e-01 3.910524139426e-01 3.912445313072e-01 3.914403307046e-01 3.916406397142e-01 3.918458883262e-01 3.920550950596e-01 3.922691087992e-01 3.924874743494e-01 3.927098464157e-01 3.929371633634e-01 3.931686297214e-01 3.934039077737e-01 3.936441018541e-01 3.938884591252e-01 3.941368494834e-01 3.943891289962e-01 3.946463717783e-01 3.949074215549e-01 3.951730905813e-01 3.954422198252e-01 3.957155886238e-01 3.959932483227e-01 3.962746193397e-01 3.965610680007e-01 3.968511545243e-01 3.971449145276e-01 3.974430277553e-01 3.977445144437e-01 3.980500096311e-01 3.983599721093e-01 3.986749287705e-01 3.989933880848e-01 3.993149777687e-01 3.996400315707e-01 3.999687953649e-01 4.003028438802e-01 4.006410237414e-01 4.009833474766e-01 4.013286533422e-01 4.016772406348e-01 4.020305122563e-01 4.023880121226e-01 4.027497909730e-01 4.031150976532e-01 4.034833830441e-01 4.038556826149e-01 4.042318050616e-01 4.046122716646e-01 4.049965525246e-01 4.053845512206e-01 4.057751573925e-01 4.061697243036e-01 4.065684053006e-01 4.069704614879e-01 4.073764204834e-01 4.077857478907e-01 4.081980905163e-01 4.086138527640e-01 4.090332136969e-01 4.094558060186e-01 4.098820848453e-01 4.103111250594e-01 4.107434791079e-01 4.111793086701e-01 4.116180343720e-01 4.120603977622e-01 4.125057006693e-01 4.129541113579e-01 4.134053494495e-01 4.138596509107e-01 4.143172240395e-01 4.147781432592e-01 4.152410813303e-01 4.157065225296e-01 4.161752154441e-01 4.166465048146e-01 4.171209001995e-01 4.175981287252e-01 4.180775450041e-01 4.185592030031e-01 4.190428525246e-01 4.195293018016e-01 4.200193119030e-01 4.205100348577e-01 4.210032480780e-01 4.214980576043e-01 4.219949035902e-01 4.224938951865e-01 4.229937267563e-01 4.234961472546e-01 4.240000400547e-01 4.245045397989e-01 4.250111934223e-01 4.255184758895e-01 4.260271345935e-01 4.265375432264e-01 4.270474829067e-01 4.275593019133e-01 4.280716951335e-01 4.285844240699e-01 4.290980887359e-01 4.296110799994e-01 4.301247531488e-01 4.306383447440e-01 4.311519387740e-01 4.316660392269e-01 4.321798225430e-01 4.326922650300e-01 4.332044625779e-01 4.337150678974e-01 4.342256527382e-01 4.347364986907e-01 4.352451331065e-01 4.357530985247e-01 4.362584864013e-01 4.367619798900e-01 4.372637701184e-01 4.377643824968e-01 4.382626578604e-01 4.387595367520e-01 4.392524272524e-01 4.397443381045e-01 4.402319817806e-01 4.407162542190e-01 4.411980554641e-01 4.416757974666e-01 4.421510932561e-01 4.426222266837e-01 4.430884570036e-01 4.435509597466e-01 4.440082948235e-01 4.444604491765e-01 4.449093403327e-01 4.453527313901e-01 4.457918894520e-01 4.462245754784e-01 4.466503366856e-01 4.470705042743e-01 4.474840807548e-01 4.478920577413e-01 4.482942266232e-01 4.486888352752e-01 4.490765780063e-01 4.494554318857e-01 4.498266491011e-01 4.501911512986e-01 4.505469535895e-01 4.508954828371e-01 4.512352344431e-01 4.515651436327e-01 4.518872468349e-01 4.521984431585e-01 4.525011781489e-01 4.527930344567e-01 4.530743838079e-01 4.533464271556e-01 4.536072862565e-01 4.538575086370e-01 4.540965322483e-01 4.543227309304e-01 4.545381243756e-01 4.547407010510e-01 4.549310015229e-01 4.551084505100e-01 4.552733016845e-01 4.554260887145e-01 4.555638573429e-01 4.556879522790e-01 4.557972818976e-01 4.558927956229e-01 4.559745054370e-01 4.560412540254e-01 4.560921291934e-01 4.561278520338e-01 4.561470044131e-01 4.561504864166e-01 4.561390404267e-01 4.561108219738e-01 4.560660803126e-01 4.560031766231e-01 4.559219858920e-01 4.558242340681e-01 4.557084477636e-01 4.555756975367e-01 4.554243578696e-01 4.552539146911e-01 4.550640057581e-01 4.548540767146e-01 4.546255256734e-01 4.543780193069e-01 4.541109205316e-01 4.538243930876e-01 4.535159185825e-01 4.531875538612e-01 4.528380484124e-01 4.524678489348e-01 4.520775836428e-01 4.516652800995e-01 4.512322991537e-01 4.507772776308e-01 4.503000044446e-01 4.498012137593e-01 4.492802605972e-01 4.487384253542e-01 4.481744408278e-01 4.475866317906e-01 4.469765235190e-01 4.463431636350e-01 4.456872211975e-01 4.450096541130e-01 4.443095453765e-01 4.435862898273e-01 4.428386828183e-01 4.420683487454e-01 4.412755112436e-01 4.404604402403e-01 4.396234578201e-01 4.387634856156e-01 4.378791869619e-01 4.369717248303e-01 4.360417982861e-01 4.350906531072e-01 4.341179001564e-01 4.331230236605e-01 4.321058077888e-01 4.310657322917e-01 4.300043208821e-01 4.289224336203e-01 4.278196256529e-01 4.266969769443e-01 4.255528175938e-01 4.243884709903e-01 4.232047583460e-01 4.220014528643e-01 4.207798462444e-01 4.195394103176e-01 4.182813184203e-01 4.170056661924e-01 4.157124894450e-01 4.144033981424e-01 4.130787815439e-01 4.117389181991e-01 4.103847510401e-01 4.090161828960e-01 4.076359612303e-01 4.062421047675e-01 4.048372577837e-01 4.034226708881e-01 4.019980079970e-01 4.005652944518e-01 3.991238707043e-01 3.976764023485e-01 3.962228637767e-01 3.947650337611e-01 3.933052920169e-01 3.918436687918e-01 3.903814948104e-01 3.889186822665e-01 3.874580575636e-01 3.860023415117e-01 3.845526478166e-01 3.831091449449e-01 3.816722026943e-01 3.802459651788e-01 3.788306959524e-01 3.774300382281e-01 3.760448083900e-01 3.746763383965e-01 3.733258290526e-01 3.719965282331e-01 3.706904454981e-01 3.694097209457e-01 3.681568087783e-01 3.669326699205e-01 3.657397622504e-01 3.645805497418e-01 3.634588342097e-01 3.623753534009e-01 3.613331276746e-01 3.603345690646e-01 3.593819664475e-01 3.584778096789e-01 3.576239238435e-01 3.568250413887e-01 3.560822567157e-01 3.553974754157e-01 3.547743250343e-01 3.542146805235e-01 3.537221073911e-01 3.532984555691e-01 3.529457230846e-01 3.526679283404e-01 3.524653886755e-01 3.523427374275e-01 3.523016159437e-01 3.523440292418e-01 3.524724474909e-01 3.526872418487e-01 3.529940073214e-01 3.533918433413e-01 3.538842034260e-01 3.544723028341e-01 3.551569622758e-01 3.559424547148e-01 3.568271368617e-01 3.578148607827e-01 3.589058613957e-01 3.600996676508e-01 3.614005004685e-01 3.628050800919e-01 3.643195611998e-01 3.659385981155e-01 3.676665811124e-01 3.695030770002e-01 3.714450423428e-01 3.734986511037e-01 3.756567620968e-01 3.779250832036e-01 3.802991759867e-01 3.827798097815e-01 3.853682114720e-01 3.880573454533e-01 3.908553413003e-01 3.937526676991e-01 3.967541098570e-01 3.998559859709e-01 4.030537405108e-01 4.063546422209e-01 4.097457725451e-01 4.132361509459e-01 4.168161040424e-01 4.204865360528e-01 4.242493339501e-01 4.280936788282e-01 4.320287685729e-01 4.360418281835e-01 4.401376861785e-01 4.443120233013e-01 4.485604358253e-01 4.528868885929e-01 4.572795028821e-01 4.617459568818e-01 4.662774836425e-01 4.708724238061e-01 4.755326081917e-01 4.802478581355e-01 4.850251629498e-01 4.898533813821e-01 4.947357801721e-01 4.996684729796e-01 5.046452292984e-01 5.096712229125e-01 5.147354635502e-01 5.198418615313e-01 5.249849776470e-01 5.301613099265e-01 5.353725243855e-01 5.406102845861e-01 5.458784392810e-01 5.511697925631e-01 5.564825037911e-01 5.618174087606e-01 5.671668381383e-01 5.725331336421e-01 5.779114532465e-01 5.832984078801e-01 5.886948606401e-01 5.940929266862e-01 5.994981509772e-01 6.049006434625e-01 6.103007596072e-01 6.156985473065e-01 6.210851634672e-01 6.264679107557e-01 6.318342846434e-01 6.371892492972e-01 6.425279989218e-01 6.478450154280e-01 6.531459530837e-01 6.584178811655e-01 6.636686459823e-01 6.688888280006e-01 6.740784907042e-01 6.792397385264e-01 6.843602721990e-01 6.894505058491e-01 6.944963486111e-01 6.995038070354e-01 7.044680942551e-01 7.093839099986e-01 7.142569588206e-01 7.190744829677e-01 7.238447846947e-01 7.285589688141e-01 7.332158701986e-01 7.378175020481e-01 7.423552955748e-01 7.468354786752e-01 7.512476613111e-01 7.555950413807e-01 7.598752624997e-01 7.640831379329e-01 7.682223597519e-01 7.722851050425e-01 7.762737151591e-01 7.801840399477e-01 7.840141491159e-01 7.877649674357e-01 7.914303722387e-01 7.950137724877e-01 7.985085471050e-01 8.019160009552e-01 8.052342370526e-01 8.084598348926e-01 8.115943446106e-01 8.146333216841e-01 8.175759118731e-01 8.204214816939e-01 8.231670384039e-01 8.258127950555e-01 8.283549297558e-01 8.307941277378e-01 8.331287636793e-01 8.353568594967e-01 8.374782307396e-01 8.394897498885e-01 8.413921483671e-01 8.431825058979e-01 8.448612896099e-01 8.464261456602e-01 8.478765958149e-01 8.492118212172e-01 8.504293518540e-01 8.515299678469e-01 8.525118770485e-01 8.533736623332e-01 8.541160961722e-01 8.547364743325e-01 8.552360986703e-01 8.556119489165e-01 8.558651782673e-01 8.559955275888e-01 8.560004359184e-01 8.558814234970e-01 8.556360009925e-01 8.552652531206e-01 8.547685751660e-01 8.541448524160e-01 8.533950210169e-01 8.525172382723e-01 8.515136228016e-01 8.503817607283e-01 8.491229809167e-01 8.477377210346e-01 8.462244758887e-01 8.445854593212e-01 8.428187897705e-01 8.409264435412e-01 8.389077289868e-01 8.367635266094e-01 8.344945560303e-01 8.320993755946e-01 8.295821329000e-01 8.269404630047e-01 8.241772347481e-01 8.212920274738e-01 8.182857344634e-01 8.151605550240e-01 8.119168839221e-01 8.085561270234e-01 8.050798242646e-01 8.014883528154e-01 7.977849153712e-01 7.939683221433e-01 7.900447874830e-01 7.860114839814e-01 7.818730909324e-01 7.776311709655e-01 7.732862060402e-01 7.688438691770e-01 7.643026332062e-01 7.596692540818e-01 7.549438932503e-01 7.501293247784e-01 7.452307936502e-01 7.402479956573e-01 7.351883641280e-01 7.300525968539e-01 7.248444804200e-01 7.195696505228e-01 7.142293604589e-01 7.088322454294e-01 7.033782753558e-01 6.978754679288e-01 6.923282104191e-01 6.867391054063e-01 6.811186610710e-01 6.754669832456e-01 6.697950591085e-01 6.641064988603e-01 6.584059721388e-01 6.527056440504e-01 6.470061122791e-01 6.413215303900e-01 6.356548220487e-01 6.300148330536e-01 6.244130036030e-01 6.188523337137e-01 6.133493858282e-01 6.079077878696e-01 6.025393630162e-01 5.972549265081e-01 5.920615368762e-01 5.869760284252e-01 5.820025109294e-01 5.771570176818e-01 5.724488684363e-01 5.678905278736e-01 5.634957374702e-01 5.592722994710e-01 5.552375640489e-01 5.514003379428e-01 5.477750804453e-01 5.443740959108e-01 5.412079593420e-01 5.382914305000e-01 5.356342705698e-01 5.332504415615e-01 5.311485927189e-01 5.293405531647e-01 5.278367075904e-01 5.266460988652e-01 5.257795904187e-01 5.252416852403e-01 5.250426058822e-01 5.251865586931e-01 5.256813691904e-01 5.265286771192e-01 5.277319916675e-01 5.292949891628e-01 5.312153636479e-01 5.334965406415e-01 5.361332901414e-01 5.391251523346e-01 5.424693507602e-01 5.461554916467e-01 5.501860943873e-01 5.545480998730e-01 5.592365496168e-01 5.642430114887e-01 5.695551020120e-01 5.751689029073e-01 5.810677898162e-01 5.872440359319e-01 5.936850022714e-01 6.003776912864e-01 6.073128983385e-01 6.144737330271e-01 6.218507668257e-01 6.294283048085e-01 6.371943931849e-01 6.451379626157e-01 6.532412520878e-01 6.614944236603e-01 6.698829220362e-01 6.783939089482e-01 6.870149762007e-01 6.957310185410e-01 7.045308190664e-01 7.134024629549e-01 7.223305577264e-01 7.313063412188e-01 7.403146386939e-01 7.493447296194e-01 7.583863999210e-01 7.674252604910e-01 7.764533297924e-01 7.854580508445e-01 7.944281451625e-01 8.033561127175e-01 8.122284051555e-01 8.210370876021e-01 8.297732662602e-01 8.384249809477e-01 8.469875405488e-01 8.554504190536e-01 8.638054021488e-01 8.720468366868e-01 8.801639295409e-01 8.881542416160e-01 8.960087488658e-01 9.037219876507e-01 9.112895973603e-01 9.187041561834e-01 9.259651994589e-01 9.330652959819e-01 9.400027341772e-01 9.467745736971e-01 9.533773213315e-01 9.598106936629e-01 9.660729574354e-01 9.721642294084e-01 9.780845302428e-01 9.838334363375e-01 9.894135535944e-01 9.948272596663e-01 1.000076105888e+00 1.005163685696e+00 1.010094395145e+00 1.014873503904e+00 1.019504062122e+00 1.023995327681e+00 1.028350916921e+00 1.032579714904e+00 1.036688415829e+00 1.040687137630e+00 1.044583434454e+00 1.048386762510e+00 1.052107821252e+00 1.055756932362e+00 1.059344944800e+00 1.062881892935e+00 1.066380842140e+00 1.069852480195e+00 1.073308033416e+00 1.076760628332e+00 1.080221647704e+00 1.083704054222e+00 1.087216971273e+00 1.090774535408e+00 1.094387450564e+00 1.098064615061e+00 1.101819635253e+00 1.105659163028e+00 1.109593952566e+00 1.113632540212e+00 1.117781250872e+00 1.122048657006e+00 1.126438251142e+00 1.130956670598e+00 1.135607565578e+00 1.140392263625e+00 1.145314579797e+00 1.150371981568e+00 1.155566808545e+00 1.160895589363e+00 1.166355188289e+00 1.171942751993e+00 1.177652050901e+00 1.183477803867e+00 1.189411376453e+00 1.195446049136e+00 1.201573347477e+00 1.207782062006e+00 1.214062059400e+00 1.220404120445e+00 1.226794252989e+00 1.233223669395e+00 1.239677348788e+00 1.246145374530e+00 1.252615327859e+00 1.259071659466e+00 1.265507212066e+00 1.271907718197e+00 1.278260417354e+00 1.284557916879e+00 1.290784507453e+00 1.296934755135e+00 1.302998989723e+00 1.308964582586e+00 1.314828392422e+00 1.320579715747e+00 1.326214692544e+00 1.331728216773e+00 1.337111869482e+00 1.342365698663e+00 1.347482902558e+00 1.352463586318e+00 1.357304186491e+00 1.362003956356e+00 1.366562256460e+00 1.370976088178e+00 1.375248022385e+00 1.379374802615e+00 1.383358834285e+00 1.387198123025e+00 1.390890859629e+00 1.394439483344e+00 1.397838629275e+00 1.401089844384e+00 1.404188759029e+00 1.407132372290e+00 1.409917357771e+00 1.412535859427e+00 1.414986610831e+00 1.417260904802e+00 1.419350581286e+00 1.421249826254e+00 1.422946013384e+00 1.424434026099e+00 1.425701058527e+00 1.426738009137e+00 1.427535823069e+00 1.428081138898e+00 1.428367253596e+00 1.428382693979e+00 1.428120776952e+00 1.427572848253e+00 1.426733293516e+00 1.425598794985e+00 1.424164307859e+00 1.422434703844e+00 1.420409477964e+00 1.418092781408e+00 1.415496593249e+00 1.412629066570e+00 1.409508242752e+00 1.406151355486e+00 1.402578863649e+00 1.398819517138e+00 1.394900163709e+00 1.390852869667e+00 1.386713357253e+00 1.382520325318e+00 1.378312590359e+00 1.374133814378e+00 1.370026305926e+00 1.366034249337e+00 1.362203925384e+00 1.358574918393e+00 1.355192816690e+00 1.352094962849e+00 1.349316895224e+00 1.346896013480e+00 1.344853339145e+00 1.343217470233e+00 1.342002526072e+00 1.341217416870e+00 1.340870027489e+00 1.340953011962e+00 1.341458677436e+00 1.342368641845e+00 1.343660219058e+00 1.345305416393e+00 1.347265747487e+00 1.349505558428e+00 1.351978894574e+00 1.354638054589e+00 1.357436917139e+00 1.360320544097e+00 1.363242803893e+00 1.366149316409e+00 1.368993257235e+00 1.371727234173e+00 1.374304985137e+00 1.376688660926e+00 1.378837970448e+00 1.380721847909e+00 1.382310073927e+00 1.383578058136e+00 1.384506298114e+00 1.385074601335e+00 1.385275379476e+00 1.385094321030e+00 1.384526838550e+00 1.383569945607e+00 1.382215872415e+00 1.380469601848e+00 1.378323811523e+00 1.375782788949e+00 1.372844070330e+00 1.369502018258e+00 1.365762613849e+00 1.361612402153e+00 1.357053903646e+00 1.352079652917e+00 1.346679934896e+00 1.340855665886e+00 1.334591504741e+00 1.327889143936e+00 1.320740221639e+00 1.313140851781e+00 1.305097316766e+00 1.296604335828e+00 1.287678162601e+00 1.278323442343e+00 1.268559115469e+00 1.258409457623e+00 1.247894066379e+00 1.237055823811e+00 1.225921884715e+00 1.214542939329e+00 1.202962012799e+00 1.191228569992e+00 1.179405430875e+00 1.167537841007e+00 1.155696788333e+00 1.143937201500e+00 1.132318219257e+00 1.120909256981e+00 1.109758194374e+00 1.098937472549e+00 1.088494698910e+00 1.078488892035e+00 1.068976864190e+00 1.059998774371e+00 1.051619909014e+00 1.043870833314e+00 1.036804158463e+00 1.030464389397e+00 1.024876876874e+00 1.020096319348e+00 1.016137700636e+00 1.013039247019e+00 1.010822972198e+00 1.009499628027e+00 1.009093491955e+00 1.009588737461e+00 1.010997415880e+00 1.013297150675e+00 1.016460136554e+00 1.020465238356e+00 1.025248115772e+00 1.030772810587e+00 1.036960266105e+00 1.043735753123e+00 1.051026042378e+00 1.058718322879e+00 1.066732517124e+00 1.074947178551e+00 1.083255288532e+00 1.091552604526e+00 1.099706007253e+00 1.107622404201e+00 1.115177804965e+00 1.122276379513e+00 1.128828393667e+00 1.134738552959e+00 1.139960591372e+00 1.144423467872e+00 1.148110733328e+00 1.151010662191e+00 1.153120951814e+00 1.154493408137e+00 1.155152054617e+00 1.155177954233e+00 1.154637648564e+00 1.153599944746e+00 1.152157874510e+00 1.150353035068e+00 1.148248075953e+00 1.145860037003e+00 1.143178123742e+00 1.140177053939e+00 1.136775239694e+00 1.132892473142e+00 1.128404898694e+00 1.123192220520e+00 1.117136890383e+00 1.110124125339e+00 1.102093540711e+00 1.093000124963e+00 1.082879305065e+00 1.071816939368e+00 1.059961159127e+00 1.047547824352e+00 1.034838148922e+00 1.022169558638e+00 1.009883707777e+00 9.983272047303e-01 9.878328007013e-01 9.786638332480e-01 9.710352169675e-01 9.650543498132e-01 9.607517014631e-01 9.580672263505e-01 9.568625436702e-01 9.569619362389e-01 9.581414379253e-01 9.601930268947e-01 9.629044374039e-01 9.660967424585e-01 9.696254719553e-01 9.733518143448e-01 9.771835885078e-01 9.810097684564e-01 9.847304191979e-01 9.882349968502e-01 9.913902483329e-01 9.940776768684e-01 9.961552691648e-01 9.975255048405e-01 9.981062491259e-01 9.978640311557e-01 9.968319181886e-01 9.950710998559e-01 9.927185472629e-01 9.899140156448e-01 9.868190518235e-01 9.835800026445e-01 9.802869015842e-01 9.769952106860e-01 9.732491131285e-01 9.676394260602e-01 9.615668961223e-01 9.565630234909e-01 9.534591301890e-01 9.518765431362e-01 9.503334582490e-01 9.469497607187e-01 9.403410612256e-01 9.302362012131e-01 9.175887225318e-01 9.041459490569e-01 8.916397647226e-01 8.810252835332e-01 8.722309618044e-01 8.645281312578e-01 8.573273548490e-01 8.509776367488e-01 8.470140022961e-01 8.476023824118e-01 8.543527667833e-01 8.670510798015e-01 8.829944832624e-01 8.973440463201e-01 8.987183237096e-01 8.458696737720e-01 8.023486479130e-01 7.361849845184e-01 6.831139818361e-01 6.776486306891e-01 7.238785659244e-01 7.917740281040e-01 8.457498089012e-01 8.646019408622e-01 8.457701308703e-01 8.038242842811e-01 7.652313556998e-01 7.554581061053e-01 7.810171735604e-01 8.252738689774e-01 8.640021338786e-01 8.814038228073e-01 8.760121610672e-01 8.593111209646e-01 8.489157056552e-01 8.573538644767e-01 8.831565658316e-01 9.127927553658e-01 9.312690105236e-01 9.315512373661e-01 9.182968693874e-01 9.055898228677e-01 9.085862032260e-01 9.324925695862e-01 9.677983678965e-01 9.968336852632e-01 1.004758594338e+00 9.874090291530e-01 9.542967192668e-01 9.259567491442e-01 9.236542109304e-01 9.539766967495e-01 1.002506784918e+00 1.044076645880e+00 1.057562841184e+00 1.034970263772e+00 9.846777238771e-01 9.302625930788e-01 9.017093482393e-01 9.166411886500e-01 9.655277511177e-01 1.019987601616e+00 1.052983895654e+00 1.051074716188e+00 1.017525364799e+00 9.700703594360e-01 9.333271538940e-01 9.252155189940e-01 9.447795486427e-01 9.746829904861e-01 9.955377758913e-01 9.976620836344e-01 9.843636027137e-01 9.682657846170e-01 9.628352722756e-01 9.729990827203e-01 9.921465140848e-01 1.007926433759e+00 1.010990650579e+00 1.000182393042e+00 9.823232103239e-01 9.677376548626e-01 9.637573814403e-01 9.706257629784e-01 9.828771264644e-01 9.944342409429e-01 1.002713722696e+00 1.008842837413e+00 1.014859007162e+00 1.020501393392e+00 1.022603271654e+00 1.017614752842e+00 1.005194350900e+00 9.901200552399e-01 9.804769086414e-01 9.826175719301e-01 9.961260377462e-01 1.013416918415e+00 1.024575443185e+00 1.023391298191e+00 1.010913174245e+00 9.947946347687e-01 9.847752585943e-01 9.862297711765e-01 9.963090003975e-01 1.006030921555e+00 1.006279539316e+00 9.932631705615e-01 9.705486402109e-01 9.474017716026e-01 9.339557292437e-01 9.352954151270e-01 9.484256484915e-01 9.643196227425e-01 9.730388090012e-01 9.679808308917e-01 9.479260846338e-01 9.172936327651e-01 8.850149131203e-01 8.618774613322e-01 8.558247256691e-01 8.672029063040e-01 8.876647043799e-01 9.042391308163e-01 9.055942242102e-01 8.870738808695e-01 8.534737164042e-01 8.185441358906e-01 7.994879270721e-01 8.062071616717e-01 8.330494343502e-01 8.626624353174e-01 8.776314122879e-01 8.697494431667e-01 8.435027916931e-01 8.143480218604e-01 8.009707163220e-01 8.128126754585e-01 8.428321848216e-01 8.737144894981e-01 8.903254432979e-01 8.875437791731e-01 8.714330564066e-01 8.550339979163e-01 8.501861963043e-01 8.598030660325e-01 8.769279942329e-01 8.913879356746e-01 8.972284471312e-01 8.955699759818e-01 8.922673009931e-01 8.924802855564e-01 8.963661972846e-01 8.993209847093e-01 8.965502447921e-01 8.878609289209e-01 8.788827000931e-01 8.774415072773e-01 8.869679705856e-01 9.025608205234e-01 9.136037378877e-01 9.108064379781e-01 8.924248311132e-01 8.663954541850e-01 8.470724485553e-01 8.462852897902e-01 8.640251948265e-01 8.876656488786e-01 9.006831568314e-01 8.924413779641e-01 8.633834940869e-01 8.253725188902e-01 7.967693812990e-01 7.920399348552e-01 8.113291609976e-01 8.405855263274e-01 8.620351939409e-01 8.640022483609e-01 8.451368457137e-01 8.141883649874e-01 7.865642885284e-01 7.773691650001e-01 7.927365194576e-01 8.261923256874e-01 8.634958451531e-01 8.906739968183e-01 8.994898093160e-01
 8.694825268871e-01 8.674119398870e-01 8.656104993639e-01 8.641571950160e-01 8.628623835309e-01 8.614026164860e-01 8.595757703191e-01 8.574730699961e-01 8.554048377750e-01 8.536479686225e-01 8.522282030837e-01 8.509133615282e-01 8.493964611513e-01 8.475219936312e-01 8.454043878220e-01 8.433484033312e-01 8.416165927623e-01 8.402191174175e-01 8.388967639243e-01 8.373278874346e-01 8.353824787875e-01 8.332233702796e-01 8.311805563268e-01 8.294947806003e-01 8.281270877654e-01 8.267838422621e-01 8.251484346994e-01 8.231351152821e-01 8.209545467023e-01 8.189439601808e-01 8.173014170539e-01 8.159405381068e-01 8.145616308042e-01 8.128778711214e-01 8.108324069038e-01 8.086436931241e-01 8.066462047682e-01 8.050322896725e-01 8.036939160303e-01 8.023024662651e-01 8.005649908862e-01 7.984568341592e-01 7.962473349982e-01 7.942903620757e-01 7.927418095365e-01 7.914290720214e-01 7.899902140893e-01 7.881661147444e-01 7.860063944643e-01 7.838236008362e-01 7.819402699925e-01 7.804397442036e-01 7.791074218460e-01 7.776033224746e-01 7.757245003528e-01 7.735574546984e-01 7.714061266511e-01 7.695602749094e-01 7.680746419466e-01 7.667293988526e-01 7.651949014294e-01 7.632825493597e-01 7.610901764914e-01 7.589377415887e-01 7.571186056008e-01 7.556706887421e-01 7.543408844266e-01 7.527775493212e-01 7.508067614887e-01 7.485735513958e-01 7.464326764906e-01 7.446722439499e-01 7.432823382917e-01 7.419588268060e-01 7.403441763970e-01 7.383070400885e-01 7.360487662111e-01 7.339479545295e-01 7.322639568541e-01 7.309280414022e-01 7.295937051109e-01 7.279122756049e-01 7.258041708181e-01 7.235289063836e-01 7.214820660345e-01 7.198825531103e-01 7.185946653244e-01 7.172286449265e-01 7.154564566608e-01 7.132712468219e-01 7.109974604313e-01 7.090324604003e-01 7.075272194446e-01 7.062626129540e-01 7.048267641666e-01 7.029487355403e-01 7.007130016820e-01 6.984903294072e-01 6.966359672303e-01 6.952059259394e-01 6.939167351455e-01 6.923804827299e-01 6.904147450208e-01 6.881843256512e-01 6.860577953174e-01 6.843098435451e-01 6.829082624741e-01 6.815492121333e-01 6.799104080282e-01 6.779040458671e-01 6.757342021128e-01 6.737232154294e-01 6.720514898067e-01 6.706280677047e-01 6.691786511332e-01 6.674688047667e-01 6.654805570675e-01 6.634108657665e-01 6.615048935937e-01 6.598655628049e-01 6.583890614338e-01 6.568603423574e-01 6.551244543318e-01 6.531945920494e-01 6.512284674661e-01 6.493948977773e-01 6.477523258653e-01 6.462152474303e-01 6.446345436416e-01 6.429109132954e-01 6.410582461406e-01 6.391823840325e-01 6.373939204979e-01 6.357319566374e-01 6.341451555571e-01 6.325405758387e-01 6.308544026443e-01 6.290864037315e-01 6.272961125574e-01 6.255498373477e-01 6.238778293105e-01 6.222579663227e-01 6.206387766480e-01 6.189784110757e-01 6.172714326519e-01 6.155470464344e-01 6.138429882833e-01 6.121790272630e-01 6.105416105653e-01 6.088982235738e-01 6.072265702084e-01 6.055265189802e-01 6.038211939804e-01 6.021376323276e-01 6.004861184339e-01 5.988484783159e-01 5.971967590431e-01 5.955131277066e-01 5.938044378963e-01 5.920971204821e-01 5.904194257636e-01 5.887820746986e-01 5.871681520754e-01 5.855496249729e-01 5.839042659469e-01 5.822305500071e-01 5.805474879843e-01 5.788866606762e-01 5.772702108218e-01 5.756984432750e-01 5.741467135270e-01 5.725797481239e-01 5.709748004738e-01 5.693387822525e-01 5.677083655709e-01 5.661235978034e-01 5.645997558265e-01 5.631145393021e-01 5.616213856009e-01 5.600819678828e-01 5.584968457519e-01 5.569056720392e-01 5.553594374709e-01 5.538807966038e-01 5.524472783110e-01 5.510069440493e-01 5.495161418079e-01 5.479731217345e-01 5.464234618296e-01 5.449204847670e-01 5.434866373980e-01 5.420950999958e-01 5.406879335596e-01 5.392240738045e-01 5.377134641165e-01 5.362053179323e-01 5.347502052998e-01 5.333591051873e-01 5.319941366855e-01 5.306011574027e-01 5.291539735951e-01 5.276753924498e-01 5.262145084403e-01 5.248092587464e-01 5.234549344600e-01 5.221087235791e-01 5.207250979501e-01 5.192948534610e-01 5.178508814234e-01 5.164412820563e-01 5.150876707085e-01 5.137680446797e-01 5.124323343342e-01 5.110488632474e-01 5.096313587711e-01 5.082278966152e-01 5.068762808586e-01 5.055720096370e-01 5.042699584783e-01 5.029259075084e-01 5.015387431009e-01 5.001502310970e-01 4.988077740544e-01 4.975183402617e-01 4.962425848759e-01 4.949329545502e-01 4.935807412897e-01 4.922242612254e-01 4.909107025095e-01 4.896515996340e-01 4.884113027325e-01 4.871439238817e-01 4.858425065099e-01 4.845418756710e-01 4.832858265091e-01 4.820830726765e-01 4.808970135872e-01 4.796891246716e-01 4.784556714771e-01 4.772317122508e-01 4.760539109943e-01 4.749215308253e-01 4.738003821991e-01 4.726567546739e-01 4.714958616632e-01 4.703500281945e-01 4.692470470205e-01 4.681773621083e-01 4.671059078915e-01 4.660120959076e-01 4.649072275964e-01 4.638227048685e-01 4.627723282720e-01 4.617380181846e-01 4.606906125386e-01 4.596212383132e-01 4.585529102434e-01 4.575122856785e-01 4.564969912374e-01 4.554831297767e-01 4.544496352910e-01 4.534051506760e-01 4.523783153148e-01 4.513849968825e-01 4.504107673175e-01 4.494282057499e-01 4.484343447088e-01 4.474480758863e-01 4.464922317244e-01 4.455663682635e-01 4.446469251067e-01 4.437194830364e-01 4.427940848666e-01 4.418900990762e-01 4.410138216183e-01 4.401495319691e-01 4.392778151028e-01 4.384015910109e-01 4.375396346503e-01 4.367000936674e-01 4.358724117661e-01 4.350388240297e-01 4.341993272326e-01 4.333657934808e-01 4.325540384653e-01 4.317571483966e-01 4.309606943069e-01 4.301619622398e-01 4.293705993090e-01 4.286002621201e-01 4.278465587197e-01 4.270979699884e-01 4.263500933285e-01 4.256118530853e-01 4.248936567407e-01 4.241912935177e-01 4.234931032643e-01 4.227929588771e-01 4.220994028509e-01 4.214223798739e-01 4.207593424015e-01 4.201001874398e-01 4.194394366274e-01 4.187828482150e-01 4.181397707388e-01 4.175106158632e-01 4.168877338421e-01 4.162675390009e-01 4.156540274053e-01 4.150542546101e-01 4.144679031765e-01 4.138881415258e-01 4.133140417460e-01 4.127480419223e-01 4.121942795761e-01 4.116506197402e-01 4.111127602588e-01 4.105794940906e-01 4.100550074827e-01 4.095405774302e-01 4.090342142748e-01 4.085335224838e-01 4.080395597675e-01 4.075551884184e-01 4.070808962030e-01 4.066145838020e-01 4.061538941461e-01 4.057020746679e-01 4.052609083462e-01 4.048291693215e-01 4.044029827656e-01 4.039822732478e-01 4.035681438044e-01 4.031653868149e-01 4.027708274619e-01 4.023818008780e-01 4.019979994420e-01 4.016213487176e-01 4.012537645225e-01 4.008948695906e-01 4.005423526044e-01 4.001973825735e-01 3.998604585455e-01 3.995303135624e-01 3.992074221561e-01 3.988914945964e-01 3.985833885188e-01 3.982826252281e-01 3.979889244542e-01 3.977002552830e-01 3.974183683350e-01 3.971450268702e-01 3.968795616263e-01 3.966205882248e-01 3.963680608276e-01 3.961217338831e-01 3.958833278640e-01 3.956524944807e-01 3.954273732542e-01 3.952089716074e-01 3.949980510806e-01 3.947923356688e-01 3.945937847926e-01 3.944022202650e-01 3.942165567954e-01 3.940379772569e-01 3.938657991679e-01 3.936986018358e-01 3.935394665718e-01 3.933871235323e-01 3.932403515644e-01 3.931003415041e-01 3.929647419885e-01 3.928355141220e-01 3.927136274165e-01 3.925978410892e-01 3.924870621778e-01 3.923832638244e-01 3.922843555993e-01 3.921908574467e-01 3.921048905988e-01 3.920240051711e-01 3.919496734734e-01 3.918807003491e-01 3.918168354748e-01 3.917585826552e-01 3.917067291647e-01 3.916602372276e-01 3.916197870551e-01 3.915847823796e-01 3.915546627585e-01 3.915309558374e-01 3.915118240045e-01 3.914994570868e-01 3.914919779702e-01 3.914907728556e-01 3.914938959236e-01 3.915031404630e-01 3.915171706589e-01 3.915370187226e-01 3.915624523053e-01 3.915928309673e-01 3.916291104505e-01 3.916704104233e-01 3.917168408055e-01 3.917692239858e-01 3.918267366666e-01 3.918888567839e-01 3.919566346188e-01 3.920299970777e-01 3.921078520751e-01 3.921917264622e-01 3.922803286709e-01 3.923739158985e-01 3.924734836128e-01 3.925772516058e-01 3.926868558210e-01 3.928018539380e-01 3.929209647851e-01 3.930458726782e-01 3.931757256002e-01 3.933107011331e-01 3.934514200875e-01 3.935968766035e-01 3.937467604861e-01 3.939025389188e-01 3.940626088073e-01 3.942289401400e-01 3.944000764985e-01 3.945756867432e-01 3.947569133154e-01 3.949423340961e-01 3.951330332932e-01 3.953294572635e-01 3.955312298437e-01 3.957383301919e-01 3.959497373841e-01 3.961656140569e-01 3.963863474224e-01 3.966140343603e-01 3.968461927513e-01 3.970841083294e-01 3.973266300055e-01 3.975730313914e-01 3.978257661093e-01 3.980838941025e-01 3.983477133733e-01 3.986164600239e-01 3.988890979426e-01 3.991673161381e-01 3.994509243021e-01 3.997397712010e-01 4.000345343439e-01 4.003335388708e-01 4.006373010827e-01 4.009459021139e-01 4.012601604185e-01 4.015795036040e-01 4.019043449556e-01 4.022336945416e-01 4.025676705652e-01 4.029065246314e-01 4.032507870422e-01 4.035995571547e-01 4.039538089045e-01 4.043123161330e-01 4.046758877296e-01 4.050443846946e-01 4.054179435089e-01 4.057962512192e-01 4.061792483289e-01 4.065672637013e-01 4.069600062961e-01 4.073568461970e-01 4.077595478784e-01 4.081668404444e-01 4.085780583328e-01 4.089940027012e-01 4.094141123465e-01 4.098390644814e-01 4.102696260253e-01 4.107037589784e-01 4.111426419646e-01 4.115853577224e-01 4.120322365526e-01 4.124838439648e-01 4.129408574670e-01 4.134008661447e-01 4.138649074984e-01 4.143325684463e-01 4.148040972058e-01 4.152806352966e-01 4.157597271260e-01 4.162428745551e-01 4.167297600211e-01 4.172199840909e-01 4.177137667603e-01 4.182103490627e-01 4.187109559360e-01 4.192143453897e-01 4.197205874264e-01 4.202303463610e-01 4.207429818906e-01 4.212579447868e-01 4.217763785137e-01 4.222962710929e-01 4.228183811202e-01 4.233437600786e-01 4.238706299419e-01 4.244005681591e-01 4.249324399693e-01 4.254653557611e-01 4.259998539176e-01 4.265352441417e-01 4.270732998202e-01 4.276133430808e-01 4.281545973856e-01 4.286963769900e-01 4.292383844016e-01 4.297807581098e-01 4.303243456820e-01 4.308680343882e-01 4.314127001065e-01 4.319580133498e-01 4.325017361819e-01 4.330467889571e-01 4.335899333690e-01 4.341325855968e-01 4.346750772014e-01 4.352155706626e-01 4.357561849406e-01 4.362953808320e-01 4.368317310934e-01 4.373667799060e-01 4.378992718023e-01 4.384292945951e-01 4.389580499917e-01 4.394835992825e-01 4.400077016105e-01 4.405280435883e-01 4.410434336206e-01 4.415556594466e-01 4.420641968928e-01 4.425694717069e-01 4.430709513960e-01 4.435675263416e-01 4.440602454076e-01 4.445460131293e-01 4.450264470846e-01 4.455029592657e-01 4.459730550800e-01 4.464383331120e-01 4.468968134090e-01 4.473485021719e-01 4.477942649768e-01 4.482325054890e-01 4.486635605347e-01 4.490866273484e-01 4.495016976527e-01 4.499094503466e-01 4.503083394562e-01 4.506993153649e-01 4.510809057272e-01 4.514524387666e-01 4.518151076430e-01 4.521676749718e-01 4.525099764798e-01 4.528421771595e-01 4.531635308501e-01 4.534747038451e-01 4.537739444706e-01 4.540609126444e-01 4.543358137633e-01 4.545986070037e-01 4.548498173433e-01 4.550883699888e-01 4.553132935863e-01 4.555244883069e-01 4.557215482787e-01 4.559052494866e-01 4.560753375861e-01 4.562314038250e-01 4.563725552375e-01 4.564969668691e-01 4.566054956406e-01 4.566988840356e-01 4.567764281600e-01 4.568386129959e-01 4.568839590543e-01 4.569114846437e-01 4.569218946211e-01 4.569136032076e-01 4.568881853622e-01 4.568453241245e-01 4.567845768478e-01 4.567056342087e-01 4.566067784552e-01 4.564884773136e-01 4.563509262807e-01 4.561936077030e-01 4.560175685722e-01 4.558211185773e-01 4.556046983550e-01 4.553671443422e-01 4.551082889077e-01 4.548292360698e-01 4.545285954572e-01 4.542077595700e-01 4.538656952029e-01 4.535005495416e-01 4.531135766687e-01 4.527041146765e-01 4.522724651488e-01 4.518196625258e-01 4.513443012777e-01 4.508460690123e-01 4.503240179753e-01 4.497788170118e-01 4.492116319089e-01 4.486221584889e-01 4.480104047389e-01 4.473747877021e-01 4.467155744312e-01 4.460316051565e-01 4.453258079942e-01 4.445972503294e-01 4.438467459735e-01 4.430729005940e-01 4.422758658771e-01 4.414548342907e-01 4.406117048739e-01 4.397460456723e-01 4.388585325289e-01 4.379490260271e-01 4.370167219721e-01 4.360623981023e-01 4.350857526424e-01 4.340883862476e-01 4.330700155282e-01 4.320301088655e-01 4.309701648164e-01 4.298902014653e-01 4.287892030909e-01 4.276694811364e-01 4.265304673544e-01 4.253734509950e-01 4.241975323294e-01 4.230040738791e-01 4.217942402692e-01 4.205669620517e-01 4.193240854632e-01 4.180662616618e-01 4.167939193870e-01 4.155085549943e-01 4.142087892559e-01 4.128974335392e-01 4.115742432541e-01 4.102403601349e-01 4.088982802639e-01 4.075474552796e-01 4.061895906336e-01 4.048236422335e-01 4.034525749819e-01 4.020790108724e-01 4.007024916077e-01 3.993245750011e-01 3.979446020713e-01 3.965657614480e-01 3.951899261243e-01 3.938177175461e-01 3.924524901879e-01 3.910921658444e-01 3.897411196924e-01 3.883991982468e-01 3.870703389845e-01 3.857554799052e-01 3.844556243298e-01 3.831739385908e-01 3.819099756377e-01 3.806682399911e-01 3.794509265398e-01 3.782584705178e-01 3.770939748398e-01 3.759594998165e-01 3.748569401149e-01 3.737891107429e-01 3.727573071688e-01 3.717655654652e-01 3.708152918791e-01 3.699089435984e-01 3.690485018128e-01 3.682365280050e-01 3.674776333929e-01 3.667715882406e-01 3.661221696928e-01 3.655318641221e-01 3.650021491409e-01 3.645378571697e-01 3.641394588478e-01 3.638107721865e-01 3.635533681244e-01 3.633686057910e-01 3.632617775785e-01 3.632327560500e-01 3.632855903790e-01 3.634205703627e-01 3.636412006865e-01 3.639502291030e-01 3.643469912005e-01 3.648371054495e-01 3.654200875402e-01 3.660978018440e-01 3.668727546089e-01 3.677442310766e-01 3.687178661510e-01 3.697904653473e-01 3.709663091391e-01 3.722452752016e-01 3.736261021957e-01 3.751155073755e-01 3.767065212999e-01 3.784067190884e-01 3.802115165772e-01 3.821229800101e-01 3.841430323140e-01 3.862655269948e-01 3.884986268161e-01 3.908347655777e-01 3.932784159717e-01 3.958271983543e-01 3.984773880893e-01 4.012358286300e-01 4.040919548845e-01 4.070536804172e-01 4.101127662084e-01 4.132710861857e-01 4.165291975645e-01 4.198793619890e-01 4.233293576493e-01 4.268672707385e-01 4.304993042482e-01 4.342200058740e-01 4.380254409331e-01 4.419212647973e-01 4.458946746624e-01 4.499542787273e-01 4.540908332568e-01 4.583036700220e-01 4.625938422280e-01 4.669526693797e-01 4.713859512380e-01 4.758836263337e-01 4.804481374118e-01 4.850766698004e-01 4.897627087658e-01 4.945111638263e-01 4.993110434609e-01 5.041671702009e-01 5.090729752182e-01 5.140258698017e-01 5.190270755083e-01 5.240681022265e-01 5.291532238529e-01 5.342744590820e-01 5.394309595413e-01 5.446234023497e-01 5.498422133238e-01 5.550926296843e-01 5.603671891555e-01 5.656635221812e-01 5.709832246358e-01 5.763159391557e-01 5.816696903281e-01 5.870328929147e-01 5.924067862886e-01 5.977905314989e-01 6.031756389254e-01 6.085693391013e-01 6.139584893592e-01 6.193491745735e-01 6.247346024295e-01 6.301104728301e-01 6.354829032004e-01 6.408364888992e-01 6.461818733180e-01 6.515069405055e-01 6.568141039364e-01 6.621024752774e-01 6.673621064264e-01 6.726027779600e-01 6.778088215368e-01 6.829883263782e-01 6.881339115152e-01 6.932428505806e-01 6.983182765691e-01 7.033485706012e-01 7.083424742522e-01 7.132888994711e-01 7.181887410748e-01 7.230432850086e-01 7.278416451080e-01 7.325939421218e-01 7.372855689165e-01 7.419234158072e-01 7.465017059294e-01 7.510174259487e-01 7.554722923976e-01 7.598591817513e-01 7.641810734049e-01 7.684318124167e-01 7.726117811154e-01 7.767195935180e-01 7.807499990913e-01 7.847053993844e-01 7.885800995148e-01 7.923746911790e-01 7.960873518171e-01 7.997140827176e-01 8.032571028902e-01 8.067100695996e-01 8.100742865702e-01 8.133469217980e-01 8.165263805919e-01 8.196118629524e-01 8.225990743494e-01 8.254893821671e-01 8.282803109214e-01 8.309699789419e-01 8.335577544881e-01 8.360411108792e-01 8.384194952940e-01 8.406905845630e-01 8.428545450534e-01 8.449086350092e-01 8.468518180434e-01 8.486836775377e-01 8.504009975302e-01 8.520058706938e-01 8.534939660435e-01 8.548651783372e-01 8.561196259994e-01 8.572543453966e-01 8.582710456677e-01 8.591657141659e-01 8.599392233181e-01 8.605916291483e-01 8.611196926285e-01 8.615257018397e-01 8.618050873563e-01 8.619611638757e-01 8.619901444771e-01 8.618931510399e-01 8.616694989028e-01 8.613181671176e-01 8.608400531255e-01 8.602319985023e-01 8.594971208017e-01 8.586334732693e-01 8.576412085387e-01 8.565201315338e-01 8.552699452837e-01 8.538911702168e-01 8.523834878468e-01 8.507468972411e-01 8.489821973713e-01 8.470884997012e-01 8.450677641600e-01 8.429187535607e-01 8.406431811438e-01 8.382413152795e-01 8.357125950298e-01 8.330598043962e-01 8.302816397060e-01 8.273816542803e-01 8.243581202163e-01 8.212123718008e-01 8.179481624138e-01 8.145624344617e-01 8.110613696007e-01 8.074425944285e-01 8.037089733563e-01 7.998632539364e-01 7.959037489481e-01 7.918376266793e-01 7.876605615509e-01 7.833811069872e-01 7.789967790129e-01 7.745122463915e-01 7.699308069144e-01 7.652509162238e-01 7.604811349296e-01 7.556204599661e-01 7.506730535763e-01 7.456426064065e-01 7.405311186014e-01 7.353455067952e-01 7.300862804793e-01 7.247597720113e-01 7.193697589415e-01 7.139187822155e-01 7.084161409237e-01 7.028612531631e-01 6.972642671898e-01 6.916281642236e-01 6.859579384822e-01 6.802629585389e-01 6.745438490324e-01 6.688139874963e-01 6.630755861328e-01 6.573372302191e-01 6.516083820495e-01 6.458917732561e-01 6.402028392266e-01 6.345440752196e-01 6.289279998574e-01 6.233626735131e-01 6.178559156580e-01 6.124233084128e-01 6.070684592842e-01 6.018068893555e-01 5.966470136977e-01 5.916009153554e-01 5.866828019202e-01 5.818994945344e-01 5.772690480295e-01 5.727999316016e-01 5.685063341636e-01 5.644028001242e-01 5.604984786427e-01 5.568113794442e-01 5.533500145201e-01 5.501308134386e-01 5.471652848592e-01 5.444655162351e-01 5.420453846263e-01 5.399149676893e-01 5.380884246553e-01 5.365739268006e-01 5.353842472672e-01 5.345273342948e-01 5.340128526277e-01 5.338484730744e-01 5.340406426131e-01 5.345970581594e-01 5.355187578638e-01 5.368127714806e-01 5.384798319124e-01 5.405217985480e-01 5.429385349344e-01 5.457260970524e-01 5.488867264881e-01 5.524128150548e-01 5.563029496897e-01 5.605491724917e-01 5.651432651198e-01 5.700822409568e-01 5.753519582574e-01 5.809468146428e-01 5.868542294834e-01 5.930629015262e-01 5.995651429419e-01 6.063439465018e-01 6.133901348488e-01 6.206883020373e-01 6.282267813765e-01 6.359943603400e-01 6.439720288976e-01 6.521514689750e-01 6.605150117005e-01 6.690504801300e-01 6.777453528300e-01 6.865822896206e-01 6.955503689070e-01 7.046342740205e-01 7.138205352298e-01 7.230977151362e-01 7.324491347050e-01 7.418634313532e-01 7.513285593659e-01 7.608292147249e-01 7.703565014243e-01 7.798949962595e-01 7.894331520989e-01 7.989616298912e-01 8.084654058721e-01 8.179355500948e-01 8.273606362789e-01 8.367276058526e-01 8.460310607981e-01 8.552564880532e-01 8.643963350863e-01 8.734411653477e-01 8.823799263974e-01 8.912083383275e-01 8.999144617936e-01 9.084920419462e-01 9.169336442941e-01 9.252309611809e-01 9.333815145246e-01 9.413737435156e-01 9.492074155333e-01 9.568743151808e-01 9.643704125471e-01 9.716926884709e-01 9.788370925556e-01 9.858019647799e-01 9.925841162515e-01 9.991820328560e-01 1.005595392575e+00 1.011823334086e+00 1.017866859267e+00 1.023725478674e+00 1.029402969371e+00 1.034900014631e+00 1.040219619958e+00 1.045367210935e+00 1.050345038815e+00 1.055159203252e+00 1.059814469988e+00 1.064318626979e+00 1.068678113342e+00 1.072899565192e+00 1.076992720290e+00 1.080964517150e+00 1.084827572743e+00 1.088587439938e+00 1.092257914481e+00 1.095847409808e+00 1.099368236996e+00 1.102831019518e+00 1.106248040207e+00 1.109631218376e+00 1.112992210708e+00 1.116342818193e+00 1.119695605314e+00 1.123060921211e+00 1.126452641837e+00 1.129879600026e+00 1.133354800932e+00 1.136888137602e+00 1.140488763835e+00 1.144167254095e+00 1.147930325644e+00 1.151787747902e+00 1.155746124031e+00 1.159810051640e+00 1.163987601128e+00 1.168278930177e+00 1.172690775024e+00 1.177222907793e+00 1.181875971700e+00 1.186651394393e+00 1.191546380298e+00 1.196559540388e+00 1.201684366245e+00 1.206919575253e+00 1.212258300545e+00 1.217692988599e+00 1.223217550563e+00 1.228821867523e+00 1.234497919909e+00 1.240237348848e+00 1.246026622338e+00 1.251858791257e+00 1.257720344318e+00 1.263599183282e+00 1.269487437614e+00 1.275371210187e+00 1.281238840788e+00 1.287082093570e+00 1.292885396840e+00 1.298642644543e+00 1.304343918023e+00 1.309974911324e+00 1.315534056658e+00 1.321006705584e+00 1.326390130947e+00 1.331676514813e+00 1.336857856388e+00 1.341933562537e+00 1.346894298978e+00 1.351740231127e+00 1.356468287663e+00 1.361074274952e+00 1.365560683550e+00 1.369921768066e+00 1.374162068087e+00 1.378277320058e+00 1.382270243542e+00 1.386140106907e+00 1.389886387814e+00 1.393512397276e+00 1.397013534001e+00 1.400393297082e+00 1.403649621243e+00 1.406779761860e+00 1.409784712033e+00 1.412655440913e+00 1.415395026510e+00 1.417994855489e+00 1.420450332475e+00 1.422755786102e+00 1.424900611674e+00 1.426880308794e+00 1.428683519627e+00 1.430300791503e+00 1.431722970594e+00 1.432936781826e+00 1.433934532198e+00 1.434702170579e+00 1.435231044907e+00 1.435509920545e+00 1.435530155537e+00 1.435283065688e+00 1.434759676594e+00 1.433958979166e+00 1.432874550979e+00 1.431504541415e+00 1.429852764560e+00 1.427920527933e+00 1.425717374827e+00 1.423251933435e+00 1.420537463849e+00 1.417592969584e+00 1.414435921702e+00 1.411091763430e+00 1.407585972924e+00 1.403950391828e+00 1.400216920772e+00 1.396421299638e+00 1.392601183551e+00 1.388795151282e+00 1.385046025050e+00 1.381391733193e+00 1.377875616574e+00 1.374535644353e+00 1.371409710454e+00 1.368537276200e+00 1.365946164645e+00 1.363668571001e+00 1.361727778947e+00 1.360140248114e+00 1.358923733310e+00 1.358081176853e+00 1.357615048520e+00 1.357518756681e+00 1.357778992094e+00 1.358379130222e+00 1.359291526150e+00 1.360488409991e+00 1.361933433118e+00 1.363584555761e+00 1.365403383313e+00 1.367338583703e+00 1.369347101655e+00 1.371377391410e+00 1.373381671039e+00 1.375314477096e+00 1.377126121491e+00 1.378776635663e+00 1.380222392096e+00 1.381429066825e+00 1.382362165448e+00 1.382991768204e+00 1.383295716864e+00 1.383249709748e+00 1.382841206016e+00 1.382055957708e+00 1.380884769315e+00 1.379324956973e+00 1.377367502463e+00 1.375019495858e+00 1.372274374942e+00 1.369138675042e+00 1.365615523735e+00 1.361700367995e+00 1.357406138099e+00 1.352724281423e+00 1.347661329650e+00 1.342217321686e+00 1.336385229092e+00 1.330173226418e+00 1.323568531639e+00 1.316576389803e+00 1.309193522198e+00 1.301413641542e+00 1.293247800878e+00 1.284688042089e+00 1.275749879726e+00 1.266437809841e+00 1.256763817298e+00 1.246752117350e+00 1.236416467778e+00 1.225793541658e+00 1.214908434187e+00 1.203802027268e+00 1.192516602772e+00 1.181092571841e+00 1.169588947060e+00 1.158046610435e+00 1.146528902506e+00 1.135090990800e+00 1.123783338189e+00 1.112675635157e+00 1.101810185895e+00 1.091255874918e+00 1.081061263684e+00 1.071276998923e+00 1.061963993634e+00 1.053155843565e+00 1.044917052101e+00 1.037279257620e+00 1.030289231196e+00 1.023996087799e+00 1.018421062294e+00 1.013619887199e+00 1.009611170289e+00 1.006428097420e+00 1.004103062888e+00 1.002642571625e+00 1.002075343023e+00 1.002392820670e+00 1.003601645551e+00 1.005691758316e+00 1.008630081491e+00 1.012402465001e+00 1.016946554231e+00 1.022223471263e+00 1.028161378302e+00 1.034679388725e+00 1.041710202764e+00 1.049137721992e+00 1.056880717987e+00 1.064823225795e+00 1.072850102223e+00 1.080863137135e+00 1.088726308085e+00 1.096346386203e+00 1.103601759834e+00 1.110389772909e+00 1.116625242177e+00 1.122206349382e+00 1.127082951393e+00 1.131185304969e+00 1.134483875684e+00 1.136970162457e+00 1.138632764912e+00 1.139521490773e+00 1.139663245741e+00 1.139135625997e+00 1.138018704330e+00 1.136387996759e+00 1.134356343464e+00 1.131988021028e+00 1.129368952350e+00 1.126551697960e+00 1.123551209523e+00 1.120376419909e+00 1.116970415555e+00 1.113272387055e+00 1.109172089254e+00 1.104543826794e+00 1.099263143671e+00 1.093185642064e+00 1.086214199794e+00 1.078258332933e+00 1.069292742579e+00 1.059350364385e+00 1.048515398315e+00 1.036970276765e+00 1.024934879096e+00 1.012711667901e+00 1.000635170483e+00 9.890568154779e-01 9.783393823217e-01 9.687911354030e-01 9.606828978918e-01 9.541884367622e-01 9.493944874646e-01 9.462940286718e-01 9.447791823146e-01 9.446900838808e-01 9.457984426402e-01 9.478757469555e-01 9.506869434287e-01 9.540188257829e-01 9.577094445518e-01 9.616086749618e-01 9.656289771837e-01 9.696847305979e-01 9.737068259085e-01 9.776291046513e-01 9.813603796673e-01 9.848159496248e-01 9.878758950275e-01 9.904385785621e-01 9.924048228597e-01 9.936980051427e-01 9.942974723084e-01 9.942009059608e-01 9.934803560507e-01 9.922269578356e-01 9.905592429933e-01 9.886108960746e-01 9.864749041261e-01 9.842334242624e-01 9.812495347976e-01 9.763912849263e-01 9.710986694072e-01 9.669345416039e-01 9.647463715548e-01 9.641660479338e-01 9.637220355130e-01 9.615373458470e-01 9.562279536742e-01 9.475088976089e-01 9.362939697891e-01 9.242546954641e-01 9.130187028346e-01 9.034242919231e-01 8.952871601839e-01 8.877989166419e-01 8.803326274936e-01 8.732536519948e-01 8.681966164955e-01 8.675242077019e-01 8.731079753325e-01 8.849364082631e-01 9.002177391716e-01 9.131949574414e-01 8.897168188763e-01 8.589457540703e-01 8.038124385067e-01 7.375803845524e-01 6.924423487751e-01 6.959999589683e-01 7.450703451375e-01 8.089551878101e-01 8.559623705580e-01 8.689863628807e-01 8.483110385792e-01 8.094112135742e-01 7.767214613475e-01 7.708272987616e-01 7.942574752641e-01 8.311883978897e-01 8.616307953915e-01 8.742316484686e-01 8.703287627416e-01 8.612466957354e-01 8.606034664341e-01 8.746698076881e-01 8.979469265193e-01 9.180026219416e-01 9.248104001334e-01 9.174185779585e-01 9.052332311020e-01 9.031502931009e-01 9.213982450930e-01 9.569248110349e-01 9.945574772392e-01 1.016611353546e+00 1.012449615080e+00 9.838741461659e-01 9.460875701374e-01 9.225118099197e-01 9.315768291905e-01 9.722423278815e-01 1.023981793044e+00 1.060991034890e+00 1.065608216893e+00 1.034957974364e+00 9.824975781114e-01 9.348072746886e-01 9.196551577097e-01 9.466394702163e-01 9.988673579526e-01 1.046823998209e+00 1.066969867694e+00 1.050986274563e+00 1.007541886052e+00 9.590174369026e-01 9.315559028150e-01 9.387849002185e-01 9.716158620551e-01 1.006799581599e+00 1.023782847806e+00 1.015101319905e+00 9.882564244967e-01 9.611724328584e-01 9.519154946391e-01 9.664151815546e-01 9.945908361524e-01 1.018778516381e+00 1.025441882888e+00 1.011698061999e+00 9.855643413166e-01 9.613927980279e-01 9.517625786611e-01 9.600882119996e-01 9.796918984715e-01 9.998127221215e-01 1.012549536656e+00 1.015793621673e+00 1.012168614524e+00 1.005847541208e+00 9.997789574925e-01 9.949040254949e-01 9.912566634219e-01 9.894127235904e-01 9.904888172569e-01 9.947872532822e-01 1.000453151236e+00 1.003887826245e+00 1.002018126621e+00 9.947836461314e-01 9.860527243056e-01 9.816639194587e-01 9.854695708851e-01 9.959477301742e-01 1.006395807970e+00 1.008775939473e+00 9.983358559180e-01 9.765563954302e-01 9.510099919810e-01 9.320500970291e-01 9.272727426762e-01 9.369328344476e-01 9.540177886476e-01 9.685192133119e-01 9.723102949578e-01 9.618011499634e-01 9.384348945003e-01 9.079062719364e-01 8.785383906944e-01 8.588790226227e-01 8.542362896409e-01 8.636906820806e-01 8.797709520986e-01 8.916327988484e-01 8.899225649485e-01 8.709720835452e-01 8.393278885350e-01 8.072715351615e-01 7.897705581807e-01 7.950283383649e-01 8.175692216773e-01 8.418114152586e-01 8.523759255465e-01 8.425666076914e-01 8.176193465271e-01 7.927109057561e-01 7.848480487760e-01 8.008571667311e-01 8.319151963352e-01 8.608574371578e-01 8.740468132939e-01 8.683107520036e-01 8.515553850510e-01 8.379194499189e-01 8.387488689667e-01 8.547886999235e-01 8.765986379413e-01 8.926724562801e-01 8.972551180536e-01 8.928948265439e-01 8.875074188392e-01 8.879700181005e-01 8.947529496924e-01 9.019365533027e-01 9.026073781892e-01 8.947939126833e-01 8.836078316081e-01 8.781060065293e-01 8.841924322592e-01 8.990492545843e-01 9.123454842718e-01 9.132944224319e-01 8.978151648227e-01 8.717700713949e-01 8.488844369361e-01 8.426792328344e-01 8.563399748993e-01 8.795002720138e-01 8.955967277230e-01 8.922465983221e-01 8.675576775242e-01 8.314091104466e-01 8.014901154372e-01 7.936795866810e-01 8.108447703727e-01 8.407216628381e-01 8.653403311724e-01 8.715973401402e-01 8.565169565068e-01 8.276830332856e-01 8.002145015045e-01 7.899560382046e-01 8.043435677936e-01 8.377496460452e-01 8.758246282561e-01 9.039679831202e-01 9.133996089302e-01
```
