## Supplementary Data 1 for "Heart cockle shells transmit sunlight to photosymbiotic algae using bundled fiber optic cables and condensing lenses": Onebigonelittle-big_625nm_XZ_1A.txt (part 1 of 12)

```
monitor_XZ_1A:E: Re(E) vs position, y=4.99637e-06(m), lambda=6.25e-07(m) 

x(m)(414,1)
 -1.300000000000e-05
 -1.297578692494e-05
 -1.295157384988e-05
 -1.292736077482e-05
 -1.290314769976e-05
 -1.287893462470e-05
 -1.285472154964e-05
 -1.283050847458e-05
 -1.280629539952e-05
 -1.278208232446e-05
 -1.275786924939e-05
 -1.273365617433e-05
 -1.270944309927e-05
 -1.268523002421e-05
 -1.266101694915e-05
 -1.263680387409e-05
 -1.261259079903e-05
 -1.258837772397e-05
 -1.256416464891e-05
 -1.253995157385e-05
 -1.251573849879e-05
 -1.249152542373e-05
 -1.246731234867e-05
 -1.244309927361e-05
 -1.241888619855e-05
 -1.239467312349e-05
 -1.237046004843e-05
 -1.234624697337e-05
 -1.232203389831e-05
 -1.229782082324e-05
 -1.227360774818e-05
 -1.224939467312e-05
 -1.222518159806e-05
 -1.220096852300e-05
 -1.217675544794e-05
 -1.215254237288e-05
 -1.212832929782e-05
 -1.210411622276e-05
 -1.207990314770e-05
 -1.205569007264e-05
 -1.203147699758e-05
 -1.200726392252e-05
 -1.198305084746e-05
 -1.195883777240e-05
 -1.193462469734e-05
 -1.191041162228e-05
 -1.188619854722e-05
 -1.186198547215e-05
 -1.183777239709e-05
 -1.181355932203e-05
 -1.178934624697e-05
 -1.176513317191e-05
 -1.174092009685e-05
 -1.171670702179e-05
 -1.169249394673e-05
 -1.166828087167e-05
 -1.164406779661e-05
 -1.161985472155e-05
 -1.159564164649e-05
 -1.157142857143e-05
 -1.154721549637e-05
 -1.152300242131e-05
 -1.149878934625e-05
 -1.147457627119e-05
 -1.145036319613e-05
 -1.142615012107e-05
 -1.140193704600e-05
 -1.137772397094e-05
 -1.135351089588e-05
 -1.132929782082e-05
 -1.130508474576e-05
 -1.128087167070e-05
 -1.125665859564e-05
 -1.123244552058e-05
 -1.120823244552e-05
 -1.118401937046e-05
 -1.115980629540e-05
 -1.113559322034e-05
 -1.111138014528e-05
 -1.108716707022e-05
 -1.106295399516e-05
 -1.103874092010e-05
 -1.101452784504e-05
 -1.099031476998e-05
 -1.096610169492e-05
 -1.094188861985e-05
 -1.091767554479e-05
 -1.089346246973e-05
 -1.086924939467e-05
 -1.084503631961e-05
 -1.082082324455e-05
 -1.079661016949e-05
 -1.077239709443e-05
 -1.074818401937e-05
 -1.072397094431e-05
 -1.069975786925e-05
 -1.067554479419e-05
 -1.065133171913e-05
 -1.062711864407e-05
 -1.060290556901e-05
 -1.057869249395e-05
 -1.055447941889e-05
 -1.053026634383e-05
 -1.050605326877e-05
 -1.048184019370e-05
 -1.045762711864e-05
 -1.043341404358e-05
 -1.040920096852e-05
 -1.038498789346e-05
 -1.036077481840e-05
 -1.033656174334e-05
 -1.031234866828e-05
 -1.028813559322e-05
 -1.026392251816e-05
 -1.023970944310e-05
 -1.021549636804e-05
 -1.019128329298e-05
 -1.016707021792e-05
 -1.014285714286e-05
 -1.011864406780e-05
 -1.009443099274e-05
 -1.007021791768e-05
 -1.004600484262e-05
 -1.002179176755e-05
 -9.997578692494e-06
 -9.973365617433e-06
 -9.949152542373e-06
 -9.924939467312e-06
 -9.900726392252e-06
 -9.876513317191e-06
 -9.852300242131e-06
 -9.828087167070e-06
 -9.803874092010e-06
 -9.779661016949e-06
 -9.755447941889e-06
 -9.731234866828e-06
 -9.707021791768e-06
 -9.682808716707e-06
 -9.658595641647e-06
 -9.634382566586e-06
 -9.610169491525e-06
 -9.585956416465e-06
 -9.561743341404e-06
 -9.537530266344e-06
 -9.513317191283e-06
 -9.489104116223e-06
 -9.464891041162e-06
 -9.440677966102e-06
 -9.416464891041e-06
 -9.392251815981e-06
 -9.368038740920e-06
 -9.343825665860e-06
 -9.319612590799e-06
 -9.295399515739e-06
 -9.271186440678e-06
 -9.246973365618e-06
 -9.222760290557e-06
 -9.198547215496e-06
 -9.174334140436e-06
 -9.150121065375e-06
 -9.125907990315e-06
 -9.101694915254e-06
 -9.077481840194e-06
 -9.053268765133e-06
 -9.029055690073e-06
 -9.004842615012e-06
 -8.980629539952e-06
 -8.956416464891e-06
 -8.932203389831e-06
 -8.907990314770e-06
 -8.883777239710e-06
 -8.859564164649e-06
 -8.835351089588e-06
 -8.811138014528e-06
 -8.786924939467e-06
 -8.762711864407e-06
 -8.738498789346e-06
 -8.714285714286e-06
 -8.690072639225e-06
 -8.665859564165e-06
 -8.641646489104e-06
 -8.617433414044e-06
 -8.593220338983e-06
 -8.569007263923e-06
 -8.544794188862e-06
 -8.520581113802e-06
 -8.496368038741e-06
 -8.472154963680e-06
 -8.447941888620e-06
 -8.423728813559e-06
 -8.399515738499e-06
 -8.375302663438e-06
 -8.351089588378e-06
 -8.326876513317e-06
 -8.302663438257e-06
 -8.278450363196e-06
 -8.254237288136e-06
 -8.230024213075e-06
 -8.205811138015e-06
 -8.181598062954e-06
 -8.157384987894e-06
 -8.133171912833e-06
 -8.108958837773e-06
 -8.084745762712e-06
 -8.060532687651e-06
 -8.036319612591e-06
 -8.012106537530e-06
 -7.987893462470e-06
 -7.963680387409e-06
 -7.939467312349e-06
 -7.915254237288e-06
 -7.891041162228e-06
 -7.866828087167e-06
 -7.842615012107e-06
 -7.818401937046e-06
 -7.794188861986e-06
 -7.769975786925e-06
 -7.745762711865e-06
 -7.721549636804e-06
 -7.697336561743e-06
 -7.673123486683e-06
 -7.648910411622e-06
 -7.624697336562e-06
 -7.600484261501e-06
 -7.576271186441e-06
 -7.552058111380e-06
 -7.527845036320e-06
 -7.503631961259e-06
 -7.479418886199e-06
 -7.455205811138e-06
 -7.430992736078e-06
 -7.406779661017e-06
 -7.382566585957e-06
 -7.358353510896e-06
 -7.334140435835e-06
 -7.309927360775e-06
 -7.285714285714e-06
 -7.261501210654e-06
 -7.237288135593e-06
 -7.213075060533e-06
 -7.188861985472e-06
 -7.164648910412e-06
 -7.140435835351e-06
 -7.116222760291e-06
 -7.092009685230e-06
 -7.067796610170e-06
 -7.043583535109e-06
 -7.019370460049e-06
 -6.995157384988e-06
 -6.970944309927e-06
 -6.946731234867e-06
 -6.922518159806e-06
 -6.898305084746e-06
 -6.874092009685e-06
 -6.849878934625e-06
 -6.825665859564e-06
 -6.801452784504e-06
 -6.777239709443e-06
 -6.753026634383e-06
 -6.728813559322e-06
 -6.704600484262e-06
 -6.680387409201e-06
 -6.656174334141e-06
 -6.631961259080e-06
 -6.607748184019e-06
 -6.583535108959e-06
 -6.559322033898e-06
 -6.535108958838e-06
 -6.510895883777e-06
 -6.486682808717e-06
 -6.462469733656e-06
 -6.438256658596e-06
 -6.414043583535e-06
 -6.389830508475e-06
 -6.365617433414e-06
 -6.341404358354e-06
 -6.317191283293e-06
 -6.292978208233e-06
 -6.268765133172e-06
 -6.244552058111e-06
 -6.220338983051e-06
 -6.196125907990e-06
 -6.171912832930e-06
 -6.147699757869e-06
 -6.123486682809e-06
 -6.099273607748e-06
 -6.075060532688e-06
 -6.050847457627e-06
 -6.026634382567e-06
 -6.002421307506e-06
 -5.978208232446e-06
 -5.953995157385e-06
 -5.929782082325e-06
 -5.905569007264e-06
 -5.881355932203e-06
 -5.857142857143e-06
 -5.832929782082e-06
 -5.808716707022e-06
 -5.784503631961e-06
 -5.760290556901e-06
 -5.736077481840e-06
 -5.711864406780e-06
 -5.687651331719e-06
 -5.663438256659e-06
 -5.639225181598e-06
 -5.615012106538e-06
 -5.590799031477e-06
 -5.566585956417e-06
 -5.542372881356e-06
 -5.518159806295e-06
 -5.493946731235e-06
 -5.469733656174e-06
 -5.445520581114e-06
 -5.421307506053e-06
 -5.397094430993e-06
 -5.372881355932e-06
 -5.348668280872e-06
 -5.324455205811e-06
 -5.300242130751e-06
 -5.276029055690e-06
 -5.251815980630e-06
 -5.227602905569e-06
 -5.203389830509e-06
 -5.179176755448e-06
 -5.154963680387e-06
 -5.130750605327e-06
 -5.106537530266e-06
 -5.082324455206e-06
 -5.058111380145e-06
 -5.033898305085e-06
 -5.009685230024e-06
 -4.985472154964e-06
 -4.961259079903e-06
 -4.937046004843e-06
 -4.912832929782e-06
 -4.888619854722e-06
 -4.864406779661e-06
 -4.840193704601e-06
 -4.815980629540e-06
 -4.791767554479e-06
 -4.767554479419e-06
 -4.743341404358e-06
 -4.719128329298e-06
 -4.694915254237e-06
 -4.670702179177e-06
 -4.646489104116e-06
 -4.622276029056e-06
 -4.598062953995e-06
 -4.573849878935e-06
 -4.549636803874e-06
 -4.525423728814e-06
 -4.501210653753e-06
 -4.476997578693e-06
 -4.452784503632e-06
 -4.428571428572e-06
 -4.404358353511e-06
 -4.380145278450e-06
 -4.355932203390e-06
 -4.331719128329e-06
 -4.307506053269e-06
 -4.283292978208e-06
 -4.259079903148e-06
 -4.234866828087e-06
 -4.210653753027e-06
 -4.186440677966e-06
 -4.162227602906e-06
 -4.138014527845e-06
 -4.113801452785e-06
 -4.089588377724e-06
 -4.065375302664e-06
 -4.041162227603e-06
 -4.016949152542e-06
 -3.992736077482e-06
 -3.968523002421e-06
 -3.944309927361e-06
 -3.920096852300e-06
 -3.895883777240e-06
 -3.871670702179e-06
 -3.847457627119e-06
 -3.823244552058e-06
 -3.799031476998e-06
 -3.774818401937e-06
 -3.750605326877e-06
 -3.726392251816e-06
 -3.702179176756e-06
 -3.677966101695e-06
 -3.653753026634e-06
 -3.629539951574e-06
 -3.605326876513e-06
 -3.581113801453e-06
 -3.556900726392e-06
 -3.532687651332e-06
 -3.508474576271e-06
 -3.484261501211e-06
 -3.460048426150e-06
 -3.435835351090e-06
 -3.411622276029e-06
 -3.387409200969e-06
 -3.363196125908e-06
 -3.338983050848e-06
 -3.314769975787e-06
 -3.290556900726e-06
 -3.266343825666e-06
 -3.242130750605e-06
 -3.217917675545e-06
 -3.193704600484e-06
 -3.169491525424e-06
 -3.145278450363e-06
 -3.121065375303e-06
 -3.096852300242e-06
 -3.072639225182e-06
 -3.048426150121e-06
 -3.024213075061e-06
 -3.000000000000e-06

z(m)(1503,1)
 -4.400752357780e-05
 -4.397744853471e-05
 -4.394737349161e-05
 -4.391729844851e-05
 -4.388722340541e-05
 -4.385714836232e-05
 -4.382707331922e-05
 -4.379699827612e-05
 -4.376692323303e-05
 -4.373684818993e-05
 -4.370677314683e-05
 -4.367669810374e-05
 -4.364662306064e-05
 -4.361654801754e-05
 -4.358647297445e-05
 -4.355639793135e-05
 -4.352632288825e-05
 -4.349624784516e-05
 -4.346617280206e-05
 -4.343609775896e-05
 -4.340602271586e-05
 -4.337594767277e-05
 -4.334587262967e-05
 -4.331579758657e-05
 -4.328572254348e-05
 -4.325564750038e-05
 -4.322557245728e-05
 -4.319549741419e-05
 -4.316542237109e-05
 -4.313534732799e-05
 -4.310527228490e-05
 -4.307519724180e-05
 -4.304512219870e-05
 -4.301504715560e-05
 -4.298497211251e-05
 -4.295489706941e-05
 -4.292482202631e-05
 -4.289474698322e-05
 -4.286467194012e-05
 -4.283459689702e-05
 -4.280452185393e-05
 -4.277444681083e-05
 -4.274437176773e-05
 -4.271429672464e-05
 -4.268422168154e-05
 -4.265414663844e-05
 -4.262407159535e-05
 -4.259399655225e-05
 -4.256392150915e-05
 -4.253384646605e-05
 -4.250377142296e-05
 -4.247369637986e-05
 -4.244362133676e-05
 -4.241354629367e-05
 -4.238347125057e-05
 -4.235339620747e-05
 -4.232332116438e-05
 -4.229324612128e-05
 -4.226317107818e-05
 -4.223309603509e-05
 -4.220302099199e-05
 -4.217294594889e-05
 -4.214287090579e-05
 -4.211279586270e-05
 -4.208272081960e-05
 -4.205264577650e-05
 -4.202257073341e-05
 -4.199249569031e-05
 -4.196242064721e-05
 -4.193234560412e-05
 -4.190227056102e-05
 -4.187219551792e-05
 -4.184212047483e-05
 -4.181204543173e-05
 -4.178197038863e-05
 -4.175189534554e-05
 -4.172182030244e-05
 -4.169174525934e-05
 -4.166167021624e-05
 -4.163159517315e-05
 -4.160152013005e-05
 -4.157144508695e-05
 -4.154137004386e-05
 -4.151129500076e-05
 -4.148121995766e-05
 -4.145114491457e-05
 -4.142106987147e-05
 -4.139099482837e-05
 -4.136091978528e-05
 -4.133084474218e-05
 -4.130076969908e-05
 -4.127069465598e-05
 -4.124061961289e-05
 -4.121054456979e-05
 -4.118046952669e-05
 -4.115039448360e-05
 -4.112031944050e-05
 -4.109024439740e-05
 -4.106016935431e-05
 -4.103009431121e-05
 -4.100001926811e-05
 -4.096994422502e-05
 -4.093986918192e-05
 -4.090979413882e-05
 -4.087971909573e-05
 -4.084964405263e-05
 -4.081956900953e-05
 -4.078949396643e-05
 -4.075941892334e-05
 -4.072934388024e-05
 -4.069926883714e-05
 -4.066919379405e-05
 -4.063911875095e-05
 -4.060904370785e-05
 -4.057896866476e-05
 -4.054889362166e-05
 -4.051881857856e-05
 -4.048874353547e-05
 -4.045866849237e-05
 -4.042859344927e-05
 -4.039851840617e-05
 -4.036844336308e-05
 -4.033836831998e-05
 -4.030829327688e-05
 -4.027821823379e-05
 -4.024814319069e-05
 -4.021806814759e-05
 -4.018799310450e-05
 -4.015791806140e-05
 -4.012784301830e-05
 -4.009776797521e-05
 -4.006769293211e-05
 -4.003761788901e-05
 -4.000754284592e-05
 -3.997746780282e-05
 -3.994739275972e-05
 -3.991731771662e-05
 -3.988724267353e-05
 -3.985716763043e-05
 -3.982709258733e-05
 -3.979701754424e-05
 -3.976694250114e-05
 -3.973686745804e-05
 -3.970679241495e-05
 -3.967671737185e-05
 -3.964664232875e-05
 -3.961656728566e-05
 -3.958649224256e-05
 -3.955641719946e-05
 -3.952634215636e-05
 -3.949626711327e-05
 -3.946619207017e-05
 -3.943611702707e-05
 -3.940604198398e-05
 -3.937596694088e-05
 -3.934589189778e-05
 -3.931581685469e-05
 -3.928574181159e-05
 -3.925566676849e-05
 -3.922559172540e-05
 -3.919551668230e-05
 -3.916544163920e-05
 -3.913536659611e-05
 -3.910529155301e-05
 -3.907521650991e-05
 -3.904514146681e-05
 -3.901506642372e-05
 -3.898499138062e-05
 -3.895491633752e-05
 -3.892484129443e-05
 -3.889476625133e-05
 -3.886469120823e-05
 -3.883461616514e-05
 -3.880454112204e-05
 -3.877446607894e-05
 -3.874439103585e-05
 -3.871431599275e-05
 -3.868424094965e-05
 -3.865416590655e-05
 -3.862409086346e-05
 -3.859401582036e-05
 -3.856394077726e-05
 -3.853386573417e-05
 -3.850379069107e-05
 -3.847371564797e-05
 -3.844364060488e-05
 -3.841356556178e-05
 -3.838349051868e-05
 -3.835341547559e-05
 -3.832334043249e-05
 -3.829326538939e-05
 -3.826319034629e-05
 -3.823311530320e-05
 -3.820304026010e-05
 -3.817296521700e-05
 -3.814289017391e-05
 -3.811281513081e-05
 -3.808274008771e-05
 -3.805266504462e-05
 -3.802259000152e-05
 -3.799251495842e-05
 -3.796243991533e-05
 -3.793236487223e-05
 -3.790228982913e-05
 -3.787221478604e-05
 -3.784213974294e-05
 -3.781206469984e-05
 -3.778198965674e-05
 -3.775191461365e-05
 -3.772183957055e-05
 -3.769176452745e-05
 -3.766168948436e-05
 -3.763161444126e-05
 -3.760153939816e-05
 -3.757146435507e-05
 -3.754138931197e-05
 -3.751131426887e-05
 -3.748123922578e-05
 -3.745116418268e-05
 -3.742108913958e-05
 -3.739101409648e-05
 -3.736093905339e-05
 -3.733086401029e-05
 -3.730078896719e-05
 -3.727071392410e-05
 -3.724063888100e-05
 -3.721056383790e-05
 -3.718048879481e-05
 -3.715041375171e-05
 -3.712033870861e-05
 -3.709026366552e-05
 -3.706018862242e-05
 -3.703011357932e-05
 -3.700003853623e-05
 -3.696996349313e-05
 -3.693988845003e-05
 -3.690981340693e-05
 -3.687973836384e-05
 -3.684966332074e-05
 -3.681958827764e-05
 -3.678951323455e-05
 -3.675943819145e-05
 -3.672936314835e-05
 -3.669928810526e-05
 -3.666921306216e-05
 -3.663913801906e-05
 -3.660906297597e-05
 -3.657898793287e-05
 -3.654891288977e-05
 -3.651883784667e-05
 -3.648876280358e-05
 -3.645868776048e-05
 -3.642861271738e-05
 -3.639853767429e-05
 -3.636846263119e-05
 -3.633838758809e-05
 -3.630831254500e-05
 -3.627823750190e-05
 -3.624816245880e-05
 -3.621808741571e-05
 -3.618801237261e-05
 -3.615793732951e-05
 -3.612786228642e-05
 -3.609778724332e-05
 -3.606771220022e-05
 -3.603763715712e-05
 -3.600756211403e-05
 -3.597748707093e-05
 -3.594741202783e-05
 -3.591733698474e-05
 -3.588726194164e-05
 -3.585718689854e-05
 -3.582711185545e-05
 -3.579703681235e-05
 -3.576696176925e-05
 -3.573688672616e-05
 -3.570681168306e-05
 -3.567673663996e-05
 -3.564666159686e-05
 -3.561658655377e-05
 -3.558651151067e-05
 -3.555643646757e-05
 -3.552636142448e-05
 -3.549628638138e-05
 -3.546621133828e-05
 -3.543613629519e-05
 -3.540606125209e-05
 -3.537598620899e-05
 -3.534591116590e-05
 -3.531583612280e-05
 -3.528576107970e-05
 -3.525568603661e-05
 -3.522561099351e-05
 -3.519553595041e-05
 -3.516546090731e-05
 -3.513538586422e-05
 -3.510531082112e-05
 -3.507523577802e-05
 -3.504516073493e-05
 -3.501508569183e-05
 -3.498501064873e-05
 -3.495493560564e-05
 -3.492486056254e-05
 -3.489478551944e-05
 -3.486471047635e-05
 -3.483463543325e-05
 -3.480456039015e-05
 -3.477448534705e-05
 -3.474441030396e-05
 -3.471433526086e-05
 -3.468426021776e-05
 -3.465418517467e-05
 -3.462411013157e-05
 -3.459403508847e-05
 -3.456396004538e-05
 -3.453388500228e-05
 -3.450380995918e-05
 -3.447373491609e-05
 -3.444365987299e-05
 -3.441358482989e-05
 -3.438350978680e-05
 -3.435343474370e-05
 -3.432335970060e-05
 -3.429328465750e-05
 -3.426320961441e-05
 -3.423313457131e-05
 -3.420305952821e-05
 -3.417298448512e-05
 -3.414290944202e-05
 -3.411283439892e-05
 -3.408275935583e-05
 -3.405268431273e-05
 -3.402260926963e-05
 -3.399253422654e-05
 -3.396245918344e-05
 -3.393238414034e-05
 -3.390230909724e-05
 -3.387223405415e-05
 -3.384215901105e-05
 -3.381208396795e-05
 -3.378200892486e-05
 -3.375193388176e-05
 -3.372185883866e-05
 -3.369178379557e-05
 -3.366170875247e-05
 -3.363163370937e-05
 -3.360155866628e-05
 -3.357148362318e-05
 -3.354140858008e-05
 -3.351133353699e-05
 -3.348125849389e-05
 -3.345118345079e-05
 -3.342110840769e-05
 -3.339103336460e-05
 -3.336095832150e-05
 -3.333088327840e-05
 -3.330080823531e-05
 -3.327073319221e-05
 -3.324065814911e-05
 -3.321058310602e-05
 -3.318050806292e-05
 -3.315043301982e-05
 -3.312035797673e-05
 -3.309028293363e-05
 -3.306020789053e-05
 -3.303013284743e-05
 -3.300005780434e-05
 -3.296998276124e-05
 -3.293990771814e-05
 -3.290983267505e-05
 -3.287975763195e-05
 -3.284968258885e-05
 -3.281960754576e-05
 -3.278953250266e-05
 -3.275945745956e-05
 -3.272938241647e-05
 -3.269930737337e-05
 -3.266923233027e-05
 -3.263915728718e-05
 -3.260908224408e-05
 -3.257900720098e-05
 -3.254893215788e-05
 -3.251885711479e-05
 -3.248878207169e-05
 -3.245870702859e-05
 -3.242863198550e-05
 -3.239855694240e-05
 -3.236848189930e-05
 -3.233840685621e-05
 -3.230833181311e-05
 -3.227825677001e-05
 -3.224818172692e-05
 -3.221810668382e-05
 -3.218803164072e-05
 -3.215795659762e-05
 -3.212788155453e-05
 -3.209780651143e-05
 -3.206773146833e-05
 -3.203765642524e-05
 -3.200758138214e-05
 -3.197750633904e-05
 -3.194743129595e-05
 -3.191735625285e-05
 -3.188728120975e-05
 -3.185720616666e-05
 -3.182713112356e-05
 -3.179705608046e-05
 -3.176698103737e-05
 -3.173690599427e-05
 -3.170683095117e-05
 -3.167675590807e-05
 -3.164668086498e-05
 -3.161660582188e-05
 -3.158653077878e-05
 -3.155645573569e-05
 -3.152638069259e-05
 -3.149630564949e-05
 -3.146623060640e-05
 -3.143615556330e-05
 -3.140608052020e-05
 -3.137600547711e-05
 -3.134593043401e-05
 -3.131585539091e-05
 -3.128578034781e-05
 -3.125570530472e-05
 -3.122563026162e-05
 -3.119555521852e-05
 -3.116548017543e-05
 -3.113540513233e-05
 -3.110533008923e-05
 -3.107525504614e-05
 -3.104518000304e-05
 -3.101510495994e-05
 -3.098502991685e-05
 -3.095495487375e-05
 -3.092487983065e-05
 -3.089480478756e-05
 -3.086472974446e-05
 -3.083465470136e-05
 -3.080457965826e-05
 -3.077450461517e-05
 -3.074442957207e-05
 -3.071435452897e-05
 -3.068427948588e-05
 -3.065420444278e-05
 -3.062412939968e-05
 -3.059405435659e-05
 -3.056397931349e-05
 -3.053390427039e-05
 -3.050382922730e-05
 -3.047375418420e-05
 -3.044367914110e-05
 -3.041360409800e-05
 -3.038352905491e-05
 -3.035345401181e-05
 -3.032337896871e-05
 -3.029330392562e-05
 -3.026322888252e-05
 -3.023315383942e-05
 -3.020307879633e-05
 -3.017300375323e-05
 -3.014292871013e-05
 -3.011285366704e-05
 -3.008277862394e-05
 -3.005270358084e-05
 -3.002262853775e-05
 -2.999255349465e-05
 -2.996247845155e-05
 -2.993240340845e-05
 -2.990232836536e-05
 -2.987225332226e-05
 -2.984217827916e-05
 -2.981210323607e-05
 -2.978202819297e-05
 -2.975195314987e-05
 -2.972187810678e-05
 -2.969180306368e-05
 -2.966172802058e-05
 -2.963165297749e-05
 -2.960157793439e-05
 -2.957150289129e-05
 -2.954142784819e-05
 -2.951135280510e-05
 -2.948127776200e-05
 -2.945120271890e-05
 -2.942112767581e-05
 -2.939105263271e-05
 -2.936097758961e-05
 -2.933090254652e-05
 -2.930082750342e-05
 -2.927075246032e-05
 -2.924067741723e-05
 -2.921060237413e-05
 -2.918052733103e-05
 -2.915045228794e-05
 -2.912037724484e-05
 -2.909030220174e-05
 -2.906022715864e-05
 -2.903015211555e-05
 -2.900007707245e-05
 -2.897000202935e-05
 -2.893992698626e-05
 -2.890985194316e-05
 -2.887977690006e-05
 -2.884970185697e-05
 -2.881962681387e-05
 -2.878955177077e-05
 -2.875947672768e-05
 -2.872940168458e-05
 -2.869932664148e-05
 -2.866925159838e-05
 -2.863917655529e-05
 -2.860910151219e-05
 -2.857902646909e-05
 -2.854895142600e-05
 -2.851887638290e-05
 -2.848880133980e-05
 -2.845872629671e-05
 -2.842865125361e-05
 -2.839857621051e-05
 -2.836850116742e-05
 -2.833842612432e-05
 -2.830835108122e-05
 -2.827827603813e-05
 -2.824820099503e-05
 -2.821812595193e-05
 -2.818805090883e-05
 -2.815797586574e-05
 -2.812790082264e-05
 -2.809782577954e-05
 -2.806775073645e-05
 -2.803767569335e-05
 -2.800760065025e-05
 -2.797752560716e-05
 -2.794745056406e-05
 -2.791737552096e-05
 -2.788730047787e-05
 -2.785722543477e-05
 -2.782715039167e-05
 -2.779707534858e-05
 -2.776700030548e-05
 -2.773692526238e-05
 -2.770685021928e-05
 -2.767677517619e-05
 -2.764670013309e-05
 -2.761662508999e-05
 -2.758655004690e-05
 -2.755647500380e-05
 -2.752639996070e-05
 -2.749632491761e-05
 -2.746624987451e-05
 -2.743617483141e-05
 -2.740609978832e-05
 -2.737602474522e-05
 -2.734594970212e-05
 -2.731587465902e-05
 -2.728579961593e-05
 -2.725572457283e-05
 -2.722564952973e-05
 -2.719557448664e-05
 -2.716549944354e-05
 -2.713542440044e-05
 -2.710534935735e-05
 -2.707527431425e-05
 -2.704519927115e-05
 -2.701512422806e-05
 -2.698504918496e-05
 -2.695497414186e-05
 -2.692489909877e-05
 -2.689482405567e-05
 -2.686474901257e-05
 -2.683467396947e-05
 -2.680459892638e-05
 -2.677452388328e-05
 -2.674444884018e-05
 -2.671437379709e-05
 -2.668429875399e-05
 -2.665422371089e-05
 -2.662414866780e-05
 -2.659407362470e-05
 -2.656399858160e-05
 -2.653392353851e-05
 -2.650384849541e-05
 -2.647377345231e-05
 -2.644369840921e-05
 -2.641362336612e-05
 -2.638354832302e-05
 -2.635347327992e-05
 -2.632339823683e-05
 -2.629332319373e-05
 -2.626324815063e-05
 -2.623317310754e-05
 -2.620309806444e-05
 -2.617302302134e-05
 -2.614294797825e-05
 -2.611287293515e-05
 -2.608279789205e-05
 -2.605272284896e-05
 -2.602264780586e-05
 -2.599257276276e-05
 -2.596249771966e-05
 -2.593242267657e-05
 -2.590234763347e-05
 -2.587227259037e-05
 -2.584219754728e-05
 -2.581212250418e-05
 -2.578204746108e-05
 -2.575197241799e-05
 -2.572189737489e-05
 -2.569182233179e-05
 -2.566174728870e-05
 -2.563167224560e-05
 -2.560159720250e-05
 -2.557152215940e-05
 -2.554144711631e-05
 -2.551137207321e-05
 -2.548129703011e-05
 -2.545122198702e-05
 -2.542114694392e-05
 -2.539107190082e-05
 -2.536099685773e-05
 -2.533092181463e-05
 -2.530084677153e-05
 -2.527077172844e-05
 -2.524069668534e-05
 -2.521062164224e-05
 -2.518054659915e-05
 -2.515047155605e-05
 -2.512039651295e-05
 -2.509032146985e-05
 -2.506024642676e-05
 -2.503017138366e-05
 -2.500009634056e-05
 -2.497002129747e-05
 -2.493994625437e-05
 -2.490987121127e-05
 -2.487979616818e-05
 -2.484972112508e-05
 -2.481964608198e-05
 -2.478957103889e-05
 -2.475949599579e-05
 -2.472942095269e-05
 -2.469934590959e-05
 -2.466927086650e-05
 -2.463919582340e-05
 -2.460912078030e-05
 -2.457904573721e-05
 -2.454897069411e-05
 -2.451889565101e-05
 -2.448882060792e-05
 -2.445874556482e-05
 -2.442867052172e-05
 -2.439859547863e-05
 -2.436852043553e-05
 -2.433844539243e-05
 -2.430837034934e-05
 -2.427829530624e-05
 -2.424822026314e-05
 -2.421814522004e-05
 -2.418807017695e-05
 -2.415799513385e-05
 -2.412792009075e-05
 -2.409784504766e-05
 -2.406777000456e-05
 -2.403769496146e-05
 -2.400761991837e-05
 -2.397754487527e-05
 -2.394746983217e-05
 -2.391739478908e-05
 -2.388731974598e-05
 -2.385724470288e-05
 -2.382716965979e-05
 -2.379709461669e-05
 -2.376701957359e-05
 -2.373694453049e-05
 -2.370686948740e-05
 -2.367679444430e-05
 -2.364671940120e-05
 -2.361664435811e-05
 -2.358656931501e-05
 -2.355649427191e-05
 -2.352641922882e-05
 -2.349634418572e-05
 -2.346626914262e-05
 -2.343619409953e-05
 -2.340611905643e-05
 -2.337604401333e-05
 -2.334596897023e-05
 -2.331589392714e-05
 -2.328581888404e-05
 -2.325574384094e-05
 -2.322566879785e-05
 -2.319559375475e-05
 -2.316551871165e-05
 -2.313544366856e-05
 -2.310536862546e-05
 -2.307529358236e-05
 -2.304521853927e-05
 -2.301514349617e-05
 -2.298506845307e-05
 -2.295499340998e-05
 -2.292491836688e-05
 -2.289484332378e-05
 -2.286476828068e-05
 -2.283469323759e-05
 -2.280461819449e-05
 -2.277454315139e-05
 -2.274446810830e-05
 -2.271439306520e-05
 -2.268431802210e-05
 -2.265424297901e-05
 -2.262416793591e-05
 -2.259409289281e-05
 -2.256401784972e-05
 -2.253394280662e-05
 -2.250386776352e-05
 -2.247379272042e-05
 -2.244371767733e-05
 -2.241364263423e-05
 -2.238356759113e-05
 -2.235349254804e-05
 -2.232341750494e-05
 -2.229334246184e-05
 -2.226326741875e-05
 -2.223319237565e-05
 -2.220311733255e-05
 -2.217304228946e-05
 -2.214296724636e-05
 -2.211289220326e-05
 -2.208281716017e-05
 -2.205274211707e-05
 -2.202266707397e-05
 -2.199259203087e-05
 -2.196251698778e-05
 -2.193244194468e-05
 -2.190236690158e-05
 -2.187229185849e-05
 -2.184221681539e-05
 -2.181214177229e-05
 -2.178206672920e-05
 -2.175199168610e-05
 -2.172191664300e-05
 -2.169184159991e-05
 -2.166176655681e-05
 -2.163169151371e-05
 -2.160161647061e-05
 -2.157154142752e-05
 -2.154146638442e-05
 -2.151139134132e-05
 -2.148131629823e-05
 -2.145124125513e-05
 -2.142116621203e-05
 -2.139109116894e-05
 -2.136101612584e-05
 -2.133094108274e-05
 -2.130086603965e-05
 -2.127079099655e-05
 -2.124071595345e-05
 -2.121064091036e-05
 -2.118056586726e-05
 -2.115049082416e-05
 -2.112041578106e-05
 -2.109034073797e-05
 -2.106026569487e-05
 -2.103019065177e-05
 -2.100011560868e-05
 -2.097004056558e-05
 -2.093996552248e-05
 -2.090989047939e-05
 -2.087981543629e-05
 -2.084974039319e-05
 -2.081966535010e-05
 -2.078959030700e-05
 -2.075951526390e-05
 -2.072944022080e-05
 -2.069936517771e-05
 -2.066929013461e-05
 -2.063921509151e-05
 -2.060914004842e-05
 -2.057906500532e-05
 -2.054898996222e-05
 -2.051891491913e-05
 -2.048883987603e-05
 -2.045876483293e-05
 -2.042868978984e-05
 -2.039861474674e-05
 -2.036853970364e-05
 -2.033846466055e-05
 -2.030838961745e-05
 -2.027831457435e-05
 -2.024823953125e-05
 -2.021816448816e-05
 -2.018808944506e-05
 -2.015801440196e-05
 -2.012793935887e-05
 -2.009786431577e-05
 -2.006778927267e-05
 -2.003771422958e-05
 -2.000763918648e-05
 -1.997756414338e-05
 -1.994748910029e-05
 -1.991741405719e-05
 -1.988733901409e-05
 -1.985726397100e-05
 -1.982718892790e-05
 -1.979711388480e-05
 -1.976703884170e-05
 -1.973696379861e-05
 -1.970688875551e-05
 -1.967681371241e-05
 -1.964673866932e-05
 -1.961666362622e-05
 -1.958658858312e-05
 -1.955651354003e-05
 -1.952643849693e-05
 -1.949636345383e-05
 -1.946628841074e-05
 -1.943621336764e-05
 -1.940613832454e-05
 -1.937606328144e-05
 -1.934598823835e-05
 -1.931591319525e-05
 -1.928583815215e-05
 -1.925576310906e-05
 -1.922568806596e-05
 -1.919561302286e-05
 -1.916553797977e-05
 -1.913546293667e-05
 -1.910538789357e-05
 -1.907531285048e-05
 -1.904523780738e-05
 -1.901516276428e-05
 -1.898508772119e-05
 -1.895501267809e-05
 -1.892493763499e-05
 -1.889486259189e-05
 -1.886478754880e-05
 -1.883471250570e-05
 -1.880463746260e-05
 -1.877456241951e-05
 -1.874448737641e-05
 -1.871441233331e-05
 -1.868433729022e-05
 -1.865426224712e-05
 -1.862418720402e-05
 -1.859411216093e-05
 -1.856403711783e-05
 -1.853396207473e-05
 -1.850388703163e-05
 -1.847381198854e-05
 -1.844373694544e-05
 -1.841366190234e-05
 -1.838358685925e-05
 -1.835351181615e-05
 -1.832343677305e-05
 -1.829336172996e-05
 -1.826328668686e-05
 -1.823321164376e-05
 -1.820313660067e-05
 -1.817306155757e-05
 -1.814298651447e-05
 -1.811291147138e-05
 -1.808283642828e-05
 -1.805276138518e-05
 -1.802268634208e-05
 -1.799261129899e-05
 -1.796253625589e-05
 -1.793246121279e-05
 -1.790238616970e-05
 -1.787231112660e-05
 -1.784223608350e-05
 -1.781216104041e-05
 -1.778208599731e-05
 -1.775201095421e-05
 -1.772193591112e-05
 -1.769186086802e-05
 -1.766178582492e-05
 -1.763171078182e-05
 -1.760163573873e-05
 -1.757156069563e-05
 -1.754148565253e-05
 -1.751141060944e-05
 -1.748133556634e-05
 -1.745126052324e-05
 -1.742118548015e-05
 -1.739111043705e-05
 -1.736103539395e-05
 -1.733096035086e-05
 -1.730088530776e-05
 -1.727081026466e-05
 -1.724073522157e-05
 -1.721066017847e-05
 -1.718058513537e-05
 -1.715051009227e-05
 -1.712043504918e-05
 -1.709036000608e-05
 -1.706028496298e-05
 -1.703020991989e-05
 -1.700013487679e-05
 -1.697005983369e-05
 -1.693998479060e-05
 -1.690990974750e-05
 -1.687983470440e-05
 -1.684975966131e-05
 -1.681968461821e-05
 -1.678960957511e-05
 -1.675953453201e-05
 -1.672945948892e-05
 -1.669938444582e-05
 -1.666930940272e-05
 -1.663923435963e-05
 -1.660915931653e-05
 -1.657908427343e-05
 -1.654900923034e-05
 -1.651893418724e-05
 -1.648885914414e-05
 -1.645878410105e-05
 -1.642870905795e-05
 -1.639863401485e-05
 -1.636855897176e-05
 -1.633848392866e-05
 -1.630840888556e-05
 -1.627833384246e-05
 -1.624825879937e-05
 -1.621818375627e-05
 -1.618810871317e-05
 -1.615803367008e-05
 -1.612795862698e-05
 -1.609788358388e-05
 -1.606780854079e-05
 -1.603773349769e-05
 -1.600765845459e-05
 -1.597758341150e-05
 -1.594750836840e-05
 -1.591743332530e-05
 -1.588735828221e-05
 -1.585728323911e-05
 -1.582720819601e-05
 -1.579713315291e-05
 -1.576705810982e-05
 -1.573698306672e-05
 -1.570690802362e-05
 -1.567683298053e-05
 -1.564675793743e-05
 -1.561668289433e-05
 -1.558660785124e-05
 -1.555653280814e-05
 -1.552645776504e-05
 -1.549638272195e-05
 -1.546630767885e-05
 -1.543623263575e-05
 -1.540615759265e-05
 -1.537608254956e-05
 -1.534600750646e-05
 -1.531593246336e-05
 -1.528585742027e-05
 -1.525578237717e-05
 -1.522570733407e-05
 -1.519563229098e-05
 -1.516555724788e-05
 -1.513548220478e-05
 -1.510540716169e-05
 -1.507533211859e-05
 -1.504525707549e-05
 -1.501518203240e-05
 -1.498510698930e-05
 -1.495503194620e-05
 -1.492495690310e-05
 -1.489488186001e-05
 -1.486480681691e-05
 -1.483473177381e-05
 -1.480465673072e-05
 -1.477458168762e-05
 -1.474450664452e-05
 -1.471443160143e-05
 -1.468435655833e-05
 -1.465428151523e-05
 -1.462420647214e-05
 -1.459413142904e-05
 -1.456405638594e-05
 -1.453398134284e-05
 -1.450390629975e-05
 -1.447383125665e-05
 -1.444375621355e-05
 -1.441368117046e-05
 -1.438360612736e-05
 -1.435353108426e-05
 -1.432345604117e-05
 -1.429338099807e-05
 -1.426330595497e-05
 -1.423323091188e-05
 -1.420315586878e-05
 -1.417308082568e-05
 -1.414300578259e-05
 -1.411293073949e-05
 -1.408285569639e-05
 -1.405278065329e-05
 -1.402270561020e-05
 -1.399263056710e-05
 -1.396255552400e-05
 -1.393248048091e-05
 -1.390240543781e-05
 -1.387233039471e-05
 -1.384225535162e-05
 -1.381218030852e-05
 -1.378210526542e-05
 -1.375203022233e-05
 -1.372195517923e-05
 -1.369188013613e-05
 -1.366180509303e-05
 -1.363173004994e-05
 -1.360165500684e-05
 -1.357157996374e-05
 -1.354150492065e-05
 -1.351142987755e-05
 -1.348135483445e-05
 -1.345127979136e-05
 -1.342120474826e-05
 -1.339112970516e-05
 -1.336105466207e-05
 -1.333097961897e-05
 -1.330090457587e-05
 -1.327082953278e-05
 -1.324075448968e-05
 -1.321067944658e-05
 -1.318060440348e-05
 -1.315052936039e-05
 -1.312045431729e-05
 -1.309037927419e-05
 -1.306030423110e-05
 -1.303022918800e-05
 -1.300015414490e-05
 -1.297007910181e-05
 -1.294000405871e-05
 -1.290992901561e-05
 -1.287985397252e-05
 -1.284977892942e-05
 -1.281970388632e-05
 -1.278962884322e-05
 -1.275955380013e-05
 -1.272947875703e-05
 -1.269940371393e-05
 -1.266932867084e-05
 -1.263925362774e-05
 -1.260917858464e-05
 -1.257910354155e-05
 -1.254902849845e-05
 -1.251895345535e-05
 -1.248887841226e-05
 -1.245880336916e-05
 -1.242872832606e-05
 -1.239865328297e-05
 -1.236857823987e-05
 -1.233850319677e-05
 -1.230842815367e-05
 -1.227835311058e-05
 -1.224827806748e-05
 -1.221820302438e-05
 -1.218812798129e-05
 -1.215805293819e-05
 -1.212797789509e-05
 -1.209790285200e-05
 -1.206782780890e-05
 -1.203775276580e-05
 -1.200767772271e-05
 -1.197760267961e-05
 -1.194752763651e-05
 -1.191745259342e-05
 -1.188737755032e-05
 -1.185730250722e-05
 -1.182722746412e-05
 -1.179715242103e-05
 -1.176707737793e-05
 -1.173700233483e-05
 -1.170692729174e-05
 -1.167685224864e-05
 -1.164677720554e-05
 -1.161670216245e-05
 -1.158662711935e-05
 -1.155655207625e-05
 -1.152647703316e-05
 -1.149640199006e-05
 -1.146632694696e-05
 -1.143625190386e-05
 -1.140617686077e-05
 -1.137610181767e-05
 -1.134602677457e-05
 -1.131595173148e-05
 -1.128587668838e-05
 -1.125580164528e-05
 -1.122572660219e-05
 -1.119565155909e-05
 -1.116557651599e-05
 -1.113550147290e-05
 -1.110542642980e-05
 -1.107535138670e-05
 -1.104527634361e-05
 -1.101520130051e-05
 -1.098512625741e-05
 -1.095505121431e-05
 -1.092497617122e-05
 -1.089490112812e-05
 -1.086482608502e-05
 -1.083475104193e-05
 -1.080467599883e-05
 -1.077460095573e-05
 -1.074452591264e-05
 -1.071445086954e-05
 -1.068437582644e-05
 -1.065430078335e-05
 -1.062422574025e-05
 -1.059415069715e-05
 -1.056407565405e-05
 -1.053400061096e-05
 -1.050392556786e-05
 -1.047385052476e-05
 -1.044377548167e-05
 -1.041370043857e-05
 -1.038362539547e-05
 -1.035355035238e-05
 -1.032347530928e-05
 -1.029340026618e-05
 -1.026332522309e-05
 -1.023325017999e-05
 -1.020317513689e-05
 -1.017310009380e-05
 -1.014302505070e-05
 -1.011295000760e-05
 -1.008287496450e-05
 -1.005279992141e-05
 -1.002272487831e-05
 -9.992649835214e-06
 -9.962574792117e-06
 -9.932499749020e-06
 -9.902424705923e-06
 -9.872349662826e-06
 -9.842274619729e-06
 -9.812199576632e-06
 -9.782124533536e-06
 -9.752049490439e-06
 -9.721974447342e-06
 -9.691899404245e-06
 -9.661824361148e-06
 -9.631749318051e-06
 -9.601674274954e-06
 -9.571599231857e-06
 -9.541524188760e-06
 -9.511449145664e-06
 -9.481374102567e-06
 -9.451299059470e-06
 -9.421224016373e-06
 -9.391148973276e-06
 -9.361073930179e-06
 -9.330998887082e-06
 -9.300923843985e-06
 -9.270848800888e-06
 -9.240773757791e-06
 -9.210698714695e-06
 -9.180623671598e-06
 -9.150548628501e-06
 -9.120473585404e-06
 -9.090398542307e-06
 -9.060323499210e-06
 -9.030248456113e-06
 -9.000173413016e-06
 -8.970098369919e-06
 -8.940023326823e-06
 -8.909948283726e-06
 -8.879873240629e-06
 -8.849798197532e-06
 -8.819723154435e-06
 -8.789648111338e-06
 -8.759573068241e-06
 -8.729498025144e-06
 -8.699422982047e-06
 -8.669347938950e-06
 -8.639272895854e-06
 -8.609197852757e-06
 -8.579122809660e-06
 -8.549047766563e-06
 -8.518972723466e-06
 -8.488897680369e-06
 -8.458822637272e-06
 -8.428747594175e-06
 -8.398672551078e-06
 -8.368597507982e-06
 -8.338522464885e-06
 -8.308447421788e-06
 -8.278372378691e-06
 -8.248297335594e-06
 -8.218222292497e-06
 -8.188147249400e-06
 -8.158072206303e-06
 -8.127997163206e-06
 -8.097922120110e-06
 -8.067847077013e-06
 -8.037772033916e-06
 -8.007696990819e-06
 -7.977621947722e-06
 -7.947546904625e-06
 -7.917471861528e-06
 -7.887396818431e-06
 -7.857321775334e-06
 -7.827246732237e-06
 -7.797171689141e-06
 -7.767096646044e-06
 -7.737021602947e-06
 -7.706946559850e-06
 -7.676871516753e-06
 -7.646796473656e-06
 -7.616721430559e-06
 -7.586646387462e-06
 -7.556571344365e-06
 -7.526496301269e-06
 -7.496421258172e-06
 -7.466346215075e-06
 -7.436271171978e-06
 -7.406196128881e-06
 -7.376121085784e-06
 -7.346046042687e-06
 -7.315970999590e-06
 -7.285895956493e-06
 -7.255820913396e-06
 -7.225745870300e-06
 -7.195670827203e-06
 -7.165595784106e-06
 -7.135520741009e-06
 -7.105445697912e-06
 -7.075370654815e-06
 -7.045295611718e-06
 -7.015220568621e-06
 -6.985145525524e-06
 -6.955070482428e-06
 -6.924995439331e-06
 -6.894920396234e-06
 -6.864845353137e-06
 -6.834770310040e-06
 -6.804695266943e-06
 -6.774620223846e-06
 -6.744545180749e-06
 -6.714470137652e-06
 -6.684395094555e-06
 -6.654320051459e-06
 -6.624245008362e-06
 -6.594169965265e-06
 -6.564094922168e-06
 -6.534019879071e-06
 -6.503944835974e-06
 -6.473869792877e-06
 -6.443794749780e-06
 -6.413719706683e-06
 -6.383644663587e-06
 -6.353569620490e-06
 -6.323494577393e-06
 -6.293419534296e-06
 -6.263344491199e-06
 -6.233269448102e-06
 -6.203194405005e-06
 -6.173119361908e-06
 -6.143044318811e-06
 -6.112969275715e-06
 -6.082894232618e-06
 -6.052819189521e-06
 -6.022744146424e-06
 -5.992669103327e-06
 -5.962594060230e-06
 -5.932519017133e-06
 -5.902443974036e-06
 -5.872368930939e-06
 -5.842293887842e-06
 -5.812218844746e-06
 -5.782143801649e-06
 -5.752068758552e-06
 -5.721993715455e-06
 -5.691918672358e-06
 -5.661843629261e-06
 -5.631768586164e-06
 -5.601693543067e-06
 -5.571618499970e-06
 -5.541543456874e-06
 -5.511468413777e-06
 -5.481393370680e-06
 -5.451318327583e-06
 -5.421243284486e-06
 -5.391168241389e-06
 -5.361093198292e-06
 -5.331018155195e-06
 -5.300943112098e-06
 -5.270868069001e-06
 -5.240793025905e-06
 -5.210717982808e-06
 -5.180642939711e-06
 -5.150567896614e-06
 -5.120492853517e-06
 -5.090417810420e-06
 -5.060342767323e-06
 -5.030267724226e-06
 -5.000192681129e-06
 -4.970117638033e-06
 -4.940042594936e-06
 -4.909967551839e-06
 -4.879892508742e-06
 -4.849817465645e-06
 -4.819742422548e-06
 -4.789667379452e-06
 -4.759592336355e-06
 -4.735431969166e-06
 -4.711271601976e-06
 -4.687111234787e-06
 -4.662950867597e-06
 -4.638790500407e-06
 -4.614630133218e-06
 -4.590469766028e-06
 -4.566309398838e-06
 -4.542149031649e-06
 -4.517988664459e-06
 -4.493828297270e-06
 -4.469667930080e-06
 -4.445507562890e-06
 -4.421347195701e-06
 -4.397186828511e-06
 -4.373026461321e-06
 -4.348866094132e-06
 -4.324705726942e-06
 -4.300545359753e-06
 -4.276384992563e-06
 -4.252224625373e-06
 -4.228064258184e-06
 -4.203903890994e-06
 -4.179743523805e-06
 -4.155583156615e-06
 -4.131422789425e-06
 -4.107262422236e-06
 -4.083102055046e-06
 -4.058941687856e-06
 -4.034781320667e-06
 -4.010620953477e-06
 -3.986460586288e-06
 -3.962300219098e-06
 -3.938139851908e-06
 -3.913979484719e-06
 -3.889819117529e-06
 -3.865658750339e-06
 -3.841498383150e-06
 -3.817338015960e-06
 -3.793177648771e-06
 -3.769017281581e-06
 -3.744856914391e-06
 -3.720696547202e-06
 -3.696536180012e-06
 -3.672375812822e-06
 -3.648215445633e-06
 -3.624055078443e-06
 -3.599894711254e-06
 -3.575734344064e-06
 -3.551573976874e-06
 -3.527413609685e-06
 -3.503253242495e-06
 -3.479092875305e-06
 -3.454932508116e-06
 -3.430772140926e-06
 -3.406611773737e-06
 -3.382451406547e-06
 -3.358291039357e-06
 -3.334130672168e-06
 -3.309970304978e-06
 -3.285809937789e-06
 -3.261649570599e-06
 -3.237489203409e-06
 -3.213328836220e-06
 -3.189168469030e-06
 -3.165008101840e-06
 -3.140847734651e-06
 -3.116687367461e-06
 -3.092527000272e-06
 -3.068366633082e-06
 -3.044206265892e-06
 -3.020045898703e-06
 -2.995885531513e-06
 -2.971725164323e-06
 -2.947564797134e-06
 -2.923404429944e-06
 -2.899244062755e-06
 -2.875083695565e-06
 -2.850923328375e-06
 -2.826762961186e-06
 -2.802602593996e-06
 -2.778442226806e-06
 -2.754281859617e-06
 -2.730121492427e-06
 -2.705961125238e-06
 -2.681800758048e-06
 -2.657640390858e-06
 -2.633480023669e-06
 -2.609319656479e-06
 -2.585159289289e-06
 -2.560998922100e-06
 -2.536838554910e-06
 -2.512678187721e-06
 -2.488517820531e-06
 -2.464357453341e-06
 -2.440197086152e-06
 -2.416036718962e-06
 -2.391876351773e-06
 -2.367715984583e-06
 -2.343555617393e-06
 -2.319395250204e-06
 -2.295234883014e-06
 -2.271074515824e-06
 -2.246914148635e-06
 -2.222753781445e-06
 -2.198593414256e-06
 -2.174433047066e-06
 -2.150272679876e-06
 -2.126112312687e-06
 -2.101951945497e-06
 -2.077791578307e-06
 -2.053631211118e-06
 -2.029470843928e-06
 -2.005310476739e-06
 -1.981150109549e-06
 -1.956989742359e-06
 -1.932829375170e-06
 -1.908669007980e-06
 -1.884508640790e-06
 -1.860348273601e-06
 -1.836187906411e-06
 -1.812027539222e-06
 -1.787867172032e-06
 -1.763706804842e-06
 -1.739546437653e-06
 -1.715386070463e-06
 -1.691225703273e-06
 -1.667065336084e-06
 -1.642904968894e-06
 -1.618744601705e-06
 -1.594584234515e-06
 -1.570423867325e-06
 -1.546263500136e-06
 -1.522103132946e-06
 -1.497942765757e-06
 -1.473782398567e-06
 -1.449622031377e-06
 -1.425461664188e-06
 -1.401301296998e-06
 -1.377140929808e-06
 -1.352980562619e-06
 -1.328820195429e-06
 -1.304659828240e-06
 -1.280499461050e-06
 -1.256339093860e-06
 -1.232178726671e-06
 -1.208018359481e-06
 -1.183857992291e-06
 -1.159697625102e-06
 -1.135537257912e-06
 -1.111376890723e-06
 -1.087216523533e-06
 -1.063056156343e-06
 -1.038895789154e-06
 -1.014735421964e-06
 -9.905750547745e-07
 -9.664146875849e-07
 -9.422543203952e-07
 -9.180939532056e-07
 -8.939335860160e-07
 -8.697732188264e-07
 -8.456128516367e-07
 -8.214524844471e-07
 -7.972921172575e-07
 -7.731317500679e-07
 -7.489713828783e-07
 -7.248110156886e-07
 -7.006506484990e-07
 -6.764902813094e-07
 -6.523299141198e-07
 -6.281695469302e-07
 -6.040091797405e-07
 -5.798488125509e-07
 -5.556884453613e-07
 -5.315280781717e-07
 -5.073677109820e-07
 -4.832073437924e-07
 -4.590469766028e-07
 -4.348866094132e-07
 -4.107262422236e-07
 -3.865658750339e-07
 -3.624055078443e-07
 -3.382451406547e-07
 -3.140847734651e-07
 -2.899244062755e-07
 -2.657640390858e-07
 -2.416036718962e-07
 -2.174433047066e-07
 -1.932829375170e-07
 -1.691225703273e-07
 -1.449622031377e-07
 -1.208018359481e-07
 -9.664146875848e-08
 -7.248110156886e-08
 -4.832073437924e-08
 -2.416036718961e-08
 6.630679790225e-21

monitor_XZ_1A:E: Re(E) vs position, y=4.99637e-06(m), lambda=6.25e-07(m) (414,1503)
 5.217358209200e-01 5.214966596142e-01 5.212635513415e-01 5.210004462461e-01 5.206726545126e-01 5.202480228793e-01 5.197456077011e-01 5.192522222714e-01 5.188508361679e-01 5.185374359900e-01 5.182279662006e-01 5.178454077044e-01 5.173716844847e-01 5.168311273761e-01 5.162607134861e-01 5.157076401765e-01 5.152191738515e-01 5.148027857924e-01 5.144016244451e-01 5.139346016256e-01 5.133625074538e-01 5.127077460396e-01 5.120268908454e-01 5.113765136152e-01 5.107979797002e-01 5.102940476122e-01 5.098063776423e-01 5.092424802239e-01 5.085493259514e-01 5.077597409748e-01 5.069621239781e-01 5.062291425737e-01 5.055765314232e-01 5.049710302223e-01 5.043533802217e-01 5.036617272532e-01 5.028652288003e-01 5.019913310787e-01 5.011079539826e-01 5.002760026598e-01 4.995124592267e-01 4.987926747672e-01 4.980681206029e-01 4.972816855588e-01 4.963941032212e-01 4.954161335479e-01 4.944131125333e-01 4.934656996745e-01 4.926079976072e-01 4.918075343028e-01 4.909905165052e-01 4.900836975653e-01 4.890596751090e-01 4.879559467154e-01 4.868545333909e-01 4.858312202048e-01 4.848960462996e-01 4.839906699670e-01 4.830350306280e-01 4.819819892199e-01 4.808390956140e-01 4.796551159471e-01 4.784888718827e-01 4.773764659033e-01 4.763129228888e-01 4.752606594569e-01 4.741758889522e-01 4.730315764552e-01 4.718229689761e-01 4.705621913712e-01 4.692803288034e-01 4.680197811248e-01 4.668139912091e-01 4.656585270169e-01 4.645066309946e-01 4.632934085175e-01 4.619752964958e-01 4.605626660130e-01 4.591202638609e-01 4.577333742971e-01 4.564492015096e-01 4.552337581143e-01 4.539919263182e-01 4.526339934290e-01 4.511373463568e-01 4.495615769525e-01 4.480091086780e-01 4.465593901573e-01 4.452133603625e-01 4.438913551849e-01 4.424866337366e-01 4.409427727240e-01 4.392879033876e-01 4.376095879733e-01 4.359963938093e-01 4.344844603965e-01 4.330363899180e-01 4.315640607575e-01 4.299893160217e-01 4.282965226223e-01 4.265357394839e-01 4.247845191565e-01 4.231026949755e-01 4.214984677139e-01 4.199232552595e-01 4.183015426693e-01 4.165804145797e-01 4.147642988468e-01 4.129064346698e-01 4.110725594041e-01 4.093040329064e-01 4.075921501816e-01 4.058813577693e-01 4.041067898823e-01 4.022391935844e-01 4.003031959051e-01 3.983535796360e-01 3.964422916910e-01 3.945841844644e-01 3.927514740593e-01 3.908920020914e-01 3.889639374152e-01 3.869661909036e-01 3.849332032997e-01 3.829079083159e-01 3.809155306568e-01 3.789508299139e-01 3.769823672445e-01 3.749737139241e-01 3.729087086640e-01 3.708012694248e-01 3.686810037687e-01 3.665728142785e-01 3.644832123095e-01 3.623980605504e-01 3.602918278142e-01 3.581448131005e-01 3.559574906196e-01 3.537508703888e-01 3.515468055077e-01 3.493548110213e-01 3.471678521809e-01 3.449665996068e-01 3.427315861096e-01 3.404576469348e-01 3.381595628074e-01 3.358573498369e-01 3.335598989952e-01 3.312652043837e-01 3.289617738110e-01 3.266358289870e-01 3.242805683610e-01 3.218999019837e-01 3.195016375907e-01 3.170883535677e-01 3.146587526802e-01 3.122162905957e-01 3.097652759423e-01 3.073083065008e-01 3.048463070515e-01 3.023726550153e-01 2.998726588413e-01 2.973351538468e-01 2.947650886676e-01 2.921806061671e-01 2.895981775386e-01 2.870284748791e-01 2.844684099876e-01 2.818998294221e-01 2.793041776793e-01 2.766747005811e-01 2.740171942901e-01 2.713437686533e-01 2.686680830494e-01 2.660013005471e-01 2.633440782611e-01 2.606861852673e-01 2.580142420412e-01 2.553160685320e-01 2.525840959533e-01 2.498250566214e-01 2.470585164919e-01 2.443011603126e-01 2.415562976549e-01 2.388120262952e-01 2.360499445514e-01 2.332556728174e-01 2.304325095943e-01 2.275981372978e-01 2.247681720550e-01 2.219433135483e-01 2.191157590696e-01 2.162765138934e-01 2.134241306236e-01 2.105638204395e-01 2.077030499000e-01 2.048373033521e-01 2.019580960262e-01 1.990632479344e-01 1.961627746811e-01 1.932691828103e-01 1.903860135968e-01 1.875021524937e-01 1.845966032829e-01 1.816569824083e-01 1.786946303929e-01 1.757339844976e-01 1.727916868913e-01 1.698644008518e-01 1.669277108913e-01 1.639584906513e-01 1.609526166283e-01 1.579302488413e-01 1.549210660153e-01 1.519369585185e-01 1.489673287513e-01 1.459875782592e-01 1.429796100983e-01 1.399457088765e-01 1.369101385228e-01 1.338964065800e-01 1.309116898969e-01 1.279428413335e-01 1.249676033835e-01 1.219736661603e-01 1.189675000431e-01 1.159721432151e-01 1.130093230577e-01 1.100832147817e-01 1.071797425787e-01 1.042774695554e-01 1.013674557351e-01 9.846102946409e-02 9.558527439111e-02 9.276088861690e-02 8.998771466126e-02 8.724636620274e-02 8.451713195065e-02 8.179920754359e-02 7.911706960950e-02 7.650054342693e-02 7.396352092143e-02 7.149352530281e-02 6.907150971292e-02 6.669268092593e-02 6.437807765743e-02 6.216414325713e-02 6.007358410035e-02 5.810542443979e-02 5.624790161534e-02 5.450546957884e-02 5.290531499261e-02 5.148447379578e-02 5.026678975346e-02 4.925433063808e-02 4.844400807426e-02 4.784692292923e-02 4.748725036017e-02 4.738028139132e-02 4.752156042028e-02 4.789342858036e-02 4.848572652241e-02 4.930323104111e-02 5.034745415790e-02 5.160050902169e-02 5.303067343886e-02 5.461145022077e-02 5.633850692375e-02 5.822091630754e-02 6.025401245365e-02 6.241115478426e-02 6.466196038680e-02 6.699057871221e-02 6.940322718876e-02 7.191105736925e-02 7.450805886762e-02 7.716679552791e-02 7.986469445975e-02 8.259822860406e-02 8.537784248622e-02 8.821055677248e-02 9.108742271484e-02 9.398475476733e-02 9.689080819533e-02 9.981188212490e-02 1.027605610742e-01 1.057399827027e-01 1.087409399993e-01 1.117492549784e-01 1.147620382162e-01 1.177876979447e-01 1.208331947266e-01 1.238942715242e-01 1.269618862739e-01 1.300323599850e-01 1.331072305008e-01 1.361934260927e-01 1.392881532127e-01 1.423807568749e-01 1.454649772514e-01 1.485447248981e-01 1.516274102732e-01 1.547170503450e-01 1.578078285866e-01 1.608905891414e-01 1.639631575902e-01 1.670311351876e-01 1.701017421472e-01 1.731737282656e-01 1.762421414552e-01 1.793022569538e-01 1.823554487050e-01 1.854041055863e-01 1.884488616861e-01 1.914839391685e-01 1.945077440262e-01 1.975221368714e-01 2.005299142796e-01 2.035316218537e-01 2.065224653345e-01 2.095005901033e-01 2.124641369904e-01 2.154188327024e-01 2.183678743701e-01 2.213077801218e-01 2.242360758335e-01 2.271500596748e-01 2.300492449343e-01 2.329361814766e-01 2.358129528109e-01 2.386767854329e-01 2.415280019569e-01 2.443643130884e-01 2.471843914658e-01 2.499885921849e-01 2.527774839824e-01 2.555524043262e-01 2.583131188138e-01 2.610593432908e-01 2.637871678789e-01 2.664954683952e-01 2.691858905045e-01 2.718598814885e-01 2.745173952343e-01 2.771579887359e-01 2.797791801234e-01 2.823784197876e-01 2.849579631517e-01 2.875183942162e-01 2.900597793930e-01 2.925828584947e-01 2.950854084845e-01 2.975651978595e-01 3.000242506214e-01 3.024610294934e-01 3.048772107059e-01 3.072733200733e-01 3.096476768738e-01 3.119985700240e-01 3.143264718346e-01 3.166307460230e-01 3.189125598356e-01 3.211719559321e-01 3.234083286061e-01 3.256192868231e-01 3.278050516057e-01 3.299660733501e-01 3.321018653662e-01 3.342137919869e-01 3.363001545754e-01 3.383596052496e-01 3.403923416154e-01 3.423979289307e-01 3.443770646743e-01 3.463294803397e-01 3.482547831947e-01 3.501520207402e-01 3.520215476302e-01 3.538629533698e-01 3.556752959203e-01 3.574594258305e-01 3.592141637908e-01 3.609393154398e-01 3.626358689771e-01 3.643026823505e-01 3.659387348537e-01 3.675453273313e-01 3.691199286826e-01 3.706630729450e-01 3.721761702036e-01 3.736577347812e-01 3.751082383060e-01 3.765271415685e-01 3.779124339218e-01 3.792645145706e-01 3.805845052200e-01 3.818727843114e-01 3.831272111243e-01 3.843490091619e-01 3.855358418923e-01 3.866895747903e-01 3.878092181267e-01 3.888947442511e-01 3.899453814519e-01 3.909619098344e-01 3.919430066740e-01 3.928889386768e-01 3.938000519950e-01 3.946747944554e-01 3.955139479697e-01 3.963166785301e-01 3.970830988856e-01 3.978133051608e-01 3.985073845128e-01 3.991635879572e-01 3.997832553440e-01 4.003649825709e-01 4.009092060985e-01 4.014166079778e-01 4.018870206240e-01 4.023185207687e-01 4.027123783919e-01 4.030675083766e-01 4.033836898509e-01 4.036625609189e-01 4.039022078975e-01 4.041029388888e-01 4.042645510343e-01 4.043867946172e-01 4.044691341911e-01 4.045125386343e-01 4.045153675546e-01 4.044796015232e-01 4.044033019519e-01 4.042867976245e-01 4.041294734542e-01 4.039328743449e-01 4.036951538782e-01 4.034180211100e-01 4.030997212765e-01 4.027402586942e-01 4.023401194645e-01 4.018983745048e-01 4.014169238808e-01 4.008944128214e-01 4.003305837097e-01 3.997259033788e-01 3.990787584207e-01 3.983909200122e-01 3.976612876728e-01 3.968909134662e-01 3.960802653658e-01 3.952274095405e-01 3.943336015398e-01 3.933973740360e-01 3.924201089000e-01 3.914013373708e-01 3.903414414315e-01 3.892405889231e-01 3.880982973450e-01 3.869140427444e-01 3.856885327973e-01 3.844206837438e-01 3.831117127463e-01 3.817616258428e-01 3.803714139564e-01 3.789384672300e-01 3.774652436021e-01 3.759505404292e-01 3.743940210904e-01 3.727981662503e-01 3.711604247852e-01 3.694819447080e-01 3.677641711624e-01 3.660051363247e-01 3.642053952673e-01 3.623654758590e-01 3.604850578500e-01 3.585642781335e-01 3.566047210699e-01 3.546044443520e-01 3.525657416501e-01 3.504878861168e-01 3.483681308845e-01 3.462110330169e-01 3.440147922880e-01 3.417801313358e-01 3.395085896902e-01 3.371975386525e-01 3.348478133968e-01 3.324610428389e-01 3.300353430148e-01 3.275737631685e-01 3.250753634295e-01 3.225398496938e-01 3.199682311273e-01 3.173592517911e-01 3.147137568829e-01 3.120343575276e-01 3.093202990562e-01 3.065714217157e-01 3.037884592295e-01 3.009704061421e-01 2.981186438539e-01 2.952344300775e-01 2.923166864098e-01 2.893676264533e-01 2.863861559626e-01 2.833717350244e-01 2.803264888497e-01 2.772498020452e-01 2.741429181772e-01 2.710074603037e-01 2.678405730183e-01 2.646447941735e-01 2.614203795562e-01 2.581673484482e-01 2.548883581016e-01 2.515823807552e-01 2.482496244654e-01 2.448920887098e-01 2.415077073361e-01 2.380988913862e-01 2.346670034132e-01 2.312114914737e-01 2.277339385474e-01 2.242343599078e-01 2.207130392683e-01 2.171723350720e-01 2.136113149930e-01 2.100321849418e-01 2.064352662145e-01 2.028198144218e-01 1.991890948456e-01 1.955433492818e-01 1.918835433403e-01 1.882108692765e-01 1.845256361755e-01 1.808281898641e-01 1.771211441706e-01 1.734046597960e-01 1.696811000099e-01 1.659515084118e-01 1.622165189226e-01 1.584786292140e-01 1.547384903802e-01 1.509981593858e-01 1.472602848845e-01 1.435261000988e-01 1.397980124279e-01 1.360782011041e-01 1.323689107806e-01 1.286725592009e-01 1.249918437866e-01 1.213296481377e-01 1.176907003129e-01 1.140777935492e-01 1.104956691396e-01 1.069488015690e-01 1.034401085130e-01 9.997722050695e-02 9.656581080988e-02 9.321239894204e-02 8.992552399236e-02 8.671295503772e-02 8.358420695614e-02 8.055046026798e-02 7.762246150159e-02 7.481435721272e-02 7.213896544592e-02 6.961200332109e-02 6.725071904777e-02 6.507271566361e-02 6.309663147107e-02 6.134200892573e-02 5.982685662652e-02 5.856879366512e-02 5.758351906979e-02 5.688273677840e-02 5.647600263179e-02 5.636737980913e-02 5.655586367754e-02 5.703710183861e-02 5.780044165085e-02 5.883155973067e-02 6.011427942960e-02 6.162881821586e-02 6.335582929213e-02 6.527481326692e-02 6.736601541707e-02 6.961023703777e-02 7.198994060267e-02 7.448793217806e-02 7.708965968514e-02 7.978105067505e-02 8.254912715341e-02 8.538285038181e-02 8.827201112030e-02 9.120784489528e-02 9.418170439575e-02 9.718758627805e-02 1.002178916930e-01 1.032672214877e-01 1.063293732755e-01 1.094005969692e-01 1.124759128327e-01 1.155506447479e-01 1.186236368989e-01 1.216885752688e-01 1.247451366240e-01 1.277880970138e-01 1.308154375279e-01 1.338250427974e-01 1.368145219847e-01 1.397814223307e-01 1.427243676898e-01 1.456407807604e-01 1.485299615187e-01 1.513888331083e-01 1.542161620497e-01 1.570109341770e-01 1.597706313573e-01 1.624952637416e-01 1.651827880165e-01 1.678319438802e-01 1.704424451150e-01 1.730108228480e-01 1.755374699382e-01 1.780205776040e-01 1.804586077745e-01 1.828526374240e-01 1.852001300878e-01 1.875002701362e-01 1.897529031877e-01 1.919547843641e-01 1.941068997005e-01 1.962070681910e-01 1.982559607241e-01 2.002528783364e-01 2.021960831899e-01 2.040857518810e-01 2.059187997323e-01 2.076956566059e-01 2.094163337771e-01 2.110787525226e-01 2.126845360663e-01 2.142317013626e-01 2.157194252496e-01 2.171476367723e-01 2.185135597569e-01 2.198191820647e-01 2.210626590261e-01 2.222437520363e-01 2.233629128790e-01 2.244183949903e-01 2.254107052124e-01 2.263379871038e-01 2.271998806630e-01 2.279973799808e-01 2.287286700235e-01 2.293938463360e-01 2.299937173182e-01 2.305259187219e-01 2.309911777719e-01 2.313886794951e-01 2.317176897028e-01 2.319800407944e-01 2.321721485088e-01 2.322975826778e-01 2.323528613288e-01 2.323389417097e-01 2.322567267890e-01 2.321032098025e-01 2.318827589729e-01 2.315904764879e-01 2.312294005286e-01 2.307982353016e-01 2.302955232916e-01 2.297244431023e-01 2.290824049797e-01 2.283704775656e-01 2.275894029335e-01 2.267355767258e-01 2.258133093595e-01 2.248202832117e-01 2.237571208830e-01 2.226264378129e-01 2.214233640630e-01 2.201526673419e-01 2.188107124192e-01 2.173999160687e-01 2.159228188293e-01 2.143746959314e-01 2.127607651215e-01 2.110777682645e-01 2.093267381882e-01 2.075102528135e-01 2.056246372100e-01 2.036761300452e-01 2.016601556450e-01 1.995783540032e-01 1.974333531343e-01 1.952206306196e-01 1.929486992706e-01 1.906105476612e-01 1.882106421849e-01 1.857505997313e-01 1.832258551878e-01 1.806446497355e-01 1.780010555557e-01 1.752999577138e-01 1.725425533468e-01 1.697249478161e-01 1.668555872675e-01 1.639275139137e-01 1.609470409685e-01 1.579152467900e-01 1.548285509237e-01 1.516958469982e-01 1.485096571818e-01 1.452783057345e-01 1.420017487290e-01 1.386763831878e-01 1.353140522711e-01 1.319048419491e-01 1.284599080096e-01 1.249776139706e-01 1.214570424559e-01 1.179100307176e-01 1.143267127179e-01 1.107212590363e-01 1.070904641100e-01 1.034374042101e-01 9.977345639064e-02 9.609066009519e-02 9.240662548013e-02 8.871908160302e-02 8.503547546459e-02 8.137026192445e-02 7.771971959009e-02 7.410842177159e-02 7.053804402747e-02 6.702756736748e-02 6.359645082169e-02 6.025796125126e-02 5.704801496880e-02 5.398518147478e-02 5.111166194191e-02 4.846870694284e-02 4.609701033371e-02 4.405840620582e-02 4.239852344554e-02 4.117603043868e-02 4.043694430789e-02 4.021056470149e-02 4.051415988973e-02 4.134052182642e-02 4.265976867932e-02 4.443599793264e-02 4.661629726051e-02 4.914717402830e-02 5.198528479550e-02 5.507249239430e-02 5.838083757200e-02 6.186689331264e-02 6.550135980427e-02 6.926734840977e-02 7.312945358275e-02 7.708631926117e-02 8.111024125816e-02 8.519208076308e-02 8.932828352852e-02 9.349368448006e-02 9.769976067062e-02 1.019214745250e-01 1.061630943428e-01 1.104195116439e-01 1.146740186109e-01 1.189412157599e-01 1.231973323066e-01 1.274516062628e-01 1.316981765354e-01 1.359240275965e-01 1.401453032291e-01 1.443354652233e-01 1.485118804707e-01 1.526621100245e-01 1.567791184305e-01 1.608767770634e-01 1.649298507550e-01 1.689578353121e-01 1.729438566285e-01 1.768888705120e-01 1.808001241312e-01 1.846565762547e-01 1.884780344541e-01 1.922446607052e-01 1.959627407369e-01 1.996347956433e-01 2.032423306931e-01 2.068064492250e-01 2.103038630599e-01 2.137455162907e-01 2.171288075937e-01 2.204397589000e-01 2.236978151936e-01 2.268777860745e-01 2.299959691545e-01 2.330441009007e-01 2.360132576638e-01 2.389202237634e-01 2.417404973522e-01 2.444925844620e-01 2.471642550273e-01 2.497521311525e-01 2.522686912769e-01 2.546912644894e-01 2.570389069523e-01 2.592971431049e-01 2.614672098932e-01 2.635556119140e-01 2.655454201712e-01 2.674541574083e-01 2.692656427125e-01 2.709845464510e-01 2.726159880940e-01 2.741434353498e-01 2.755856419418e-01 2.769240438797e-01 2.781688670369e-01 2.793190143111e-01 2.803648713082e-01 2.813202940363e-01 2.821708624250e-01 2.829253777737e-01 2.835816817393e-01 2.841335522649e-01 2.845927601508e-01 2.849467557357e-01 2.852050174135e-01 2.853650136951e-01 2.854231023765e-01 2.853890843278e-01 2.852540136740e-01 2.850252184499e-01 2.847038553689e-01 2.842856058112e-01 2.837802808702e-01 2.831818795763e-01 2.824957706596e-01 2.817260448149e-01 2.808687463801e-01 2.799345287545e-01 2.789187113345e-01 2.778270729772e-01 2.766660096707e-01 2.754313441513e-01 2.741365053266e-01 2.727772142824e-01 2.713619472928e-01 2.698987045780e-01 2.683826887389e-01 2.668312875289e-01 2.652405070421e-01 2.636209626614e-01 2.619794000699e-01 2.603175321122e-01 2.586508640590e-01 2.569775104687e-01 2.553115785590e-01 2.536595217914e-01 2.520267751302e-01 2.504276244230e-01 2.488657276675e-01 2.473537113184e-01 2.459016220778e-01 2.445149197705e-01 2.432092816658e-01 2.419906590339e-01 2.408692465557e-01 2.398578457021e-01 2.389622763557e-01 2.381953372558e-01 2.375655842854e-01 2.370791734332e-01 2.367509852442e-01 2.365809372310e-01 2.365830797633e-01 2.367626115184e-01 2.371210805845e-01 2.376723883641e-01 2.384103821687e-01 2.393472381389e-01 2.404801768448e-01 2.418089422922e-01 2.433407702609e-01 2.450645041674e-01 2.469865433975e-01 2.490995612532e-01 2.513985894852e-01 2.538838031151e-01 2.565411048994e-01 2.593724109400e-01 2.623653161743e-01 2.655118038368e-01 2.688079934634e-01 2.722374495676e-01 2.757978689192e-01 2.794753281933e-01 2.832593825916e-01 2.871436836692e-01 2.911119290725e-01 2.951581135645e-01 2.992686497583e-01 3.034323637799e-01 3.076421545909e-01 3.118826454872e-01 3.161461881291e-01 3.204211353235e-01 3.246969854802e-01 3.289637614208e-01 3.332107674663e-01 3.374286936967e-01 3.416080184155e-01 3.457384556198e-01 3.498111309236e-01 3.538169231351e-01 3.577450276622e-01 3.615902202403e-01 3.653402647125e-01 3.689898210167e-01 3.725299638413e-01 3.759515314357e-01 3.792503021272e-01 3.824155118557e-01 3.854441038380e-01 3.883274403065e-01 3.910595592095e-01 3.936360153764e-01 3.960487255510e-01 3.982959495335e-01 4.003694383450e-01 4.022673152263e-01 4.039836539851e-01 4.055149308831e-01 4.068599302401e-01 4.080106285069e-01 4.089701097191e-01 4.097307673244e-01 4.102965358348e-01 4.106611391997e-01 4.108254471457e-01 4.107907332127e-01 4.105535669799e-01 4.101174026874e-01 4.094808871538e-01 4.086472204883e-01 4.076173976731e-01 4.063925090512e-01 4.049787069994e-01 4.033749772220e-01 4.015890193913e-01 3.996235866028e-01 3.974823617849e-01 3.951746011747e-01 3.927022450621e-01 3.900757814773e-01 3.872999143895e-01 3.843845885914e-01 3.813373888471e-01 3.781677216674e-01 3.748859527858e-01 3.715013581666e-01 3.680271922121e-01 3.644720322974e-01 3.608511915281e-01 3.571757012423e-01 3.534587851991e-01 3.497176503381e-01 3.459622204101e-01 3.422111356538e-01 3.384797118188e-01 3.347811728129e-01 3.311367807335e-01 3.275579454584e-01 3.240645393188e-01 3.206740504045e-01 3.174001593953e-01 3.142631003196e-01 3.112765586472e-01 3.084561871041e-01 3.058212052327e-01 3.033788912667e-01 3.011487764811e-01 2.991402470128e-01 2.973631051951e-01 2.958303712798e-01 2.945445726528e-01 2.935159333840e-01 2.927464233345e-01 2.922373071890e-01 2.919909897101e-01 2.920017101558e-01 2.922671178260e-01 2.927823544655e-01 2.935360299567e-01 2.945211704765e-01 2.957238745705e-01 2.971325038401e-01 2.987333760756e-01 3.005082859347e-01 3.024443957108e-01 3.045212733268e-01 3.067230789694e-01 3.090328825278e-01 3.114287045915e-01 3.138963225174e-01 3.164145667940e-01 3.189660259807e-01 3.215347003179e-01 3.241005712011e-01 3.266490390422e-01 3.291622933237e-01 3.316261998370e-01 3.340239253835e-01 3.363441490963e-01 3.385715149552e-01 3.406937755414e-01 3.427019161186e-01 3.445816576179e-01 3.463271830723e-01 3.479269496109e-01 3.493745034695e-01 3.506636089244e-01 3.517876078442e-01 3.527435001245e-01 3.535258038480e-01 3.541333313756e-01 3.545652730746e-01 3.548176523448e-01 3.548944562212e-01 3.547963971147e-01 3.545253200624e-01 3.540853525023e-01 3.534800778814e-01 3.527160882745e-01 3.517979325889e-01 3.507347883456e-01 3.495328052803e-01 3.482002210358e-01 3.467488729596e-01 3.451850963640e-01 3.435217768678e-01 3.417691619882e-01 3.399382090331e-01 3.380404905075e-01 3.360874331055e-01 3.340909975540e-01 3.320617140683e-01 3.300113259178e-01 3.279525661592e-01 3.258924154491e-01 3.238445645935e-01 3.218153722984e-01 3.198176010701e-01 3.178536911124e-01 3.159359322632e-01 3.140681709999e-01 3.122568555708e-01 3.105083142343e-01 3.088220667712e-01 3.072068050838e-01 3.056610969080e-01 3.041882825977e-01 3.027906363410e-01 3.014665364877e-01 3.002215924708e-01 2.990515767816e-01 2.979617631169e-01 2.969520953018e-01 2.960232475244e-01 2.951815495118e-01 2.944252258343e-01 2.937635162131e-01 2.931992821048e-01 2.927392901273e-01 2.923910189720e-01 2.921620759769e-01 2.920626578077e-01 2.920996638088e-01 2.922872927202e-01 2.926327386663e-01 2.931473832949e-01 2.938402935032e-01 2.947212856139e-01 2.957979167297e-01 2.970762428823e-01 2.985614003892e-01 3.002539687231e-01 3.021557037750e-01 3.042603337468e-01 3.065628623807e-01 3.090528907537e-01 3.117168652324e-01 3.145381888609e-01 3.174961874597e-01 3.205681754464e-01 3.237275181577e-01 3.269448919551e-01 3.301911728654e-01 3.334322122035e-01 3.366338198564e-01 3.397629543449e-01 3.427821898138e-01 3.456578636861e-01 3.483551351273e-01 3.508383299025e-01 3.530784879485e-01 3.550419491260e-01 3.567019841105e-01 3.580350657648e-01 3.590146113101e-01 3.596266204773e-01 3.598519911487e-01 3.596802388113e-01 3.591072240109e-01 3.581270542235e-01 3.567462448818e-01 3.549701902095e-01 3.528105152731e-01 3.502875287885e-01 3.474215255725e-01 3.442417492067e-01 3.407797973528e-01 3.370721225867e-01 3.331608194084e-01 3.290912455073e-01 3.249106163917e-01 3.206707557861e-01 3.164254517975e-01 3.122293022796e-01 3.081368083086e-01 3.042039630825e-01 3.004821971395e-01 2.970241027449e-01 2.938756430909e-01 2.910781378180e-01 2.886699869996e-01 2.866795016284e-01 2.851315879140e-01 2.840422344634e-01 2.834202711945e-01 2.832696615955e-01 2.835863725061e-01 2.843615794476e-01 2.855833230205e-01 2.872343831716e-01 2.892971008090e-01 2.917495136839e-01 2.945722806774e-01 2.977415839028e-01 3.012375580939e-01 3.050364356031e-01 3.091162325026e-01 3.134551271691e-01 3.180269967488e-01 3.228078532833e-01 3.277689819402e-01 3.328795606812e-01 3.381079775029e-01 3.434149006378e-01 3.487622865156e-01 3.541048265249e-01 3.593929802217e-01 3.645785399818e-01 3.696052886804e-01 3.744173317901e-01 3.789574049478e-01 3.831662575763e-01 3.869854557808e-01 3.903573446739e-01 3.932291638556e-01 3.955482878053e-01 3.972694714171e-01 3.983529134199e-01 3.987649743496e-01 3.984828628249e-01 3.974888534285e-01 3.957784230860e-01 3.933579502767e-01 3.902441331859e-01 3.864664627588e-01 3.820683099968e-01 3.771020672340e-01 3.716372136247e-01 3.657523134007e-01 3.595391280241e-01 3.530999733122e-01 3.465444179644e-01 3.399932774240e-01 3.335676412525e-01 3.273914850172e-01 3.215915659419e-01 3.162785256644e-01 3.115618383037e-01 3.075317946255e-01 3.042563392942e-01 3.017887715016e-01 3.001489120428e-01 2.993389260146e-01 2.993307577094e-01 3.000775645875e-01 3.015157244106e-01 3.035654944678e-01 3.061422501503e-01 3.091532281383e-01 3.125139066854e-01 3.161373254327e-01 3.199468345536e-01 3.238782437616e-01 3.278729124839e-01 3.318868448205e-01 3.358829902976e-01 3.398385610545e-01 3.437360802241e-01 3.475669272622e-01 3.513276654028e-01 3.550203745974e-01 3.586499827327e-01 3.622180207678e-01 3.657337050635e-01 3.691971238937e-01 3.726116375862e-01 3.759737813293e-01 3.792782647587e-01 3.825153440681e-01 3.856700540685e-01 3.887272145169e-01 3.916626845705e-01 3.944549662624e-01 3.970748561229e-01 3.994971413258e-01 4.016935011083e-01 4.036348192141e-01 4.052981432120e-01 4.066600227641e-01 4.077030459414e-01 4.084145895698e-01 4.087903642489e-01 4.088328626135e-01 4.085529325451e-01 4.079735920833e-01 4.071229183308e-01 4.060440823191e-01 4.047850338062e-01 4.034029065054e-01 4.019631720228e-01 4.005303808365e-01 3.991747930285e-01 3.979604675488e-01 3.969491691244e-01 3.961908466781e-01 3.957239213853e-01 3.955742846640e-01 3.957497523066e-01 3.962456008080e-01 3.970390595926e-01 3.980977266948e-01 3.993769451288e-01 4.008295815234e-01 4.024029070895e-01 4.040479350528e-01 4.057219121182e-01 4.073846842419e-01 4.090104478913e-01 4.105757390886e-01 4.120680212288e-01 4.134780941866e-01 4.147986411607e-01 4.160209360407e-01 4.171284427937e-01 4.180989172789e-01 4.188976947203e-01 4.194802750189e-01 4.197899450203e-01 4.197648632391e-01 4.193353636124e-01 4.184348808634e-01 4.170028699681e-01 4.149901473444e-01 4.123687185682e-01 4.091290816420e-01 4.052907792538e-01 4.008992100681e-01 3.960281213765e-01 3.907785080107e-01 3.852684618102e-01 3.796354326981e-01 3.740209919020e-01 3.685679442137e-01 3.634127503468e-01 3.586742106790e-01 3.544520649700e-01 3.508223726831e-01 3.478407993798e-01 3.455395683693e-01 3.439345823545e-01 3.423089968275e-01 3.409816252621e-01 3.403388711709e-01 3.406704902407e-01 3.420426128259e-01 3.442650153142e-01 3.469812195491e-01 3.498219719505e-01 3.525628967298e-01 3.552206216570e-01 3.580401826687e-01 3.613940295193e-01 3.656125834608e-01 3.708358715194e-01 3.769374347789e-01 3.835635256885e-01 3.902646911654e-01 3.966573569168e-01 4.025518471179e-01 4.079926146759e-01 4.132182855337e-01 4.185246944645e-01 4.241196554372e-01 4.300132342283e-01 4.359872956524e-01 4.416675339633e-01 4.466589731472e-01 4.506954109642e-01 4.537404714843e-01 4.560002479200e-01 4.578620480090e-01 4.597517140103e-01 4.619837157554e-01 4.646567961066e-01 4.676283818006e-01 4.705978038811e-01 4.732370926666e-01 4.753383815620e-01 4.768913523680e-01 4.780874980880e-01 4.792333470157e-01 4.806107401382e-01 4.823376747169e-01 4.843003075139e-01 4.861686663221e-01 4.875027077406e-01 4.879055721941e-01 4.871619687278e-01 4.853045886237e-01 4.826064714149e-01 4.794813946291e-01 4.763374958857e-01 4.734510118596e-01 4.708896908272e-01 4.685288848218e-01 4.661603053249e-01 4.636403546325e-01 4.609972261502e-01 4.584895067680e-01 4.565635324715e-01 4.557219104106e-01 4.563693902928e-01 4.587059734903e-01 4.626802266522e-01 4.680517357116e-01 4.745196168670e-01 4.818178517425e-01 4.897733494877e-01 4.982927223538e-01 5.073217472690e-01 5.168279188597e-01 5.270340716692e-01 5.382706899546e-01 5.162767480012e-01 4.789719561306e-01 4.453688808626e-01 4.281742812756e-01 4.354631392247e-01 4.611730877383e-01 4.899482339101e-01 5.076793377196e-01 5.072939675506e-01 4.899632197699e-01 4.641528119910e-01 4.425309182891e-01 4.355226193368e-01 4.442344483467e-01 4.600739853299e-01 4.718945696035e-01 4.728542115277e-01 4.631784058897e-01 4.495921654200e-01 4.417398208446e-01 4.460270791566e-01 4.606346194979e-01 4.768972696878e-01 4.852826884755e-01 4.804997495485e-01 4.637836718162e-01 4.427207208700e-01 4.284049281728e-01 4.292038717509e-01 4.446254122919e-01 4.658374129113e-01 4.821837817485e-01 4.868303909744e-01 4.788952772440e-01 4.630848104236e-01 4.473708227365e-01 4.389501219729e-01 4.400189902079e-01 4.468461317725e-01 4.531523384538e-01 4.544300838219e-01 4.502350958965e-01 4.437704775115e-01 4.394488401048e-01 4.396113746550e-01 4.427311361217e-01 4.446220890334e-01 4.415949162529e-01 4.332653316028e-01 4.234219689204e-01 4.183925343341e-01 4.229386843843e-01 4.363354164106e-01 4.523692242864e-01 4.632517144534e-01 4.639274969617e-01 4.545122425472e-01 4.406914490536e-01 4.315598187486e-01 4.345619426687e-01 4.500344790942e-01 4.707785936712e-01 4.871104795595e-01 4.922205980661e-01 4.850138848289e-01 4.704712457729e-01 4.577031759719e-01 4.552118555679e-01 4.651489742825e-01 4.816824222507e-01 4.952806695255e-01 4.985142803656e-01 4.894780379127e-01 4.726310542953e-01 4.570986620590e-01 4.520508061460e-01 4.605284564623e-01 4.769833661144e-01 4.913907018620e-01 4.953309576559e-01 4.857836024761e-01 4.661527436215e-01 4.451136011229e-01 4.327899036973e-01 4.346586098204e-01 4.476975124722e-01 4.630993948702e-01 4.725688389176e-01 4.725576966759e-01 4.652715659122e-01 4.570027861960e-01 4.542890628778e-01 4.594893064479e-01 4.690983509729e-01 4.765124496823e-01 4.765225683167e-01 4.685019045837e-01 4.570983931469e-01 4.501052171026e-01 4.536473409186e-01 4.673159153230e-01 4.839717606525e-01 4.942042536322e-01 4.912908264304e-01 4.740369493429e-01 4.475937868459e-01 4.222856468406e-01 4.092544068586e-01 4.133652904523e-01 4.292581333496e-01 4.457340218740e-01 4.530216414208e-01 4.468869236034e-01 4.294618621779e-01 4.080238833029e-01 3.918616403989e-01 3.872050569524e-01 3.933965262773e-01 4.042862629831e-01 4.134599909942e-01 4.182269640357e-01 4.203144382332e-01 4.243058624675e-01
 5.242890595894e-01 5.241006257349e-01 5.239211414699e-01 5.237171466439e-01 5.234475961224e-01 5.230759817939e-01 5.226251750949e-01 5.221872696444e-01 5.218438300377e-01 5.215854127833e-01 5.213293023136e-01 5.210032420004e-01 5.205897451200e-01 5.201078272596e-01 5.195921375306e-01 5.190932872480e-01 5.186624115471e-01 5.183044017637e-01 5.179592836992e-01 5.175473151052e-01 5.170330070289e-01 5.164392573046e-01 5.158183076296e-01 5.152248715547e-01 5.147033315481e-01 5.142583170406e-01 5.138295999001e-01 5.133233049624e-01 5.126883069456e-01 5.119586874773e-01 5.112220926375e-01 5.105481496631e-01 5.099535863158e-01 5.094076600699e-01 5.088504629803e-01 5.082172753644e-01 5.074784384531e-01 5.066643346994e-01 5.058430287616e-01 5.050725644632e-01 5.043684716268e-01 5.037073244874e-01 5.030422980975e-01 5.023162903276e-01 5.014897988912e-01 5.005732418091e-01 4.996329915332e-01 4.987469232953e-01 4.979482277791e-01 4.972072249219e-01 4.964516685748e-01 4.956080395932e-01 4.946471093383e-01 4.936043205683e-01 4.925635865914e-01 4.916013044609e-01 4.907273836061e-01 4.898836368603e-01 4.889906123673e-01 4.879999395889e-01 4.869187471635e-01 4.857953374784e-01 4.846904675369e-01 4.836405457707e-01 4.826399600546e-01 4.816494287133e-01 4.806257508769e-01 4.795433562723e-01 4.783971086771e-01 4.771992099627e-01 4.759800145581e-01 4.747822310620e-01 4.736382918903e-01 4.725442138059e-01 4.714544802713e-01 4.703045978691e-01 4.690508751400e-01 4.677018419233e-01 4.663214302566e-01 4.649962236510e-01 4.637737716608e-01 4.626204825974e-01 4.614421098696e-01 4.601484040433e-01 4.587161996433e-01 4.572034483274e-01 4.557123733033e-01 4.543233800972e-01 4.530391329000e-01 4.517793112376e-01 4.504379957621e-01 4.489585040595e-01 4.473677786544e-01 4.457517793494e-01 4.441991794257e-01 4.427478564630e-01 4.413610993240e-01 4.399507692538e-01 4.384393898831e-01 4.368110604204e-01 4.351134368144e-01 4.334238902272e-01 4.318023674134e-01 4.302587061297e-01 4.287451032846e-01 4.271856705334e-01 4.255274410600e-01 4.237741464518e-01 4.219782543724e-01 4.202053484028e-01 4.184977448173e-01 4.168466969087e-01 4.151969152266e-01 4.134829253701e-01 4.116769386324e-01 4.098022251919e-01 4.079140114966e-01 4.060634014477e-01 4.042652926404e-01 4.024924592371e-01 4.006923678790e-01 3.988233332114e-01 3.968855759736e-01 3.949130275380e-01 3.929475754288e-01 3.910146875982e-01 3.891090229081e-01 3.871989274389e-01 3.852479011812e-01 3.832407528862e-01 3.811920751876e-01 3.791305539549e-01 3.770811820306e-01 3.750499965193e-01 3.730227679688e-01 3.709734040749e-01 3.688819598958e-01 3.667516247304e-01 3.646029853259e-01 3.624574457528e-01 3.603234561240e-01 3.581931345292e-01 3.560470815042e-01 3.538657245004e-01 3.516460951689e-01 3.494045898930e-01 3.471592272622e-01 3.449182038891e-01 3.426785509156e-01 3.404286234962e-01 3.381555204415e-01 3.358527576293e-01 3.335254397429e-01 3.311805796266e-01 3.288193995078e-01 3.264413689142e-01 3.240508206913e-01 3.216521772585e-01 3.192479315997e-01 3.168386312265e-01 3.144155757822e-01 3.119636151048e-01 3.094725477038e-01 3.069505550625e-01 3.044157410729e-01 3.018847077222e-01 2.993672104736e-01 2.968569675083e-01 2.943358573759e-01 2.917849384867e-01 2.891996529208e-01 2.865869365101e-01 2.839597654111e-01 2.813311790678e-01 2.787124259503e-01 2.761021741029e-01 2.734890090836e-01 2.708598954711e-01 2.682020870743e-01 2.655099385708e-01 2.627918685155e-01 2.600682979835e-01 2.573548543311e-01 2.546527208062e-01 2.519484703937e-01 2.492232992513e-01 2.464646035468e-01 2.436780092975e-01 2.408817789293e-01 2.380900008918e-01 2.353020295061e-01 2.325092493531e-01 2.297039191406e-01 2.268845845375e-01 2.240578690263e-01 2.212298855460e-01 2.183946813558e-01 2.155441953088e-01 2.126776893730e-01 2.098066438593e-01 2.069427957976e-01 2.040882010444e-01 2.012293943925e-01 1.983448059226e-01 1.954247394978e-01 1.924835651079e-01 1.895453603460e-01 1.866262562827e-01 1.837179985311e-01 1.807958142900e-01 1.778372221414e-01 1.748403836558e-01 1.718298510513e-01 1.688332597338e-01 1.658601212551e-01 1.628969420133e-01 1.599182606892e-01 1.569066812828e-01 1.538689480010e-01 1.508302494956e-01 1.478130386303e-01 1.448216239487e-01 1.418395227018e-01 1.388457583193e-01 1.358278098116e-01 1.327955291050e-01 1.297727724740e-01 1.267797143790e-01 1.238174953770e-01 1.208693130383e-01 1.179137436394e-01 1.149428516944e-01 1.119695949655e-01 1.090221935452e-01 1.061187733085e-01 1.032551819082e-01 1.004091308419e-01 9.756014524024e-02 9.470785150671e-02 9.187822030499e-02 8.910002522784e-02 8.638247359353e-02 8.370841337447e-02 8.105353681232e-02 7.841038874702e-02 7.580017546694e-02 7.325778459229e-02 7.080299314265e-02 6.842644073730e-02 6.610879926255e-02 6.384734145350e-02 6.166563920373e-02 5.960311264070e-02 5.768580421288e-02 5.591241238127e-02 5.427489204926e-02 5.278158816189e-02 5.146316621550e-02 5.035306309873e-02 4.946712722833e-02 4.880076520666e-02 4.834979329628e-02 4.812549821809e-02 4.814548511842e-02 4.841417343755e-02 4.891553252928e-02 4.962896767914e-02 5.054765523359e-02 5.167705167221e-02 5.301481744704e-02 5.453837936257e-02 5.621708805624e-02 5.803106598331e-02 5.997974917933e-02 6.206840333054e-02 6.428651628197e-02 6.660510196932e-02 6.899861189860e-02 7.146133898955e-02 7.399865351372e-02 7.661493246494e-02 7.929598548350e-02 8.201784792414e-02 8.476751981586e-02 8.755031405244e-02 9.037634525023e-02 9.324676887306e-02 9.614937957990e-02 9.906998972474e-02 1.020054717087e-01 1.049645927119e-01 1.079520417182e-01 1.109614356686e-01 1.139847185528e-01 1.170159944352e-01 1.200593344915e-01 1.231193978073e-01 1.261924486619e-01 1.292669639795e-01 1.323377756286e-01 1.354085702666e-01 1.384878116408e-01 1.415768465576e-01 1.446700991564e-01 1.477575600009e-01 1.508382483361e-01 1.539190840304e-01 1.570047930621e-01 1.600952336748e-01 1.631830908879e-01 1.662657060405e-01 1.693435516645e-01 1.724198846816e-01 1.754937848539e-01 1.785596898310e-01 1.816169270324e-01 1.846665670132e-01 1.877120539276e-01 1.907526690782e-01 1.937848902218e-01 1.968045212939e-01 1.998127397118e-01 2.028144017434e-01 2.058118958221e-01 2.088014520792e-01 2.117809292488e-01 2.147469547585e-01 2.177003992520e-01 2.206435787417e-01 2.235775552285e-01 2.265008129018e-01 2.294119330082e-01 2.323094614826e-01 2.351925528709e-01 2.380609382301e-01 2.409158492873e-01 2.437580374257e-01 2.465877150272e-01 2.494037316189e-01 2.522020726784e-01 2.549827480614e-01 2.577470649266e-01 2.604958496502e-01 2.632302597263e-01 2.659485423593e-01 2.686476685523e-01 2.713267073685e-01 2.739872988559e-01 2.766304726622e-01 2.792560564884e-01 2.818643520174e-01 2.844523435320e-01 2.870196982224e-01 2.895667523802e-01 2.920936496455e-01 2.946009739117e-01 2.970891535346e-01 2.995567286520e-01 3.020020780583e-01 3.044250815709e-01 3.068265611690e-01 3.092059894181e-01 3.115648734554e-01 3.139013869360e-01 3.162131534686e-01 3.185011738624e-01 3.207657153504e-01 3.230058377722e-01 3.252237619712e-01 3.274166902866e-01 3.295837557906e-01 3.317250737156e-01 3.338406737702e-01 3.359305628476e-01 3.379951477294e-01 3.400332876344e-01 3.420447363020e-01 3.440291453682e-01 3.459870744327e-01 3.479160618205e-01 3.498182628684e-01 3.516923126421e-01 3.535375513074e-01 3.553556127505e-01 3.571440568483e-01 3.589035250018e-01 3.606335981610e-01 3.623330849879e-01 3.640024357598e-01 3.656419835715e-01 3.672517554643e-01 3.688307796078e-01 3.703792102897e-01 3.718946921060e-01 3.733781093171e-01 3.748310059816e-01 3.762518359594e-01 3.776408147016e-01 3.789967447844e-01 3.803198902315e-01 3.816097373809e-01 3.828671778513e-01 3.840904709215e-01 3.852802830930e-01 3.864368846959e-01 3.875584170814e-01 3.886459354513e-01 3.896987537597e-01 3.907166850073e-01 3.916991640699e-01 3.926462599348e-01 3.935577007476e-01 3.944338099577e-01 3.952743159345e-01 3.960775791493e-01 3.968450125736e-01 3.975752194859e-01 3.982682953313e-01 3.989262523811e-01 3.995462506312e-01 4.001289749955e-01 4.006743220212e-01 4.011816554790e-01 4.016506516038e-01 4.020826246014e-01 4.024759965271e-01 4.028306816629e-01 4.031475852813e-01 4.034250541812e-01 4.036631070948e-01 4.038624577864e-01 4.040225772428e-01 4.041433031780e-01 4.042248340920e-01 4.042659502374e-01 4.042671962844e-01 4.042289305093e-01 4.041504527506e-01 4.040324661132e-01 4.038737688143e-01 4.036744354569e-01 4.034342396058e-01 4.031531393427e-01 4.028323880318e-01 4.024705740223e-01 4.020679182211e-01 4.016245999319e-01 4.011389824548e-01 4.006127005599e-01 4.000446781457e-01 3.994363579530e-01 3.987874738284e-01 3.980967339142e-01 3.973648503716e-01 3.965909174080e-01 3.957753262294e-01 3.949189927997e-01 3.940210735224e-01 3.930822828044e-01 3.921014894978e-01 3.910796239866e-01 3.900151403028e-01 3.889090793462e-01 3.877613814026e-01 3.865729126099e-01 3.853429715541e-01 3.840710757997e-01 3.827583149738e-01 3.814035849325e-01 3.800074115412e-01 3.785706524185e-01 3.770920269730e-01 3.755729264904e-01 3.740130217884e-01 3.724122606708e-01 3.707698212100e-01 3.690870279889e-01 3.673627376717e-01 3.655981747574e-01 3.637940836588e-01 3.619488493561e-01 3.600644506175e-01 3.581391225269e-01 3.561730897010e-01 3.541681253855e-01 3.521233252596e-01 3.500396608481e-01 3.479179361371e-01 3.457555334257e-01 3.435546767434e-01 3.413147797738e-01 3.390359304731e-01 3.367198421437e-01 3.343662439860e-01 3.319742903783e-01 3.295451343825e-01 3.270774963218e-01 3.245724874601e-01 3.220330370533e-01 3.194564485190e-01 3.168451181066e-01 3.141981128203e-01 3.115141396875e-01 3.087960178285e-01 3.060434103257e-01 3.032564300324e-01 3.004368827820e-01 2.975828435202e-01 2.946948717515e-01 2.917745439632e-01 2.888207308476e-01 2.858358563777e-01 2.828203885368e-01 2.797717380887e-01 2.766923582318e-01 2.735828165142e-01 2.704428032939e-01 2.672752706677e-01 2.640782117455e-01 2.608530916254e-01 2.576004823381e-01 2.543191905095e-01 2.510114337227e-01 2.476784386141e-01 2.443193078474e-01 2.409363373353e-01 2.375282523877e-01 2.340963176609e-01 2.306425564011e-01 2.271653695783e-01 2.236677750298e-01 2.201494817949e-01 2.166097081464e-01 2.130519398649e-01 2.094754076153e-01 2.058815513511e-01 2.022720531895e-01 1.986458002180e-01 1.950035420660e-01 1.913480824453e-01 1.876790793020e-01 1.839986842114e-01 1.803079288735e-01 1.766069330506e-01 1.728978867440e-01 1.691812577674e-01 1.654589495711e-01 1.617327573489e-01 1.580036835048e-01 1.542744274471e-01 1.505459323905e-01 1.468193216637e-01 1.430978812611e-01 1.393816707953e-01 1.356743007797e-01 1.319793695589e-01 1.282979424444e-01 1.246340164236e-01 1.209899308993e-01 1.173684201467e-01 1.137745864512e-01 1.102118990030e-01 1.066850959983e-01 1.032000775626e-01 9.976176238753e-02 9.637562935907e-02 9.305004445230e-02 8.979149129024e-02 8.660934013960e-02 8.351211546055e-02 8.051023113145e-02 7.761609231286e-02 7.484206132806e-02 7.220321260526e-02 6.971490613054e-02 6.739338643926e-02 6.525632131293e-02 6.332087329260e-02 6.160595868765e-02 6.012981223687e-02 5.890899001949e-02 5.795844903959e-02 5.729040790503e-02 5.691202353700e-02 5.682700441519e-02 5.703431256732e-02 5.752785225171e-02 5.829762900285e-02 5.933014443062e-02 6.060870240480e-02 6.211534462631e-02 6.383003398467e-02 6.573300175505e-02 6.780575836585e-02 7.002843258090e-02 7.238365704025e-02 7.485588301971e-02 7.742928703219e-02 8.009081986740e-02 8.282812440323e-02 8.563033686067e-02 8.848794017876e-02 9.139121866501e-02 9.433192078275e-02 9.730364687137e-02 1.002990586389e-01 1.033128044950e-01 1.063401779338e-01 1.093755972013e-01 1.124153275222e-01 1.154544222783e-01 1.184898604093e-01 1.215180093766e-01 1.245355056502e-01 1.275402621519e-01 1.305294648442e-01 1.334999464421e-01 1.364507879788e-01 1.393783083193e-01 1.422810810727e-01 1.451574840043e-01 1.480051054701e-01 1.508232454726e-01 1.536093856678e-01 1.563629643422e-01 1.590823013472e-01 1.617640841606e-01 1.644090814080e-01 1.670148449969e-01 1.695801889029e-01 1.721050454649e-01 1.745870448902e-01 1.770266300478e-01 1.794211038802e-01 1.817689178810e-01 1.840706918347e-01 1.863232367358e-01 1.885282800064e-01 1.906844895301e-01 1.927896710701e-01 1.948444748472e-01 1.968452268425e-01 1.987930934856e-01 2.006866622122e-01 2.025256980779e-01 2.043103058788e-01 2.060384607363e-01 2.077102757092e-01 2.093239533869e-01 2.108784812617e-01 2.123742939855e-01 2.138104799602e-01 2.151862898293e-01 2.165024712190e-01 2.177569663717e-01 2.189496476447e-01 2.200793723402e-01 2.211453003934e-01 2.221492121803e-01 2.230875373762e-01 2.239622538901e-01 2.247728327835e-01 2.255166777548e-01 2.261964456908e-01 2.268077372818e-01 2.273535548921e-01 2.278326677354e-01 2.282434063596e-01 2.285884240304e-01 2.288639043334e-01 2.290715976410e-01 2.292114966759e-01 2.292810714506e-01 2.292841292297e-01 2.292168704659e-01 2.290801372753e-01 2.288743792567e-01 2.285979419621e-01 2.282532508576e-01 2.278374765569e-01 2.273531411523e-01 2.267987194310e-01 2.261717290265e-01 2.254770936211e-01 2.247104568462e-01 2.238750710079e-01 2.229707915567e-01 2.219940246344e-01 2.209496185231e-01 2.198331893877e-01 2.186478963224e-01 2.173952880594e-01 2.160710992599e-01 2.146809641044e-01 2.132192927920e-01 2.116904437789e-01 2.100941517160e-01 2.084280486613e-01 2.066976401385e-01 2.048982951408e-01 2.030326651910e-01 2.011009987528e-01 1.991016332636e-01 1.970403108025e-01 1.949109938084e-01 1.927191677078e-01 1.904640778975e-01 1.881429329495e-01 1.857630172892e-01 1.833181815366e-01 1.808142215413e-01 1.782505127892e-01 1.756245974803e-01 1.729443064214e-01 1.702013501041e-01 1.674047714756e-01 1.645520471828e-01 1.616423151897e-01 1.586822309067e-01 1.556649954484e-01 1.525997560620e-01 1.494832215931e-01 1.463153113817e-01 1.431048724218e-01 1.398428094028e-01 1.365410489884e-01 1.331939969903e-01 1.298051396906e-01 1.263813920855e-01 1.229147378989e-01 1.194198521581e-01 1.158888210187e-01 1.123290228379e-01 1.087463178140e-01 1.051339018411e-01 1.015095401474e-01 9.786417821338e-02 9.421051914711e-02 9.055394455381e-02 8.689234588796e-02 8.324624560793e-02 7.960974805268e-02 7.600241641396e-02 7.243245579829e-02 6.890829647374e-02 6.545647788925e-02 6.208188854838e-02 5.881881645028e-02 5.568861731196e-02 5.272067436126e-02 4.996083419294e-02 4.744232840612e-02 4.522333176746e-02 4.335197552401e-02 4.188313683724e-02 4.087059449181e-02 4.035154609158e-02 4.035358557704e-02 4.088205201577e-02 4.191948469954e-02 4.343562286482e-02 4.538629838046e-02 4.771495379180e-02 5.038058558332e-02 5.332421462479e-02 5.650809218131e-02 5.989610235183e-02 6.344504332544e-02 6.714340614767e-02 7.095133186436e-02 7.486080780453e-02 7.885351167612e-02 8.290661109608e-02 8.702485123148e-02 9.117867044412e-02 9.537552313800e-02 9.960003739659e-02 1.038413433940e-01 1.081090229682e-01 1.123759174590e-01 1.166577221909e-01 1.209375617494e-01 1.252116500704e-01 1.294876421526e-01 1.337427691644e-01 1.379950928531e-01 1.422246151318e-01 1.464348295356e-01 1.506296936469e-01 1.547878187750e-01 1.589309600568e-01 1.630353181142e-01 1.671094526568e-01 1.711534102213e-01 1.751509060140e-01 1.791205687177e-01 1.830385837026e-01 1.869186929158e-01 1.907550858723e-01 1.945351324849e-01 1.982776757406e-01 2.019565543503e-01 2.055899637372e-01 2.091653307167e-01 2.126779988836e-01 2.161413345111e-01 2.195310035932e-01 2.228671371417e-01 2.261337547284e-01 2.293307789581e-01 2.324677405956e-01 2.355228005645e-01 2.385168519470e-01 2.414303481710e-01 2.442692927674e-01 2.470379781099e-01 2.497168238419e-01 2.523274311566e-01 2.548479304438e-01 2.572883655441e-01 2.596474028016e-01 2.619121697824e-01 2.641004558023e-01 2.661907153841e-01 2.681966593865e-01 2.701115805428e-01 2.719295138020e-01 2.736629288423e-01 2.752932291508e-01 2.768346321321e-01 2.782791842144e-01 2.796232985813e-01 2.808775432383e-01 2.820260469401e-01 2.830814139936e-01 2.840358373968e-01 2.848882148981e-01 2.856462546768e-01 2.862973766885e-01 2.868536606520e-01 2.873081956728e-01 2.876600691381e-01 2.879174145722e-01 2.880702510863e-01 2.881279202707e-01 2.880868056533e-01 2.879467665918e-01 2.877150559032e-01 2.873835128977e-01 2.869614684266e-01 2.864469638131e-01 2.858395281300e-01 2.851478197850e-01 2.843653364811e-01 2.835008977813e-01 2.825555035210e-01 2.815276311073e-01 2.804293764257e-01 2.792533957112e-01 2.780121169348e-01 2.767068132375e-01 2.753368485613e-01 2.739168759704e-01 2.724401400038e-01 2.709208600578e-01 2.693597345447e-01 2.677617108786e-01 2.661389679075e-01 2.644891653748e-01 2.628263737770e-01 2.611548111834e-01 2.594803902505e-01 2.578157462872e-01 2.561630154808e-01 2.545366776873e-01 2.529421384326e-01 2.513883314639e-01 2.498876106206e-01 2.484463002526e-01 2.470762393641e-01 2.457868648790e-01 2.445865785193e-01 2.434883635790e-01 2.424996342538e-01 2.416296155489e-01 2.408925184000e-01 2.402901846757e-01 2.398391283558e-01 2.395431602756e-01 2.394106103680e-01 2.394527803859e-01 2.396696969762e-01 2.400740179667e-01 2.406653622714e-01 2.414490387664e-01 2.424312884321e-01 2.436063655302e-01 2.449844020693e-01 2.465573036845e-01 2.483269592390e-01 2.502926988993e-01 2.524454197766e-01 2.547887958201e-01 2.573102683367e-01 2.600081796362e-01 2.628757944479e-01 2.659010988895e-01 2.690826531559e-01 2.724061553585e-01 2.758648774856e-01 2.794496797772e-01 2.831470449460e-01 2.869522441188e-01 2.908486854890e-01 2.948294494373e-01 2.988838008921e-01 3.029970858985e-01 3.071639887858e-01 3.113690744233e-01 3.156043054082e-01 3.198574565733e-01 3.241183329595e-01 3.283768953577e-01 3.326225848773e-01 3.368451789042e-01 3.410350635322e-01 3.451813176998e-01 3.492756741967e-01 3.533080564323e-01 3.572682303480e-01 3.611497227727e-01 3.649413792671e-01 3.686361079568e-01 3.722260407534e-01 3.757014277055e-01 3.790578747330e-01 3.822851682421e-01 3.853786783605e-01 3.883305807072e-01 3.911338457685e-01 3.937847524188e-01 3.962746935746e-01 3.986012802920e-01 4.007561139048e-01 4.027369496143e-01 4.045392911123e-01 4.061563355333e-01 4.075893036974e-01 4.088293863177e-01 4.098788292082e-01 4.107325712975e-01 4.113881837434e-01 4.118466142325e-01 4.121032404340e-01 4.121619772637e-01 4.120169558559e-01 4.116737821660e-01 4.111299629633e-01 4.103859055914e-01 4.094470753461e-01 4.083102147872e-01 4.069832366759e-01 4.054654141123e-01 4.037617194045e-01 4.018773620413e-01 3.998146618920e-01 3.975819116433e-01 3.951829904908e-01 3.926244854027e-01 3.899148566423e-01 3.870608881505e-01 3.840711494206e-01 3.809536139720e-01 3.777193300689e-01 3.743763885599e-01 3.709380197298e-01 3.674125320543e-01 3.638139422206e-01 3.601550531261e-01 3.564461058427e-01 3.527048750403e-01 3.489425055793e-01 3.451736468432e-01 3.414173073781e-01 3.376838351913e-01 3.339934562036e-01 3.303609095061e-01 3.268012549034e-01 3.233348912846e-01 3.199736033134e-01 3.167371826807e-01 3.136427169480e-01 3.107007546034e-01 3.079331456295e-01 3.053493899250e-01 3.029653041885e-01 3.007951196575e-01 2.988457247818e-01 2.971318685457e-01 2.956594736264e-01 2.944350632530e-01 2.934667242449e-01 2.927522092789e-01 2.922969308677e-01 2.920978091721e-01 2.921522754525e-01 2.924558335724e-01 2.929997094797e-01 2.937776321367e-01 2.947780665869e-01 2.959879344033e-01 2.973967867051e-01 2.989859063419e-01 3.007435213412e-01 3.026518212663e-01 3.046924336820e-01 3.068505107492e-01 3.091048896903e-01 3.114397750181e-01 3.138367841144e-01 3.162768678944e-01 3.187434923031e-01 3.212190658324e-01 3.236862826467e-01 3.261287354860e-01 3.285318433714e-01 3.308782680500e-01 3.331561736403e-01 3.353510800570e-01 3.374501185440e-01 3.394431421213e-01 3.413168521675e-01 3.430626817264e-01 3.446722163809e-01 3.461359251090e-01 3.474489950802e-01 3.486035224412e-01 3.495959997836e-01 3.504226305383e-01 3.510778036326e-01 3.515633189640e-01 3.518767064103e-01 3.520176240435e-01 3.519889031909e-01 3.517908904832e-01 3.514280352172e-01 3.509040227174e-01 3.502243736384e-01 3.493943234060e-01 3.484201345599e-01 3.473114950288e-01 3.460733564351e-01 3.447179173604e-01 3.432528014004e-01 3.416880441667e-01 3.400356890801e-01 3.383046685101e-01 3.365071835217e-01 3.346523680282e-01 3.327544564158e-01 3.308222802478e-01 3.288660063146e-01 3.268983327838e-01 3.249276040720e-01 3.229647983281e-01 3.210164676629e-01 3.190936067671e-01 3.172020947309e-01 3.153488200445e-01 3.135426457329e-01 3.117831153652e-01 3.100809327371e-01 3.084352993162e-01 3.068515401725e-01 3.053308013856e-01 3.038745230007e-01 3.024873769790e-01 3.011658279834e-01 2.999158542310e-01 2.987363608729e-01 2.976286838557e-01 2.965977419256e-01 2.956415049862e-01 2.947693714605e-01 2.939814102220e-01 2.932853115422e-01 2.926875932957e-01 2.921948549179e-01 2.918160131480e-01 2.915598153567e-01 2.914390135366e-01 2.914625559931e-01 2.916417238592e-01 2.919892866647e-01 2.925147191096e-01 2.932311745244e-01 2.941467966698e-01 2.952703505321e-01 2.966085385636e-01 2.981668566746e-01 2.999455199283e-01 3.019440391749e-01 3.041590293454e-01 3.065808197700e-01 3.092005895967e-01 3.120012786792e-01 3.149655464285e-01 3.180711531156e-01 3.212924392747e-01 3.246038586948e-01 3.279725613613e-01 3.313672397982e-01 3.347536353774e-01 3.380960605140e-01 3.413591335308e-01 3.445063153345e-01 3.475008915498e-01 3.503097781786e-01 3.528947222008e-01 3.552269094845e-01 3.572747287556e-01 3.590079241288e-01 3.604065890072e-01 3.614434037058e-01 3.621026455704e-01 3.623717058744e-01 3.622362487671e-01 3.616961697488e-01 3.607467599495e-01 3.593921409196e-01 3.576437863666e-01 3.555124855963e-01 3.530192180634e-01 3.501869042848e-01 3.470433092253e-01 3.436230259805e-01 3.399618697293e-01 3.361015277992e-01 3.320868491337e-01 3.279660094123e-01 3.237884611750e-01 3.196072318470e-01 3.154747420162e-01 3.114436362350e-01 3.075670412351e-01 3.038950868787e-01 3.004747689867e-01 2.973510542804e-01 2.945623678728e-01 2.921437416959e-01 2.901225217033e-01 2.885211252058e-01 2.873566625867e-01 2.866365658000e-01 2.863664175612e-01 2.865451202109e-01 2.871669595275e-01 2.882237943707e-01 2.897028226185e-01 2.915906305955e-01 2.938716092489e-01 2.965300099987e-01 2.995481485939e-01 3.029074106906e-01 3.065905156684e-01 3.105763583076e-01 3.148442818536e-01 3.193690515302e-01 3.241246674119e-01 3.290844691768e-01 3.342113489604e-01 3.394720951225e-01 3.448247385761e-01 3.502227739467e-01 3.556193252128e-01 3.609596118094e-01 3.661887887289e-01 3.712478238625e-01 3.760753585139e-01 3.806103840505e-01 3.847897421816e-01 3.885549269960e-01 3.918451778104e-01 3.946077819822e-01 3.967922544890e-01 3.983533981438e-01 3.992562037735e-01 3.994697755178e-01 3.989754836411e-01 3.977644635338e-01 3.958370761227e-01 3.932076773300e-01 3.899005731433e-01 3.859547498485e-01 3.814199759301e-01 3.763595051938e-01 3.708507070112e-01 3.649793586402e-01 3.588431806093e-01 3.525515792432e-01 3.462175813252e-01 3.399616735348e-01 3.339094923896e-01 3.281752054773e-01 3.228807361719e-01 3.181285690923e-01 3.140109277980e-01 3.106048125664e-01 3.079595560735e-01 3.061080029218e-01 3.050547838139e-01 3.047815875427e-01 3.052494973629e-01 3.064005105955e-01 3.081654273213e-01 3.104604502134e-01 3.132062674427e-01 3.163133302648e-01 3.197031326607e-01 3.233025108205e-01 3.270427841571e-01 3.308714345137e-01 3.347409748387e-01 3.386176431599e-01 3.424754606559e-01 3.462985922074e-01 3.500767774923e-01 3.538081156388e-01 3.574940477277e-01 3.611362678735e-01 3.647430118384e-01 3.683180860540e-01 3.718660568796e-01 3.753876299312e-01 3.788815717099e-01 3.823430857287e-01 3.857609660034e-01 3.891241578539e-01 3.924113107987e-01 3.956027595361e-01 3.986722263681e-01 4.015917457904e-01 4.043327145227e-01 4.068614962136e-01 4.091512230958e-01 4.111696304706e-01 4.128915874842e-01 4.142932380266e-01 4.153576020920e-01 4.160748277154e-01 4.164387647593e-01 4.164576350068e-01 4.161445995312e-01 4.155254078345e-01 4.146335111945e-01 4.135139266120e-01 4.122205529882e-01 4.108112274458e-01 4.093529126802e-01 4.079104721160e-01 4.065521872069e-01 4.053386804132e-01 4.043234512543e-01 4.035512967303e-01 4.030517908619e-01 4.028414642831e-01 4.029198051225e-01 4.032749805266e-01 4.038787291403e-01 4.046961566224e-01 4.056830348971e-01 4.067951488872e-01 4.079892508653e-01 4.092214399000e-01 4.104633584952e-01 4.116849180948e-01 4.128692823290e-01 4.140052846161e-01 4.150862434527e-01 4.161075548869e-01 4.170596791746e-01 4.179314351134e-01 4.186997113213e-01 4.193321925997e-01 4.197856874105e-01 4.200065678263e-01 4.199320059700e-01 4.194950947653e-01 4.186321351738e-01 4.172825223231e-01 4.154030336157e-01 4.129637541356e-01 4.099594382878e-01 4.064110062065e-01 4.023639352057e-01 3.978932393391e-01 3.930951449693e-01 3.880867853158e-01 3.829965408001e-01 3.779588823746e-01 3.731089600467e-01 3.685673178221e-01 3.644440575656e-01 3.608255601695e-01 3.577789249785e-01 3.553480365511e-01 3.535964507991e-01 3.517832351408e-01 3.502322327399e-01 3.493353855388e-01 3.493881869884e-01 3.504579271509e-01 3.523557342268e-01 3.547198332267e-01 3.571750372715e-01 3.594921138767e-01 3.616848943253e-01 3.640064821619e-01 3.668404983120e-01 3.705381605762e-01 3.752601518368e-01 3.809006985013e-01 3.871205188064e-01 3.934781427037e-01 3.995963962908e-01 4.052941177957e-01 4.106255272039e-01 4.158395443123e-01 4.212423750891e-01 4.270456870912e-01 4.332565582295e-01 4.396424192742e-01 4.458094291117e-01 4.513455958643e-01 4.559660570006e-01 4.596194881254e-01 4.625010870997e-01 4.649877136610e-01 4.674917770936e-01 4.703148684613e-01 4.735403590788e-01 4.770131959994e-01 4.804249385336e-01 4.834467208449e-01 4.858742424626e-01 4.877057871054e-01 4.891434857297e-01 4.905043276799e-01 4.920778889867e-01 4.939873844077e-01 4.961211520345e-01 4.981476987823e-01 4.996247893467e-01 5.001545614645e-01 4.995202066878e-01 4.977535004271e-01 4.951267124672e-01 4.920496990888e-01 4.889300666438e-01 4.860377080737e-01 4.834359487782e-01 4.809974013272e-01 4.785130731390e-01 4.758412637606e-01 4.730113381158e-01 4.702818416298e-01 4.680941583899e-01 4.669429503198e-01 4.672218679471e-01 4.691236851070e-01 4.726071995179e-01 4.774637533108e-01 4.834525747140e-01 4.903901985624e-01 4.981967719847e-01 5.068736898983e-01 5.164611987475e-01 5.270462199517e-01 5.387890592462e-01 5.410080208401e-01 5.158139650143e-01 4.807387750294e-01 4.501877575161e-01 4.374498457120e-01 4.477450372942e-01 4.737710325618e-01 5.010673607373e-01 5.171072137508e-01 5.160516950054e-01 4.996518994935e-01 4.761322759843e-01 4.569753099770e-01 4.509555092702e-01 4.584184497373e-01 4.715807704880e-01 4.807882512541e-01 4.803866285454e-01 4.710975807565e-01 4.592748114471e-01 4.533158031380e-01 4.581401564390e-01 4.713471501815e-01 4.849622734130e-01 4.907176370808e-01 4.844583731128e-01 4.680845313848e-01 4.491048242885e-01 4.375639961976e-01 4.401684797187e-01 4.554169746355e-01 4.748813754954e-01 4.891016337978e-01 4.923932001962e-01 4.845738355054e-01 4.704086461935e-01 4.571649171218e-01 4.508003499069e-01 4.525188478742e-01 4.585934866514e-01 4.636215584834e-01 4.641689171628e-01 4.604752663583e-01 4.556895943000e-01 4.533900840648e-01 4.547411004691e-01 4.574726108611e-01 4.575262390133e-01 4.520470237284e-01 4.417360034379e-01 4.312360414606e-01 4.270210515692e-01 4.330611261693e-01 4.474042940813e-01 4.630613032899e-01 4.722869272496e-01 4.706736143411e-01 4.592521489561e-01 4.445799724507e-01 4.361386919743e-01 4.408642163954e-01 4.579297964883e-01 4.792362149368e-01 4.949913831921e-01 4.989031604524e-01 4.907017422722e-01 4.761942944911e-01 4.649323809116e-01 4.650405735219e-01 4.775866908013e-01 4.957732871243e-01 5.098211674256e-01 5.126677688884e-01 5.030597367487e-01 4.861115976342e-01 4.713127038956e-01 4.676307438726e-01 4.774433751423e-01 4.946373784413e-01 5.090895877063e-01 5.126342439210e-01 5.026188778551e-01 4.827213505058e-01 4.615956380106e-01 4.489630769864e-01 4.497884651763e-01 4.609303334931e-01 4.739486262199e-01 4.811101103846e-01 4.794053670907e-01 4.714207140678e-01 4.634915700205e-01 4.616951291404e-01 4.675814948926e-01 4.769827162058e-01 4.831525568653e-01 4.812298865277e-01 4.712506801277e-01 4.586553457236e-01 4.518830736607e-01 4.571263813224e-01 4.733384218343e-01 4.925354374756e-01 5.047939055157e-01 5.033053719606e-01 4.870342479055e-01 4.613545065248e-01 4.367003751488e-01 4.241457407639e-01 4.284878105320e-01 4.445439813862e-01 4.614382293530e-01 4.696388419832e-01 4.649724139971e-01 4.493655879659e-01 4.295021102054e-01 4.137427285379e-01 4.076145502320e-01 4.107064588807e-01 4.179524565857e-01 4.241077029887e-01 4.272523634682e-01 4.293293900060e-01 4.347279569796e-01
 5.266653848089e-01 5.265275515661e-01 5.264026348082e-01 5.262579309880e-01 5.260458992235e-01 5.257267987323e-01 5.253280554227e-01 5.249465260820e-01 5.246607989357e-01 5.244568595656e-01 5.242543506888e-01 5.239856402131e-01 5.236325848729e-01 5.232089546371e-01 5.227475513405e-01 5.223034166674e-01 5.219304889185e-01 5.216311289835e-01 5.213417033541e-01 5.209847568457e-01 5.205289557530e-01 5.199966818648e-01 5.194352854404e-01 5.188988343367e-01 5.184347673753e-01 5.180488127576e-01 5.176790076195e-01 5.172303064829e-01 5.166538750126e-01 5.159851402243e-01 5.153096678827e-01 5.146946258326e-01 5.141584445490e-01 5.136726399041e-01 5.131757378837e-01 5.126011445608e-01 5.119208825636e-01 5.111667917739e-01 5.104076568716e-01 5.096987947764e-01 5.090543700762e-01 5.084523619959e-01 5.078472223687e-01 5.071819005060e-01 5.064163433915e-01 5.055621354984e-01 5.046848632141e-01 5.038602917787e-01 5.031210481791e-01 5.024400745098e-01 5.017462258715e-01 5.009662504489e-01 5.000686015098e-01 4.990871723210e-01 4.981080190501e-01 4.972070160172e-01 4.963944829665e-01 4.956130945119e-01 4.947830791669e-01 4.938555023584e-01 4.928361697047e-01 4.917738503968e-01 4.907308977552e-01 4.897441782814e-01 4.888068266943e-01 4.878786492058e-01 4.869166348788e-01 4.858966636516e-01 4.848131111641e-01 4.836783849457e-01 4.825225180750e-01 4.813881500034e-01 4.803068528505e-01 4.792747470534e-01 4.782474312577e-01 4.771613854128e-01 4.759725567823e-01 4.746877301801e-01 4.733700423940e-01 4.721074520643e-01 4.709473290513e-01 4.698566960896e-01 4.687422333544e-01 4.675135626739e-01 4.661466175688e-01 4.646974746126e-01 4.632684394474e-01 4.619412367337e-01 4.607193107589e-01 4.595225125487e-01 4.582452145586e-01 4.568310240891e-01 4.553052591740e-01 4.537521009273e-01 4.522609360269e-01 4.508712026692e-01 4.495463926406e-01 4.481989140920e-01 4.467521472324e-01 4.451888918549e-01 4.435555864175e-01 4.419280813134e-01 4.403677853964e-01 4.388858470459e-01 4.374348164825e-01 4.359384957553e-01 4.343440717728e-01 4.326548245712e-01 4.309216935284e-01 4.292107032166e-01 4.275647921277e-01 4.259756400612e-01 4.243877360896e-01 4.227357721419e-01 4.209922390542e-01 4.191799663906e-01 4.173540289590e-01 4.155648148134e-01 4.138279934555e-01 4.121165034198e-01 4.103762841598e-01 4.085678211450e-01 4.066912868286e-01 4.047799681382e-01 4.028756389635e-01 4.010033940596e-01 3.991580516614e-01 3.973074085422e-01 3.954150866555e-01 3.934673421222e-01 3.914782132404e-01 3.894767775277e-01 3.874875934890e-01 3.855165318946e-01 3.835485408097e-01 3.815566637393e-01 3.795225487106e-01 3.774505936441e-01 3.753614364780e-01 3.732756924227e-01 3.712012293059e-01 3.691290818565e-01 3.670390604992e-01 3.649126977616e-01 3.627496168256e-01 3.605659248585e-01 3.583790514986e-01 3.561956674073e-01 3.540125758692e-01 3.518180003323e-01 3.495989270973e-01 3.473503913295e-01 3.450782240442e-01 3.427881729040e-01 3.404807395812e-01 3.381560578569e-01 3.358192681734e-01 3.334746830567e-01 3.311252487619e-01 3.287701686577e-01 3.263993378009e-01 3.239967014496e-01 3.215545418280e-01 3.190824963883e-01 3.165993564534e-01 3.141220957863e-01 3.116581340361e-01 3.092001277298e-01 3.067280170339e-01 3.042235722287e-01 3.016848023809e-01 2.991191568527e-01 2.965401446324e-01 2.939614637469e-01 2.913928576373e-01 2.888316241428e-01 2.862653759141e-01 2.836809800311e-01 2.810661888498e-01 2.784159262009e-01 2.757417774100e-01 2.730639209145e-01 2.703967778633e-01 2.677399459596e-01 2.650777683297e-01 2.623921938989e-01 2.596720584275e-01 2.569246956924e-01 2.541698944614e-01 2.514192441543e-01 2.486707844616e-01 2.459160432550e-01 2.431473584839e-01 2.403646955618e-01 2.375751321511e-01 2.347828643534e-01 2.319819834652e-01 2.291633034706e-01 2.263296002845e-01 2.234916884490e-01 2.206617979118e-01 2.178397324261e-01 2.150095055072e-01 2.121499972495e-01 2.092544701565e-01 2.063392612652e-01 2.034292439802e-01 2.005382264872e-01 1.976542190619e-01 1.947517601235e-01 1.918089877611e-01 1.888283155796e-01 1.858361964309e-01 1.828594237377e-01 1.799044146517e-01 1.769548825417e-01 1.739847147462e-01 1.709783722872e-01 1.679466059156e-01 1.649148884461e-01 1.619050439482e-01 1.589173961964e-01 1.559346801500e-01 1.529342365272e-01 1.499064667720e-01 1.468632428977e-01 1.438302486706e-01 1.408250292919e-01 1.378456827499e-01 1.348736692041e-01 1.318876893416e-01 1.288807902189e-01 1.258696869513e-01 1.228816783740e-01 1.199331717716e-01 1.170158449384e-01 1.141064589665e-01 1.111827639890e-01 1.082484638921e-01 1.053295036176e-01 1.024541348200e-01 9.962784314003e-02 9.682868509506e-02 9.402994417190e-02 9.122424699058e-02 8.843389373578e-02 8.569336173993e-02 8.301844375252e-02 8.039264352090e-02 7.779215332053e-02 7.520916689519e-02 7.266654894536e-02 7.020329686306e-02 6.784227387189e-02 6.557569840189e-02 6.338610682495e-02 6.127600323727e-02 5.927410998110e-02 5.741946343939e-02 5.573359812030e-02 5.421332689714e-02 5.285083309169e-02 5.165917838133e-02 5.066848973527e-02 4.990370189915e-02 4.936970724883e-02 4.905721921681e-02 4.896342587137e-02 4.910084014205e-02 4.948112161956e-02 5.009828483987e-02 5.093173811482e-02 5.196244235906e-02 5.318670077025e-02 5.460707992541e-02 5.621326770444e-02 5.797742547034e-02 5.987229078829e-02 6.188629887353e-02 6.401970839593e-02 6.627222619483e-02 6.862562558997e-02 7.105359704052e-02 7.354150684836e-02 7.609092623054e-02 7.870865568271e-02 8.139170483422e-02 8.412590554948e-02 8.689593776430e-02 8.969754582732e-02 9.253810619783e-02 9.541979688053e-02 9.833479214891e-02 1.012733894852e-01 1.042300321209e-01 1.072087215134e-01 1.102121091786e-01 1.132350274847e-01 1.162655423250e-01 1.192986708656e-01 1.223385893029e-01 1.253930197443e-01 1.284628291856e-01 1.315396797181e-01 1.346155564284e-01 1.376885073711e-01 1.407666099159e-01 1.438539496403e-01 1.469485140937e-01 1.500439683927e-01 1.531369698412e-01 1.562281955564e-01 1.593213229122e-01 1.624137292350e-01 1.655012491774e-01 1.685817764445e-01 1.716578623965e-01 1.747323058164e-01 1.778038360683e-01 1.808688581527e-01 1.839228422250e-01 1.869677424287e-01 1.900095208547e-01 1.930481376508e-01 1.960806999694e-01 1.991044621036e-01 2.021165411456e-01 2.051175880470e-01 2.081114412536e-01 2.110969210838e-01 2.140732486104e-01 2.170387645157e-01 2.199921558075e-01 2.229327914226e-01 2.258602193165e-01 2.287758763891e-01 2.316806069164e-01 2.345740244936e-01 2.374547268624e-01 2.403194762877e-01 2.431672716790e-01 2.460009995201e-01 2.488204461175e-01 2.516267867534e-01 2.544184019304e-01 2.571911507413e-01 2.599458734328e-01 2.626836068532e-01 2.654051589456e-01 2.681107609077e-01 2.708000867780e-01 2.734698632370e-01 2.761208037875e-01 2.787520547104e-01 2.813652096279e-01 2.839600029059e-01 2.865366081845e-01 2.890937708385e-01 2.916296354732e-01 2.941447701378e-01 2.966393552253e-01 2.991134966611e-01 3.015679346329e-01 3.040011031763e-01 3.064103525419e-01 3.087975489332e-01 3.111618766932e-01 3.135038537184e-01 3.158241065891e-01 3.181205355407e-01 3.203919140104e-01 3.226387699161e-01 3.248612968715e-01 3.270589234740e-01 3.292327325133e-01 3.313810542368e-01 3.335030011738e-01 3.356002798492e-01 3.376709559745e-01 3.397145600241e-01 3.417318207503e-01 3.437221864081e-01 3.456851751179e-01 3.476214582652e-01 3.495296795714e-01 3.514094760106e-01 3.532608912983e-01 3.550826361914e-01 3.568753812447e-01 3.586395545339e-01 3.603746095274e-01 3.620797996332e-01 3.637555292671e-01 3.653988178701e-01 3.670115921051e-01 3.685945698741e-01 3.701460585912e-01 3.716671216812e-01 3.731557234081e-01 3.746126508001e-01 3.760369958496e-01 3.774298364452e-01 3.787893467556e-01 3.801164675760e-01 3.814108204024e-01 3.826711025631e-01 3.838981273706e-01 3.850915983395e-01 3.862503670030e-01 3.873746279232e-01 3.884648920068e-01 3.895194703167e-01 3.905401749409e-01 3.915250950579e-01 3.924747396044e-01 3.933881207563e-01 3.942653104115e-01 3.951067823299e-01 3.959126434919e-01 3.966818577630e-01 3.974145485152e-01 3.981102236533e-01 3.987685296652e-01 3.993894027528e-01 3.999735930813e-01 4.005197917199e-01 4.010281706054e-01 4.014991379681e-01 4.019303876999e-01 4.023241405046e-01 4.026786608392e-01 4.029950709784e-01 4.032721014475e-01 4.035108467271e-01 4.037091398097e-01 4.038682920730e-01 4.039884668645e-01 4.040686696647e-01 4.041096830865e-01 4.041107295590e-01 4.040707940271e-01 4.039909131617e-01 4.038705673515e-01 4.037099631366e-01 4.035093843299e-01 4.032684670601e-01 4.029859638601e-01 4.026625073650e-01 4.022979908750e-01 4.018918518746e-01 4.014466665589e-01 4.009595391790e-01 4.004318906515e-01 3.998626324541e-01 3.992512374979e-01 3.985988016308e-01 3.979051847440e-01 3.971704376805e-01 3.963945252666e-01 3.955768130293e-01 3.947176699379e-01 3.938157478463e-01 3.928725696978e-01 3.918879056061e-01 3.908619125152e-01 3.897943077370e-01 3.886845881869e-01 3.875339704486e-01 3.863411100513e-01 3.851065323918e-01 3.838308932722e-01 3.825136569765e-01 3.811551846120e-01 3.797558747468e-01 3.783147266478e-01 3.768324546079e-01 3.753087716198e-01 3.737431103747e-01 3.721374786712e-01 3.704907815492e-01 3.688031662381e-01 3.670754961364e-01 3.653063820122e-01 3.634964762330e-01 3.616465029654e-01 3.597559410186e-01 3.578261925717e-01 3.558574058448e-01 3.538474685605e-01 3.517981860346e-01 3.497089858299e-01 3.475801137133e-01 3.454133105997e-01 3.432079523729e-01 3.409632611597e-01 3.386806663731e-01 3.363583514603e-01 3.339978856325e-01 3.316017375792e-01 3.291679400556e-01 3.266976494087e-01 3.241909206586e-01 3.216458928009e-01 3.190657130845e-01 3.164497784495e-01 3.137983673721e-01 3.111131722060e-01 3.083917601893e-01 3.056350342497e-01 3.028446896308e-01 3.000194649445e-01 2.971620453145e-01 2.942719968838e-01 2.913471909981e-01 2.883905867936e-01 2.854015454425e-01 2.823806989462e-01 2.793306769832e-01 2.762493507381e-01 2.731381810186e-01 2.699973010564e-01 2.668256828407e-01 2.636264715444e-01 2.603995510939e-01 2.571445804691e-01 2.538632111014e-01 2.505546804722e-01 2.472205267456e-01 2.438616516667e-01 2.404775877525e-01 2.370700064800e-01 2.336391161115e-01 2.301850307749e-01 2.267093776259e-01 2.232123660344e-01 2.196951132247e-01 2.161598286154e-01 2.126033217391e-01 2.090288798567e-01 2.054373565070e-01 2.018289676806e-01 1.982054876473e-01 1.945677021469e-01 1.909156668703e-01 1.872515225653e-01 1.835752657146e-01 1.798886697120e-01 1.761935449717e-01 1.724906834248e-01 1.687816202159e-01 1.650677557472e-01 1.613497265834e-01 1.576296608117e-01 1.539082205385e-01 1.501885276694e-01 1.464722880710e-01 1.427613815337e-01 1.390581967569e-01 1.353638237535e-01 1.316812153958e-01 1.280140414662e-01 1.243634005303e-01 1.207347974204e-01 1.171308876664e-01 1.135546026434e-01 1.100114051388e-01 1.065050061397e-01 1.030411613602e-01 9.962521812657e-02 9.626259333966e-02 9.296055227076e-02 8.972703511951e-02 8.657052717063e-02 8.350100463943e-02 8.052947992239e-02 7.766655092752e-02 7.492553097896e-02 7.231979490799e-02 6.986467379885e-02 6.757717223630e-02 6.547466592563e-02 6.357496497376e-02 6.189582371507e-02 6.045368267889e-02 5.926535061105e-02 5.834408746477e-02 5.770098330342e-02 5.734384024187e-02 5.727556358786e-02 5.749474202622e-02 5.799574690247e-02 5.876788615756e-02 5.979804219321e-02 6.106986750419e-02 6.256475835390e-02 6.426468785710e-02 6.614921404884e-02 6.819997050373e-02 7.039880119206e-02 7.272892472756e-02 7.517373501521e-02 7.771902061440e-02 8.035157386951e-02 8.305856225050e-02 8.582963042330e-02 8.865422772452e-02 9.152523993063e-02 9.443346767787e-02 9.737172867079e-02 1.003339619852e-01 1.033144376163e-01 1.063066092657e-01 1.093074601143e-01 1.123105351407e-01 1.153142388637e-01 1.183135256942e-01 1.213051185666e-01 1.242866002123e-01 1.272541642158e-01 1.302057585423e-01 1.331387239957e-01 1.360508671961e-01 1.389402574030e-01 1.418049833517e-01 1.446430245125e-01 1.474524133451e-01 1.502307970175e-01 1.529774177493e-01 1.556898532293e-01 1.583669924181e-01 1.610083074431e-01 1.636118344893e-01 1.661769422862e-01 1.687011352588e-01 1.711827031577e-01 1.736219415394e-01 1.760161319702e-01 1.783666835985e-01 1.806712997959e-01 1.829292439001e-01 1.851389975249e-01 1.872989442958e-01 1.894081533105e-01 1.914666195686e-01 1.934736144505e-01 1.954290578607e-01 1.973308198789e-01 1.991786258274e-01 2.009712689507e-01 2.027068988723e-01 2.043865766582e-01 2.060087447942e-01 2.075739463957e-01 2.090806194867e-01 2.105280169674e-01 2.119156690308e-01 2.132423547644e-01 2.145079292632e-01 2.157125402169e-01 2.168541041224e-01 2.179340298635e-01 2.189505956383e-01 2.199029807948e-01 2.207923017897e-01 2.216146229628e-01 2.223733756517e-01 2.230665732653e-01 2.236928419846e-01 2.242548817045e-01 2.247478530776e-01 2.251751106385e-01 2.255341923248e-01 2.258254028833e-01 2.260508912170e-01 2.262062433989e-01 2.262931566964e-01 2.263122622356e-01 2.262606376656e-01 2.261415935932e-01 2.259522755402e-01 2.256948912146e-01 2.253669122966e-01 2.249676111349e-01 2.245003655889e-01 2.239614305932e-01 2.233546070010e-01 2.226773135039e-01 2.219288137801e-01 2.211121565007e-01 2.202225352292e-01 2.192656059542e-01 2.182391727069e-01 2.171417834893e-01 2.159775185728e-01 2.147406337935e-01 2.134367587792e-01 2.120641914650e-01 2.106209948635e-01 2.091134491635e-01 2.075343934029e-01 2.058891038737e-01 2.041759822262e-01 2.023942323822e-01 2.005488700109e-01 1.986337664341e-01 1.966558680254e-01 1.946114296636e-01 1.925003087492e-01 1.903281244543e-01 1.880888823681e-01 1.857895628944e-01 1.834264933507e-01 1.810005087034e-01 1.785166246505e-01 1.759682181661e-01 1.733638711804e-01 1.706996134206e-01 1.679758252600e-01 1.651989836960e-01 1.623607815778e-01 1.594729639426e-01 1.565273904844e-01 1.535298962337e-01 1.504839202923e-01 1.473822243803e-01 1.442377508185e-01 1.410407667606e-01 1.377997324069e-01 1.345164896053e-01 1.311850449686e-01 1.278197960998e-01 1.244100053964e-01 1.209663869969e-01 1.174898436965e-01 1.139764361888e-01 1.104414332180e-01 1.068731268074e-01 1.032879083973e-01 9.968301948077e-02 9.606101209723e-02 9.243599520428e-02 8.880065082330e-02 8.517381125696e-02 8.155512851839e-02 7.795402929752e-02 7.438738816136e-02 7.085434856450e-02 6.738393394895e-02 6.398094823188e-02 6.067057760312e-02 5.748035099078e-02 5.442855982030e-02 5.156217589052e-02 4.890984114719e-02 4.652299098233e-02 4.445435579945e-02 4.275106411148e-02 4.147412527982e-02 4.066608558171e-02 4.036268148507e-02 4.058313233545e-02 4.132286621553e-02 4.255905297044e-02 4.425782000991e-02 4.636470474589e-02 4.883622342296e-02 5.161830604401e-02 5.466209562912e-02 5.793626050867e-02 6.139018522477e-02 6.500837606285e-02 6.875601802967e-02 7.261127379323e-02 7.656554286492e-02 8.058746104420e-02 8.468108062994e-02 8.882292677188e-02 9.300657091118e-02 9.723171501924e-02 1.014733041764e-01 1.057476342704e-01 1.100285187999e-01 1.143218861222e-01 1.186250824699e-01 1.229189489066e-01 1.272221451168e-01 1.315082779601e-01 1.357895708685e-01 1.400589043419e-01 1.443033153489e-01 1.485402992326e-01 1.527438270751e-01 1.569295026822e-01 1.610868119938e-01 1.652085602433e-01 1.693090383406e-01 1.733618758415e-01 1.773890183716e-01 1.813717939616e-01 1.853108840378e-01 1.892154902648e-01 1.930620486683e-01 1.968728404702e-01 2.006257934882e-01 2.043279360369e-01 2.079821477467e-01 2.115689542587e-01 2.151110410341e-01 2.185830028486e-01 2.219975916173e-01 2.253519689410e-01 2.286314521755e-01 2.318568978941e-01 2.350014987547e-01 2.380829989044e-01 2.410927963859e-01 2.440208448710e-01 2.468845533013e-01 2.496597639410e-01 2.523638513495e-01 2.549854351736e-01 2.575198723255e-01 2.599807467702e-01 2.623451762987e-01 2.646323238568e-01 2.668272998390e-01 2.689320220508e-01 2.709529581936e-01 2.728731775749e-01 2.747093709870e-01 2.764469039794e-01 2.780896329433e-01 2.796420324885e-01 2.810901446186e-01 2.824483975020e-01 2.837034036207e-01 2.848603906756e-01 2.859206043425e-01 2.868751004975e-01 2.877357322295e-01 2.884907450248e-01 2.891461134328e-01 2.897032060651e-01 2.901546227698e-01 2.905100645500e-01 2.907620432073e-01 2.909146265387e-01 2.909703241931e-01 2.909233278744e-01 2.907825069994e-01 2.905423294341e-01 2.902058918286e-01 2.897785124710e-01 2.892537334130e-01 2.886417694880e-01 2.879385318801e-01 2.871474344342e-01 2.862757153197e-01 2.853163566922e-01 2.842834880207e-01 2.831723336444e-01 2.819878731666e-01 2.807390439794e-01 2.794204895607e-01 2.780461992396e-01 2.766136210363e-01 2.751294698698e-01 2.736026158924e-01 2.720310699092e-01 2.704295134820e-01 2.687970056503e-01 2.671432426499e-01 2.654766924349e-01 2.637995939329e-01 2.621267238853e-01 2.604598211307e-01 2.588102449240e-01 2.571877644480e-01 2.555983102299e-01 2.540531658459e-01 2.525618650534e-01 2.511315753521e-01 2.497764599143e-01 2.485016014362e-01 2.473200371600e-01 2.462424714980e-01 2.452739803654e-01 2.444315039813e-01 2.437183138733e-01 2.431475158542e-01 2.427278901365e-01 2.424639335988e-01 2.423710386442e-01 2.424472555049e-01 2.427054986378e-01 2.431500457957e-01 2.437806505673e-01 2.446102233785e-01 2.456307163182e-01 2.468519791740e-01 2.482710105637e-01 2.498848080349e-01 2.516991758377e-01 2.537027399862e-01 2.558984797315e-01 2.582799941916e-01 2.608386173551e-01 2.635747717340e-01 2.664744855794e-01 2.695350096456e-01 2.727459899392e-01 2.760960194135e-01 2.795818597517e-01 2.831864533556e-01 2.869043802763e-01 2.907239265130e-01 2.946326815546e-01 2.986238116488e-01 3.026821141297e-01 3.067998814632e-01 3.109650201194e-01 3.151660818076e-01 3.193929081253e-01 3.236347463072e-01 3.278810668784e-01 3.321209735304e-01 3.363439221581e-01 3.405403992571e-01 3.446998929020e-01 3.488116088414e-01 3.528680297421e-01 3.568575613085e-01 3.607724552092e-01 3.646040243154e-01 3.683415470590e-01 3.719806478945e-01 3.755086681393e-01 3.789220434969e-01 3.822111314047e-01 3.853680688605e-01 3.883891185711e-01 3.912630431839e-01 3.939892010912e-01 3.965556491410e-01 3.989613304502e-01 4.011991814643e-01 4.032631273798e-01 4.051518746066e-01 4.068563422479e-01 4.083784154575e-01 4.097107286482e-01 4.108517200826e-01 4.117990552202e-01 4.125486008428e-01 4.131028195807e-01 4.134548877182e-01 4.136087878342e-01 4.135607607852e-01 4.133116961732e-01 4.128636038840e-01 4.122133049079e-01 4.113680556410e-01 4.103233832209e-01 4.090865443435e-01 4.076582871065e-01 4.060413748035e-01 4.042427672460e-01 4.022632839346e-01 4.001101770431e-01 3.977890264606e-01 3.953056855075e-01 3.926667774380e-01 3.898797801460e-01 3.869526214280e-01 3.838935080397e-01 3.807128116715e-01 3.774175586630e-01 3.740211524255e-01 3.705328542925e-01 3.669630532809e-01 3.633277260787e-01 3.596346431033e-01 3.559001659529e-01 3.521389678415e-01 3.483618931584e-01 3.445877760413e-01 3.408291509124e-01 3.371010866243e-01 3.334233087367e-01 3.298070576360e-01 3.262720677810e-01 3.228346369888e-01 3.195073682630e-01 3.163123573264e-01 3.132587994189e-01 3.103671166392e-01 3.076517144705e-01 3.051217934789e-01 3.027971244737e-01 3.006842384407e-01 2.987964311324e-01 2.971442469181e-01 2.957303466433e-01 2.945662881122e-01 2.936519253939e-01 2.929912184747e-01 2.925854499372e-01 2.924288402205e-01 2.925226855139e-01 2.928576334758e-01 2.934274999549e-01 2.942239480557e-01 2.952328918486e-01 2.964466079212e-01 2.978480691776e-01 2.994236317315e-01 3.011584962523e-01 3.030336895077e-01 3.050352211301e-01 3.071433664192e-01 3.093410816412e-01 3.116106723587e-01 3.139349305037e-01 3.162947016535e-01 3.186744528566e-01 3.210559413902e-01 3.234221473636e-01 3.257591520643e-01 3.280508615502e-01 3.302822732681e-01 3.324413515350e-01 3.345132492744e-01 3.364868493213e-01 3.383511441227e-01 3.400947446868e-01 3.417110027069e-01 3.431887733010e-01 3.445231272653e-01 3.457066828694e-01 3.467331199415e-01 3.476010220794e-01 3.483042987655e-01 3.488423378258e-01 3.492145244146e-01 3.494187062082e-01 3.494577004145e-01 3.493331092215e-01 3.490473228547e-01 3.486042564818e-01 3.480083776956e-01 3.472662461339e-01 3.463825048395e-01 3.453667783432e-01 3.442249995563e-01 3.429658291695e-01 3.416006669707e-01 3.401366495091e-01 3.385853674915e-01 3.369554227609e-01 3.352602066358e-01 3.335065163635e-01 3.317081073134e-01 3.298745383425e-01 3.280149276357e-01 3.261413113275e-01 3.242618821624e-01 3.223860034765e-01 3.205214908816e-01 3.186767120128e-01 3.168605215265e-01 3.150745510956e-01 3.133302399061e-01 3.116276127463e-01 3.099738657693e-01 3.083702584962e-01 3.068193837885e-01 3.053266738062e-01 3.038888746175e-01 3.025130010529e-01 3.011964390429e-01 2.999428432932e-01 2.987541917688e-01 2.976298245741e-01 2.965780435667e-01 2.955969938276e-01 2.946947702582e-01 2.938762079109e-01 2.931469800563e-01 2.925154020088e-01 2.919898287692e-01 2.915820502483e-01 2.912999667437e-01 2.911579385479e-01 2.911670359951e-01 2.913391493476e-01 2.916892299575e-01 2.922281876080e-01 2.929684249600e-01 2.939201787904e-01 2.950929453805e-01 2.964934029533e-01 2.981257690753e-01 2.999924873992e-01 3.020902045348e-01 3.044160433760e-01 3.069592845416e-01 3.097081343696e-01 3.126454708962e-01 3.157518570744e-01 3.190050634644e-01 3.223757834169e-01 3.258361391813e-01 3.293543299314e-01 3.328950160514e-01 3.364246081021e-01 3.399050893829e-01 3.432995750956e-01 3.465719689736e-01 3.496821987630e-01 3.525978861342e-01 3.552826495698e-01 3.577025879629e-01 3.598314109673e-01 3.616362444522e-01 3.630960378838e-01 3.641893488498e-01 3.648956053935e-01 3.652074188232e-01 3.651112061049e-01 3.646037820731e-01 3.636872380074e-01 3.623640217271e-01 3.606470706230e-01 3.585501630228e-01 3.560920971812e-01 3.532999064066e-01 3.502000514228e-01 3.468273853238e-01 3.432197156129e-01 3.394170616087e-01 3.354642778300e-01 3.314085138639e-01 3.272985152208e-01 3.231856876069e-01 3.191191625323e-01 3.151508771584e-01 3.113301400880e-01 3.077043627192e-01 3.043183883694e-01 3.012127274608e-01 2.984244613265e-01 2.959849029794e-01 2.939216031298e-01 2.922534594678e-01 2.909986153828e-01 2.901658535080e-01 2.897624667742e-01 2.897892162475e-01 2.902457447376e-01 2.911258589063e-01 2.924230668760e-01 2.941296617769e-01 2.962335437012e-01 2.987242393802e-01 3.015897825965e-01 3.048140250423e-01 3.083836638058e-01 3.122780304186e-01 3.164779122230e-01 3.209607329239e-01 3.256962552310e-01 3.306566827543e-01 3.358039696959e-01 3.410971655125e-01 3.464932841500e-01 3.519393462047e-01 3.573844286068e-01 3.627678419855e-01 3.680296195464e-01 3.731068074383e-01 3.779332590244e-01 3.824450466689e-01 3.865767732941e-01 3.902677201802e-01 3.934585685652e-01 3.960942695389e-01 3.981283668664e-01 3.995182741753e-01 4.002312598574e-01 4.002443672145e-01 3.995420594794e-01 3.981233076344e-01 3.959967850290e-01 3.931831096162e-01 3.897160198534e-01 3.856425509772e-01 3.810218630806e-01 3.759253178134e-01 3.704358013803e-01 3.646490918365e-01 3.586667957973e-01 3.526012301141e-01 3.465718775585e-01 3.406921103548e-01 3.350870440381e-01 3.298657572421e-01 3.251356892388e-01 3.209910684891e-01 3.175039755633e-01 3.147348198999e-01 3.127165076870e-01 3.114613132908e-01 3.109561323857e-01 3.111707969920e-01 3.120553084143e-01 3.135422752962e-01 3.155642223677e-01 3.180362485890e-01 3.208822458770e-01 3.240239472560e-01 3.273882491182e-01 3.309157312586e-01 3.345481687839e-01 3.382439419191e-01 3.419666438190e-01 3.456929433234e-01 3.494048457380e-01 3.530956632713e-01 3.567603431276e-01 3.604010821315e-01 3.640238648656e-01 3.676328062003e-01 3.712348197550e-01 3.748342143740e-01 3.784331867137e-01 3.820311874700e-01 3.856224970158e-01 3.892002847468e-01 3.927476277166e-01 3.962484549364e-01 3.996795068543e-01 4.030141175752e-01 4.062240798306e-01 4.092747444703e-01 4.121365533448e-01 4.147712728043e-01 4.171488396474e-01 4.192359466347e-01 4.210059163488e-01 4.224359957153e-01 4.235071931535e-01 4.242122672356e-01 4.245490773838e-01 4.245262449021e-01 4.241612758028e-01 4.234836946297e-01 4.225335859347e-01 4.213569431693e-01 4.200113154486e-01 4.185570498917e-01 4.170621274676e-01 4.155900359760e-01 4.142041039499e-01 4.129617837726e-01 4.119098672713e-01 4.110840331831e-01 4.105042122677e-01 4.101823441914e-01 4.101061768718e-01 4.102593739429e-01 4.106116246510e-01 4.111265679949e-01 4.117662969495e-01 4.124881801745e-01 4.132617198468e-01 4.140525000018e-01 4.148416430488e-01 4.156125926798e-01 4.163572929495e-01 4.170748947660e-01 4.177585637663e-01 4.184065128085e-01 4.190066572853e-01 4.195403270833e-01 4.199779345554e-01 4.202780626000e-01 4.203888960994e-01 4.202500628206e-01 4.197997393530e-01 4.189722712771e-01 4.177147594463e-01 4.159813597404e-01 4.137473865550e-01 4.110099778019e-01 4.077881884503e-01 4.041313134008e-01 4.001099391404e-01 3.958188120813e-01 3.913674016496e-01 3.868786514024e-01 3.824781529909e-01 3.782850520179e-01 3.744132927195e-01 3.709558199213e-01 3.679888558821e-01 3.655663974102e-01 3.637709234883e-01 3.618708985322e-01 3.601928920902e-01 3.591389383318e-01 3.590069437009e-01 3.598671401873e-01 3.615292386371e-01 3.636265041228e-01 3.657747169121e-01 3.677389954559e-01 3.695291108467e-01 3.713997731164e-01 3.737438695086e-01 3.769303347102e-01 3.811381789935e-01 3.862800542909e-01 3.920331022450e-01 3.979663168984e-01 4.037102637789e-01 4.090928505738e-01 4.141820043530e-01 4.192401365096e-01 4.245876432249e-01 4.304472568756e-01 4.368243385955e-01 4.434802194645e-01 4.500062263734e-01 4.559722171836e-01 4.610774166204e-01 4.652556195550e-01 4.686905941668e-01 4.717487974468e-01 4.748297657829e-01 4.782205255653e-01 4.819868267716e-01 4.859635545181e-01 4.898310176452e-01 4.932570687888e-01 4.960406949429e-01 4.981888424213e-01 4.999136341303e-01 5.015458240979e-01 5.033822267249e-01 5.055520539350e-01 5.079456975867e-01 5.102292326886e-01 5.119583982727e-01 5.127329672914e-01 5.123327850072e-01 5.107897735632e-01 5.083731047707e-01 5.054905690764e-01 5.025428918081e-01 4.997928056127e-01 4.972952192170e-01 4.949167392464e-01 4.924463627733e-01 4.897430613303e-01 4.868397307590e-01 4.839973462278e-01 4.816562975147e-01 4.803004612631e-01 4.803112915565e-01 4.818637869089e-01 4.849109282038e-01 4.892571942963e-01 4.946975315338e-01 5.011114842565e-01 5.084687196767e-01 5.167723667827e-01 5.259659427386e-01 5.358866645917e-01 5.452026868821e-01 5.131182757822e-01 4.989411859199e-01 4.756975772230e-01 4.539657874158e-01 4.477084702881e-01 4.610886670418e-01 4.866343303877e-01 5.115197466385e-01 5.252096691236e-01 5.232955587433e-01 5.081312724027e-01 4.875552010475e-01 4.715954398320e-01 4.671277398510e-01 4.736086796875e-01 4.840579691210e-01 4.904455265207e-01 4.885014069389e-01 4.795727190478e-01 4.696413944228e-01 4.657657568293e-01 4.712870114144e-01 4.831583113742e-01 4.940613865200e-01 4.970314201255e-01 4.891482375348e-01 4.730499731882e-01 4.561532590224e-01 4.473619465353e-01 4.516668240984e-01 4.665696493433e-01 4.840522062126e-01 4.958688894792e-01 4.975500373639e-01 4.896836520870e-01 4.771164940481e-01 4.663783026395e-01 4.621501982512e-01 4.646277215483e-01 4.700612439026e-01 4.738959017800e-01 4.737844042736e-01 4.706868816625e-01 4.677129158288e-01 4.675948524932e-01 4.703192012619e-01 4.728659982885e-01 4.712712656937e-01 4.634745470051e-01 4.512642520431e-01 4.401746400475e-01 4.368535126204e-01 4.444754360775e-01 4.598616627738e-01 4.752397659105e-01 4.828704092443e-01 4.789399413823e-01 4.653657636016e-01 4.495773786000e-01 4.414716355236e-01 4.475358641506e-01 4.658619108653e-01 4.875081973030e-01 5.025594833935e-01 5.051863799073e-01 4.958926385828e-01 4.812797826305e-01 4.713311556513e-01 4.738084957720e-01 4.887575490638e-01 5.084871450197e-01 5.229923132666e-01 5.255540480384e-01 5.155367809013e-01 4.986828811225e-01 4.848211248601e-01 4.826998733167e-01 4.940377217648e-01 5.121825616112e-01 5.269301073686e-01 5.303766776969e-01 5.202454789437e-01 5.004833764255e-01 4.797028141370e-01 4.671735019825e-01 4.672934522774e-01 4.767575037915e-01 4.874780971489e-01 4.923021880539e-01 4.887837737706e-01 4.799086162276e-01 4.720685478338e-01 4.709108199289e-01 4.772344549305e-01 4.862560714979e-01 4.910727783835e-01 4.870975132658e-01 4.749274651414e-01 4.607131583612e-01 4.535251443327e-01 4.597196425400e-01 4.777811908586e-01 4.990272181183e-01 5.130933116504e-01 5.130774894802e-01 4.980608460693e-01 4.735551034417e-01 4.499819554456e-01 4.382036425461e-01 4.428565119028e-01 4.589634323919e-01 4.760989896844e-01 4.851187066416e-01 4.820302386011e-01 4.686254974167e-01 4.510178633183e-01 4.365843714814e-01 4.299698514382e-01 4.307105729472e-01 4.346024427754e-01 4.375759653185e-01 4.386495741271e-01 4.401891362539e-01 4.466291941183e-01
 5.288487820334e-01 5.287617152955e-01 5.286921305620e-01 5.286068603965e-01 5.284517339918e-01 5.281845832690e-01 5.278384637592e-01 5.275139803554e-01 5.272859236002e-01 5.271362094192e-01 5.269874166437e-01 5.267769330287e-01 5.264843738050e-01 5.261186463039e-01 5.257113764138e-01 5.253226265261e-01 5.250083428214e-01 5.247673917334e-01 5.245331382141e-01 5.242316886549e-01 5.238354387824e-01 5.233645988445e-01 5.228623633766e-01 5.223830452802e-01 5.219770105897e-01 5.216505484726e-01 5.213394463366e-01 5.209484672912e-01 5.204310200769e-01 5.198240318874e-01 5.192096739389e-01 5.186537052218e-01 5.181762396277e-01 5.177509258768e-01 5.173144269689e-01 5.167989588484e-01 5.161774618511e-01 5.154838948012e-01 5.147873006951e-01 5.141403119192e-01 5.135557199465e-01 5.130133637363e-01 5.124684710408e-01 5.118638108834e-01 5.111596171474e-01 5.103682357782e-01 5.095544077381e-01 5.087916633834e-01 5.081125483336e-01 5.074915767505e-01 5.068600397509e-01 5.061440541314e-01 5.053098605743e-01 5.043909668405e-01 5.034735687939e-01 5.026343558267e-01 5.018836465335e-01 5.011651878765e-01 5.003987892836e-01 4.995347488234e-01 4.985776144274e-01 4.975771372220e-01 4.965966201213e-01 4.956738409837e-01 4.948000680451e-01 4.939348282270e-01 4.930353390806e-01 4.920780325445e-01 4.910578365368e-01 4.899865807608e-01 4.888948327613e-01 4.878245739450e-01 4.868064185658e-01 4.858369654322e-01 4.848725255859e-01 4.838510497372e-01 4.827276837776e-01 4.815074088049e-01 4.802536021868e-01 4.790543284257e-01 4.779571026658e-01 4.769298872524e-01 4.758798222689e-01 4.747170805999e-01 4.734158858444e-01 4.720312138754e-01 4.706650021666e-01 4.694007860791e-01 4.682417107019e-01 4.671085077081e-01 4.658961892856e-01 4.645482746925e-01 4.630882916824e-01 4.615989727335e-01 4.601700603882e-01 4.588428199078e-01 4.575803952617e-01 4.562969333104e-01 4.549158175683e-01 4.534187751237e-01 4.518504599628e-01 4.502859796275e-01 4.487876904713e-01 4.473685255264e-01 4.459807657197e-01 4.445487044274e-01 4.430196118578e-01 4.413953843567e-01 4.397258355325e-01 4.380772592191e-01 4.364941499034e-01 4.349682077910e-01 4.334431253550e-01 4.318546168823e-01 4.301743234087e-01 4.284259112500e-01 4.266629100008e-01 4.249361846452e-01 4.232620934607e-01 4.216126675839e-01 4.199338163750e-01 4.181872512161e-01 4.163731425825e-01 4.145240398957e-01 4.126817227943e-01 4.108716773323e-01 4.090878461624e-01 4.072979005824e-01 4.054658022506e-01 4.035784268921e-01 4.016501137506e-01 3.997102461766e-01 3.977828548265e-01 3.958731444887e-01 3.939654356126e-01 3.920325124193e-01 3.900572296212e-01 3.880450275291e-01 3.860168157345e-01 3.839925084204e-01 3.819791518431e-01 3.799661669412e-01 3.779334808829e-01 3.758641243657e-01 3.737590147600e-01 3.716349214713e-01 3.695078375777e-01 3.673838651654e-01 3.652589928905e-01 3.631209017654e-01 3.609573304778e-01 3.587650766409e-01 3.565498430362e-01 3.543161046226e-01 3.520639761207e-01 3.497944838834e-01 3.475131103160e-01 3.452245461132e-01 3.429319577073e-01 3.406326201538e-01 3.383154158718e-01 3.359641612748e-01 3.335727474872e-01 3.311525878742e-01 3.287236635436e-01 3.263020040317e-01 3.238938446438e-01 3.214897548890e-01 3.190678384292e-01 3.166124999552e-01 3.141217833597e-01 3.116058690213e-01 3.090775208584e-01 3.065507454834e-01 3.040347344957e-01 3.015242630838e-01 2.990070788920e-01 2.964697281587e-01 2.938996491426e-01 2.912942679260e-01 2.886664358031e-01 2.860368300117e-01 2.834191145222e-01 2.808092282434e-01 2.781918609368e-01 2.755483331563e-01 2.728692250354e-01 2.701642966114e-01 2.674536203111e-01 2.647467547920e-01 2.620407162217e-01 2.593268368913e-01 2.565978208907e-01 2.538550486340e-01 2.511056460806e-01 2.483523667044e-01 2.455883309866e-01 2.428055102343e-01 2.400074841528e-01 2.372069684732e-01 2.344146155912e-01 2.316282392706e-01 2.288302037934e-01 2.259998299851e-01 2.231328838917e-01 2.202481931521e-01 2.173715342615e-01 2.145121858921e-01 2.116571594158e-01 2.087785201855e-01 2.058567083046e-01 2.028976235516e-01 1.999299607322e-01 1.969789538737e-01 1.940477719752e-01 1.911178737987e-01 1.881617567019e-01 1.851684811585e-01 1.821497990094e-01 1.791333974916e-01 1.761390832157e-01 1.731638846388e-01 1.701888935418e-01 1.671910833725e-01 1.641640784993e-01 1.611221077834e-01 1.580913497328e-01 1.550864941455e-01 1.521034198277e-01 1.491221801962e-01 1.461211975895e-01 1.430962243300e-01 1.400664649513e-01 1.370592948492e-01 1.340877179892e-01 1.311413480119e-01 1.281942445684e-01 1.252259443100e-01 1.222422799488e-01 1.192709096244e-01 1.163391914275e-01 1.134478705164e-01 1.105719118596e-01 1.076832973868e-01 1.047767687245e-01 1.018764127613e-01 9.901653603708e-02 9.620757085095e-02 9.342930437283e-02 9.065323116453e-02 8.787155640358e-02 8.510831566204e-02 8.240160223075e-02 7.977019735889e-02 7.719938490863e-02 7.466607732503e-02 7.216760542158e-02 6.973226815047e-02 6.739823497742e-02 6.518596876347e-02 6.308577177099e-02 6.108175575222e-02 5.918245062634e-02 5.741918439422e-02 5.582525153901e-02 5.441393671977e-02 5.317912884209e-02 5.211741562905e-02 5.124575457300e-02 5.059246584649e-02 5.017253275770e-02 4.998365069326e-02 5.001617613974e-02 5.027071455906e-02 5.075749898254e-02 5.147820753111e-02 5.241631063670e-02 5.354881975564e-02 5.486136339843e-02 5.635140196523e-02 5.801496245274e-02 5.983472578914e-02 6.178165960044e-02 6.383753268381e-02 6.599885928854e-02 6.826740576514e-02 7.063592275277e-02 7.308752465975e-02 7.560394592452e-02 7.817912615612e-02 8.081722199572e-02 8.351675882041e-02 8.626854234410e-02 8.905998147319e-02 9.188578696186e-02 9.474772177064e-02 9.764734895008e-02 1.005768795256e-01 1.035243749028e-01 1.064833462476e-01 1.094596598448e-01 1.124586288636e-01 1.154803430867e-01 1.185153015260e-01 1.215544045096e-01 1.245975774210e-01 1.276517869795e-01 1.307212956314e-01 1.338017184682e-01 1.368875741562e-01 1.399743207587e-01 1.430639257317e-01 1.461587683856e-01 1.492565136007e-01 1.523522480339e-01 1.554440067762e-01 1.585351555411e-01 1.616272327825e-01 1.647194068912e-01 1.678060063139e-01 1.708850932889e-01 1.739576231732e-01 1.770302774882e-01 1.801015676133e-01 1.831691276219e-01 1.862288422202e-01 1.892790565395e-01 1.923212861549e-01 1.953573721724e-01 1.983877029197e-01 2.014100233914e-01 2.044231813470e-01 2.074265838789e-01 2.104182613175e-01 2.133983863767e-01 2.163693177462e-01 2.193302339781e-01 2.222820030629e-01 2.252221882081e-01 2.281471281879e-01 2.310574999462e-01 2.339547110336e-01 2.368401398853e-01 2.397134987892e-01 2.425728242908e-01 2.454152031338e-01 2.482406143324e-01 2.510506186387e-01 2.538462511773e-01 2.566268573959e-01 2.593928558672e-01 2.621406490854e-01 2.648701319673e-01 2.675821502782e-01 2.702770446004e-01 2.729550595722e-01 2.756162525775e-01 2.782589311459e-01 2.808813308136e-01 2.834847565695e-01 2.860686950654e-01 2.886333657598e-01 2.911799996139e-01 2.937057866070e-01 2.962091250632e-01 2.986921455580e-01 3.011524974746e-01 3.035927040429e-01 3.060119727584e-01 3.084081606299e-01 3.107806324265e-01 3.131301285328e-01 3.154556034954e-01 3.177584951222e-01 3.200378445002e-01 3.222927960663e-01 3.245228953925e-01 3.267292888669e-01 3.289102784765e-01 3.310648647392e-01 3.331949218318e-01 3.352983411514e-01 3.373757916990e-01 3.394280787952e-01 3.414527527480e-01 3.434501932451e-01 3.454202827749e-01 3.473616532128e-01 3.492750323245e-01 3.511612291178e-01 3.530189574015e-01 3.548481758644e-01 3.566481728356e-01 3.584172598102e-01 3.601567922413e-01 3.618671443955e-01 3.635476927814e-01 3.651980588677e-01 3.668175438682e-01 3.684052222697e-01 3.699623036886e-01 3.714883761871e-01 3.729821756214e-01 3.744443230633e-01 3.758740630220e-01 3.772716093470e-01 3.786361996126e-01 3.799684221334e-01 3.812660952553e-01 3.825307114891e-01 3.837618127251e-01 3.849582868603e-01 3.861209502996e-01 3.872501905214e-01 3.883428695527e-01 3.894020240550e-01 3.904243567165e-01 3.914122477284e-01 3.923654304659e-01 3.932825539347e-01 3.941636137214e-01 3.950086297459e-01 3.958161445720e-01 3.965881931136e-01 3.973236029129e-01 3.980213555332e-01 3.986824723163e-01 3.993061463787e-01 3.998910240680e-01 4.004388052737e-01 4.009486886340e-01 4.014195262396e-01 4.018534185304e-01 4.022478036394e-01 4.026030718524e-01 4.029199709993e-01 4.031977770059e-01 4.034362102507e-01 4.036361900276e-01 4.037960032011e-01 4.039157887559e-01 4.039960877335e-01 4.040356140190e-01 4.040361404084e-01 4.039964954253e-01 4.039168363697e-01 4.037959605335e-01 4.036341560198e-01 4.034319374558e-01 4.031889876526e-01 4.029055789748e-01 4.025821857183e-01 4.022169295284e-01 4.018112490196e-01 4.013630914771e-01 4.008743368301e-01 4.003441792437e-01 3.997736083369e-01 3.991612131406e-01 3.985079596247e-01 3.978120808462e-01 3.970742426714e-01 3.962951915602e-01 3.954742762527e-01 3.946121712836e-01 3.937084580244e-01 3.927621964364e-01 3.917754229578e-01 3.907456792015e-01 3.896742669819e-01 3.885619911863e-01 3.874076206904e-01 3.862117069046e-01 3.849748054778e-01 3.836955478195e-01 3.823752031945e-01 3.810128657644e-01 3.796081372180e-01 3.781632991627e-01 3.766768357930e-01 3.751490603446e-01 3.735810145727e-01 3.719711085100e-01 3.703190229394e-01 3.686270173168e-01 3.668938287538e-01 3.651212232817e-01 3.633083908391e-01 3.614537796294e-01 3.595592378781e-01 3.576238742427e-01 3.556485487509e-01 3.536344782111e-01 3.515806543532e-01 3.494873630633e-01 3.473545884621e-01 3.451811624627e-01 3.429696264600e-01 3.407205496843e-01 3.384334440074e-01 3.361087000255e-01 3.337460489234e-01 3.313447007868e-01 3.289068845398e-01 3.264320032581e-01 3.239212285915e-01 3.213745719713e-01 3.187906403700e-01 3.161704443635e-01 3.135150255161e-01 3.108236508255e-01 3.080989925668e-01 3.053395069924e-01 3.025443117073e-01 2.997160889264e-01 2.968531590201e-01 2.939574835573e-01 2.910310879385e-01 2.880713957303e-01 2.850802820367e-01 2.820578845941e-01 2.790024854008e-01 2.759186053621e-01 2.728043631083e-01 2.696604219083e-01 2.664879636367e-01 2.632864688280e-01 2.600574495782e-01 2.568016783428e-01 2.535182976450e-01 2.502092072003e-01 2.468742552914e-01 2.435138668813e-01 2.401298040713e-01 2.367214258510e-01 2.332908650425e-01 2.298387479226e-01 2.263627815093e-01 2.228665638841e-01 2.193500122926e-01 2.158128515381e-01 2.122584035886e-01 2.086858026171e-01 2.050956478657e-01 2.014899033350e-01 1.978684586587e-01 1.942324522401e-01 1.905843006971e-01 1.869236345574e-01 1.832527576895e-01 1.795715173365e-01 1.758817911014e-01 1.721846791837e-01 1.684809610210e-01 1.647724674846e-01 1.610615959826e-01 1.573491133976e-01 1.536369798945e-01 1.499261809978e-01 1.462186405376e-01 1.425171687905e-01 1.388234252985e-01 1.351402426624e-01 1.314706414751e-01 1.278159761191e-01 1.241802731196e-01 1.205664771215e-01 1.169779101490e-01 1.134187838440e-01 1.098921055213e-01 1.064030763518e-01 1.029567015709e-01 9.955941113524e-02 9.621767758271e-02 9.293819009234e-02 8.972837095801e-02 8.659661539491e-02 8.355185059710e-02 8.060532944759e-02 7.776919096087e-02 7.505648959543e-02 7.248079572638e-02 7.005706561372e-02 6.780073679732e-02 6.572957557214e-02 6.385951496729e-02 6.220854402831e-02 6.079385893958e-02 5.963067209033e-02 5.873256269496e-02 5.810941171906e-02 5.776820426612e-02 5.771160209877e-02 5.793729093658e-02 5.844022593202e-02 5.920981412662e-02 6.023298227039e-02 6.149363664365e-02 6.297410555207e-02 6.465572186646e-02 6.651984881786e-02 6.854813439460e-02 7.072221568158e-02 7.302553248260e-02 7.544274016747e-02 7.795873316333e-02 8.056158249743e-02 8.323860029138e-02 8.597818671507e-02 8.877271390032e-02 9.161120793919e-02 9.448685439114e-02 9.739247724763e-02 1.003207124646e-01 1.032678133863e-01 1.062260768798e-01 1.091924616087e-01 1.121623680912e-01 1.151304028680e-01 1.180946720979e-01 1.210510492018e-01 1.239962952041e-01 1.269286493986e-01 1.298440817120e-01 1.327416641330e-01 1.356179563539e-01 1.384703904296e-01 1.412979049560e-01 1.440972242937e-01 1.468677297091e-01 1.496083099443e-01 1.523163117852e-01 1.549912331139e-01 1.576295480288e-01 1.602306271861e-01 1.627935554159e-01 1.653162615578e-01 1.677999577768e-01 1.702409752758e-01 1.726395233873e-01 1.749939633218e-01 1.773014614272e-01 1.795621765349e-01 1.817760667828e-01 1.839409200362e-01 1.860583710480e-01 1.881245296705e-01 1.901401643363e-01 1.921032767898e-01 1.940121488882e-01 1.958682852287e-01 1.976692746457e-01 1.994160380639e-01 2.011070975501e-01 2.027403518984e-01 2.043174523184e-01 2.058351839269e-01 2.072940249835e-01 2.086942172123e-01 2.100336972514e-01 2.113134639435e-01 2.125309908894e-01 2.136875209632e-01 2.147815541434e-01 2.158111890510e-01 2.167789431099e-01 2.176822386027e-01 2.185208930363e-01 2.192960204618e-01 2.200037474907e-01 2.206477355381e-01 2.212237307532e-01 2.217342688419e-01 2.221798892299e-01 2.225549876930e-01 2.228652517648e-01 2.231058275155e-01 2.232786422310e-01 2.233840339755e-01 2.234201057991e-01 2.233891828321e-01 2.232872872800e-01 2.231151077974e-01 2.228753846331e-01 2.225643224600e-01 2.221862759614e-01 2.217368658967e-01 2.212172168751e-01 2.206291239959e-01 2.199681940576e-01 2.192407329505e-01 2.184420704465e-01 2.175740872045e-01 2.166373240130e-01 2.156278380630e-01 2.145520815986e-01 2.134054452667e-01 2.121895752115e-01 2.109072564966e-01 2.095521549245e-01 2.081316516360e-01 2.066403871618e-01 2.050810457249e-01 2.034561512939e-01 2.017606255652e-01 2.000015777566e-01 1.981730402082e-01 1.962777227583e-01 1.943195063497e-01 1.922919787220e-01 1.902040512748e-01 1.880480292776e-01 1.858292933692e-01 1.835496096782e-01 1.812032408234e-01 1.787994772513e-01 1.763314085649e-01 1.738037210016e-01 1.712183996522e-01 1.685698501188e-01 1.658685539661e-01 1.631053629185e-01 1.602890459888e-01 1.574183440172e-01 1.544901114131e-01 1.515143241653e-01 1.484816587300e-01 1.454025645859e-01 1.422735852113e-01 1.390944233876e-01 1.358748136129e-01 1.326042857520e-01 1.292965203299e-01 1.259461660790e-01 1.225552835172e-01 1.191329572634e-01 1.156695469802e-01 1.121811987242e-01 1.086614523571e-01 1.051153575075e-01 1.015525536667e-01 9.796546655819e-02 9.437264730900e-02 9.076717553972e-02 8.716139623660e-02 8.356350872547e-02 7.997228757649e-02 7.641049110666e-02 7.287511329574e-02 6.938860556396e-02 6.596361566877e-02 6.261202892254e-02 5.936827605234e-02 5.624336011590e-02 5.327947380912e-02 5.050777544622e-02 4.796784796030e-02 4.571582329154e-02 4.379377276122e-02 4.226399844032e-02 4.117376365690e-02 4.056526295299e-02 4.047051014846e-02 4.089720785068e-02 4.183378922437e-02 4.325600852887e-02 4.511741595038e-02 4.737088469363e-02 4.996985164684e-02 5.285626347353e-02 5.599805850093e-02 5.934521701179e-02 6.286980764308e-02 6.654746058448e-02 7.034075144292e-02 7.424801049936e-02 7.823452174981e-02 8.229782570702e-02 8.642337554536e-02 9.059183700968e-02 9.481241920682e-02 9.905513094365e-02 1.033306292004e-01 1.076255381025e-01 1.119287826704e-01 1.162519667900e-01 1.205678116333e-01 1.248939223091e-01 1.292124440035e-01 1.335204076232e-01 1.378281323128e-01 1.421096031442e-01 1.463860847406e-01 1.506363738795e-01 1.548644284463e-01 1.590748932718e-01 1.632462510771e-01 1.674008263723e-01 1.715135197348e-01 1.755951386627e-01 1.796441308419e-01 1.836440482112e-01 1.876152490535e-01 1.915317349344e-01 1.954080076425e-01 1.992380552023e-01 2.030098230273e-01 2.067415558915e-01 2.104076124957e-01 2.140260568501e-01 2.175844763220e-01 2.210782373842e-01 2.245206502206e-01 2.278871610402e-01 2.311990663394e-01 2.344386644371e-01 2.376070037982e-01 2.407128978932e-01 2.437342199611e-01 2.466928024067e-01 2.495679088759e-01 2.523655827074e-01 2.550895891555e-01 2.577230960989e-01 2.602837342279e-01 2.627535064265e-01 2.651395231289e-01 2.674428144512e-01 2.696494004650e-01 2.717763914775e-01 2.738039214653e-01 2.757438354364e-01 2.775918896802e-01 2.793394810316e-01 2.809997558944e-01 2.825561838414e-01 2.840192377262e-01 2.853833536383e-01 2.866450436008e-01 2.878131574774e-01 2.888742008943e-01 2.898384643794e-01 2.907015965982e-01 2.914597041664e-01 2.921213286884e-01 2.926765874475e-01 2.931322459871e-01 2.934876450330e-01 2.937387664895e-01 2.938931110395e-01 2.939434379323e-01 2.938956539874e-01 2.937502998747e-01 2.935037063144e-01 2.931651752650e-01 2.927275905394e-01 2.921978455572e-01 2.915782888465e-01 2.908645867782e-01 2.900694707029e-01 2.891845201780e-01 2.882198418093e-01 2.871772216103e-01 2.860549436148e-01 2.848658326701e-01 2.836029017983e-01 2.822776299514e-01 2.808931288540e-01 2.794491383388e-01 2.779595214020e-01 2.764196035305e-01 2.748430324674e-01 2.732324494234e-01 2.715924569707e-01 2.699352324669e-01 2.682621991566e-01 2.665842794883e-01 2.649087570559e-01 2.632421842180e-01 2.615955856144e-01 2.599752081693e-01 2.583906034213e-01 2.568536803863e-01 2.553687782079e-01 2.539510239972e-01 2.526071998268e-01 2.513462879002e-01 2.501833205664e-01 2.491222189400e-01 2.481780178225e-01 2.473583555788e-01 2.466709289507e-01 2.461312516986e-01 2.457395108285e-01 2.455113501715e-01 2.454502899432e-01 2.455628677203e-01 2.458604318739e-01 2.463396465113e-01 2.470133945672e-01 2.478794062075e-01 2.489410650214e-01 2.502035897784e-01 2.516602295324e-01 2.533174566865e-01 2.551697846894e-01 2.572129312707e-01 2.594487687523e-01 2.618646680393e-01 2.644630202823e-01 2.672312993739e-01 2.701635547896e-01 2.732551460878e-01 2.764912019220e-01 2.798692510881e-01 2.833744113282e-01 2.869993954796e-01 2.907343761024e-01 2.945654309718e-01 2.984869509551e-01 3.024840634074e-01 3.065471969503e-01 3.106657413035e-01 3.148276088221e-01 3.190236037975e-01 3.232408027926e-01 3.274699583761e-01 3.316991387159e-01 3.359183168654e-01 3.401170715269e-01 3.442851736215e-01 3.484116854666e-01 3.524876566213e-01 3.565042013489e-01 3.604498944005e-01 3.643188263363e-01 3.680979687152e-01 3.717834236869e-01 3.753639377587e-01 3.788323462424e-01 3.821818423990e-01 3.854020393319e-01 3.884910859261e-01 3.914360723259e-01 3.942355173708e-01 3.968795148094e-01 3.993641178952e-01 4.016848523771e-01 4.038321808347e-01 4.058085630680e-01 4.076030092803e-01 4.092153132290e-01 4.106404665576e-01 4.118752013573e-01 4.129183311396e-01 4.137646636535e-01 4.144159078842e-01 4.148660991343e-01 4.151179290459e-01 4.151688653877e-01 4.150175094715e-01 4.146671283682e-01 4.141145152120e-01 4.133651042419e-01 4.124174329887e-01 4.112736264898e-01 4.099398465472e-01 4.084142188190e-01 4.067049343464e-01 4.048136249937e-01 4.027455263234e-01 4.005076139691e-01 3.981033128528e-01 3.955407293845e-01 3.928259145841e-01 3.899677334830e-01 3.869717316625e-01 3.838503533550e-01 3.806098508602e-01 3.772613994026e-01 3.738167480853e-01 3.702835491156e-01 3.666774030813e-01 3.630085040530e-01 3.592897201986e-01 3.555366668186e-01 3.517595722906e-01 3.479755479962e-01 3.441999751576e-01 3.404442853189e-01 3.367279942879e-01 3.330652357937e-01 3.294709133264e-01 3.259647487894e-01 3.225567772046e-01 3.192693881678e-01 3.161154935510e-01 3.131081585515e-01 3.102685902259e-01 3.076032088234e-01 3.051317133500e-01 3.028643476745e-01 3.008103411383e-01 2.989835495503e-01 2.973880348891e-01 2.960334476504e-01 2.949246669073e-01 2.940626207977e-01 2.934522731865e-01 2.930894935721e-01 2.929738030275e-01 2.931007454113e-01 2.934624977555e-01 2.940535645298e-01 2.948620713372e-01 2.958780484451e-01 2.970888315004e-01 2.984793395068e-01 3.000363317285e-01 3.017432440062e-01 3.035827315071e-01 3.055401864687e-01 3.075960954608e-01 3.097336553566e-01 3.119361887775e-01 3.141849822310e-01 3.164621680372e-01 3.187531452612e-01 3.210392755797e-01 3.233057430071e-01 3.255380031089e-01 3.277188226282e-01 3.298374189456e-01 3.318775165397e-01 3.338287586340e-01 3.356800923632e-01 3.374189720217e-01 3.390383940074e-01 3.405281468588e-01 3.418799822939e-01 3.430899318381e-01 3.441492785587e-01 3.450557516451e-01 3.458056526634e-01 3.463944442569e-01 3.468234613824e-01 3.470911116788e-01 3.471974685699e-01 3.471447882967e-01 3.469352450616e-01 3.465726610383e-01 3.460611156671e-01 3.454067973806e-01 3.446138083399e-01 3.436915643787e-01 3.426466237401e-01 3.414863905549e-01 3.402213096730e-01 3.388593310561e-01 3.374101554110e-01 3.358838178654e-01 3.342906555618e-01 3.326413775987e-01 3.309437057187e-01 3.292110919999e-01 3.274511556705e-01 3.256740860761e-01 3.238870135880e-01 3.221013537027e-01 3.203240608263e-01 3.185600794446e-01 3.168202449207e-01 3.151065879610e-01 3.134259901601e-01 3.117828058701e-01 3.101784054347e-01 3.086199552010e-01 3.071047612891e-01 3.056407751213e-01 3.042247708371e-01 3.028607790744e-01 3.015509649733e-01 3.002944545815e-01 2.990982297192e-01 2.979598839697e-01 2.968868848681e-01 2.958830220716e-01 2.949520890655e-01 2.941023427690e-01 2.933402187984e-01 2.926767233093e-01 2.921189529708e-01 2.916813397374e-01 2.913742910235e-01 2.912109233316e-01 2.912064570713e-01 2.913728197200e-01 2.917267176539e-01 2.922794920975e-01 2.930458677635e-01 2.940352308834e-01 2.952588503684e-01 2.967228242388e-01 2.984314394650e-01 3.003872695333e-01 3.025857274939e-01 3.050229563035e-01 3.076868421295e-01 3.105647920371e-01 3.136399822210e-01 3.168880007025e-01 3.202861397394e-01 3.238051019791e-01 3.274129058793e-01 3.310785021593e-01 3.347639108718e-01 3.384335707567e-01 3.420491533650e-01 3.455716455814e-01 3.489643964788e-01 3.521878560100e-01 3.552069900340e-01 3.579870724233e-01 3.604926674224e-01 3.626981864393e-01 3.645722748027e-01 3.660915753791e-01 3.672395211850e-01 3.679945812470e-01 3.683482929623e-01 3.682921158509e-01 3.678210136183e-01 3.669401182132e-01 3.656539079589e-01 3.639727557419e-01 3.619152107794e-01 3.594995960784e-01 3.567527072368e-01 3.537040431153e-01 3.503860349533e-01 3.468379764440e-01 3.430998906176e-01 3.392157841401e-01 3.352306849169e-01 3.311929638793e-01 3.271510995627e-01 3.231532109342e-01 3.192478511369e-01 3.154816783265e-01 3.118989103145e-01 3.085406296458e-01 3.054453936170e-01 3.026475228414e-01 3.001756864683e-01 2.980563120223e-01 2.963080465571e-01 2.949482402285e-01 2.939893009366e-01 2.934385945002e-01 2.933019236622e-01 2.935797793122e-01 2.942750668588e-01 2.953827573834e-01 2.969010601428e-01 2.988249149592e-01 3.011463661103e-01 3.038589616511e-01 3.069494868292e-01 3.104073084541e-01 3.142152748073e-01 3.183518825576e-01 3.227969312868e-01 3.275173798034e-01 3.324823047969e-01 3.376510915602e-01 3.429778319620e-01 3.484153305421e-01 3.539055507496e-01 3.593905954993e-01 3.648080925756e-01 3.700898705357e-01 3.751704802183e-01 3.799787029963e-01 3.844503542313e-01 3.885162553842e-01 3.921149111197e-01 3.951894936623e-01 3.976851143797e-01 3.995576333498e-01 4.007693874959e-01 4.012920305992e-01 4.011072606544e-01 4.002096568128e-01 3.986016819609e-01 3.963007212184e-01 3.933373336941e-01 3.897527669056e-01 3.856020823438e-01 3.809528473092e-01 3.758858139541e-01 3.704879909194e-01 3.648619463555e-01 3.591150659243e-01 3.533582668363e-01 3.477111389223e-01 3.422862331387e-01 3.371965074596e-01 3.325480867619e-01 3.284282437621e-01 3.249196348402e-01 3.220778341181e-01 3.199420568551e-01 3.185269478446e-01 3.178291190260e-01 3.178223067059e-01 3.184611837936e-01 3.196925441932e-01 3.214456261904e-01 3.236497121008e-01 3.262293579361e-01 3.291099293213e-01 3.322285809227e-01 3.355192542515e-01 3.389330021242e-01 3.424262015682e-01 3.459650408953e-01 3.495261636967e-01 3.530944422773e-01 3.566611206627e-01 3.602226494898e-01 3.637852682769e-01 3.673496168535e-01 3.709262835646e-01 3.745206630440e-01 3.781381955166e-01 3.817822379276e-01 3.854537759660e-01 3.891488445737e-01 3.928568224072e-01 3.965671848613e-01 4.002588647934e-01 4.039109516431e-01 4.074958782771e-01 4.109812838619e-01 4.143350089258e-01 4.175191793889e-01 4.204978927949e-01 4.232324176373e-01 4.256877601808e-01 4.278324054929e-01 4.296341919967e-01 4.310732594805e-01 4.321320556343e-01 4.328038178746e-01 4.330891818101e-01 4.330008216432e-01 4.325628578500e-01 4.318058371695e-01 4.307751042989e-01 4.295203333586e-01 4.281033481581e-01 4.265841394755e-01 4.250299797952e-01 4.235039508907e-01 4.220631139079e-01 4.207599914318e-01 4.196313566325e-01 4.187087175825e-01 4.179998458764e-01 4.175083496390e-01 4.172202507480e-01 4.171111675522e-01 4.171541731783e-01 4.173126557671e-01 4.175554682582e-01 4.178492110725e-01 4.181717761041e-01 4.185033873610e-01 4.188327779294e-01 4.191593154222e-01 4.194786404677e-01 4.197940827165e-01 4.201038849302e-01 4.204016542013e-01 4.206717172203e-01 4.208867481601e-01 4.210106721285e-01 4.209936541574e-01 4.207804903539e-01 4.203092957942e-01 4.195216785833e-01 4.183632418570e-01 4.167941638447e-01 4.147911704093e-01 4.123513220606e-01 4.094974659544e-01 4.062742563153e-01 4.027522905294e-01 3.990194008298e-01 3.951805165144e-01 3.913488492190e-01 3.876357564000e-01 3.841537346955e-01 3.809974804210e-01 3.782498820341e-01 3.759721070584e-01 3.742373731626e-01 3.723516209531e-01 3.706483749984e-01 3.695379066578e-01 3.693217658238e-01 3.700736653288e-01 3.715988958699e-01 3.735275355098e-01 3.754653595526e-01 3.771687913697e-01 3.786434801914e-01 3.801417704046e-01 3.820631638246e-01 3.847883910172e-01 3.885134550282e-01 3.931652376711e-01 3.984368854792e-01 4.039067753854e-01 4.092153491532e-01 4.141995537594e-01 4.189423839607e-01 4.237223821480e-01 4.288785277011e-01 4.346490785394e-01 4.410447695507e-01 4.478242667884e-01 4.545713409793e-01 4.608392590678e-01 4.663131948782e-01 4.709123315700e-01 4.748116729298e-01 4.783638565646e-01 4.819583514918e-01 4.858663918461e-01 4.901375742340e-01 4.945925803610e-01 4.989006937512e-01 5.027234481966e-01 5.058631194186e-01 5.083343377996e-01 5.103609084485e-01 5.122862260190e-01 5.144185533471e-01 5.168936709262e-01 5.196024182324e-01 5.222121399038e-01 5.242733427611e-01 5.253843259416e-01 5.253224664292e-01 5.241194539134e-01 5.220401518623e-01 5.194918132755e-01 5.168644724132e-01 5.144120640623e-01 5.121767023471e-01 5.100157458513e-01 5.077121714986e-01 5.051232974021e-01 5.022876191961e-01 4.994706401776e-01 4.971148501908e-01 4.956988759728e-01 4.955891110348e-01 4.969363148907e-01 4.996727556451e-01 5.035934546789e-01 5.085065318657e-01 5.143306806796e-01 5.210498036383e-01 5.285847633578e-01 5.366581290883e-01 5.449918132499e-01 5.230852354386e-01 5.008890329886e-01 4.915439573633e-01 4.736952041363e-01 4.597563806259e-01 4.597992816599e-01 4.754872854866e-01 4.994519148854e-01 5.209265896431e-01 5.316430889674e-01 5.287578090698e-01 5.152039053552e-01 4.982352274336e-01 4.861363381855e-01 4.836936389316e-01 4.894257835983e-01 4.971689823538e-01 5.006144389086e-01 4.970282533623e-01 4.884874399636e-01 4.805936533959e-01 4.789808556984e-01 4.853528509262e-01 4.959842991444e-01 5.041780765520e-01 5.042904007819e-01 4.947065098088e-01 4.788593951019e-01 4.640497767075e-01 4.579625440326e-01 4.638482842468e-01 4.782502520011e-01 4.935598626184e-01 5.027465418860e-01 5.025956258076e-01 4.945168948897e-01 4.834477468895e-01 4.751488997818e-01 4.730045597377e-01 4.762250916433e-01 4.810427823619e-01 4.837370682410e-01 4.830481114329e-01 4.806671715903e-01 4.796528572649e-01 4.818663501862e-01 4.861154297129e-01 4.886409384626e-01 4.855566390081e-01 4.755710727036e-01 4.615617059167e-01 4.499853547193e-01 4.476819637549e-01 4.570284121061e-01 4.736197707107e-01 4.888985867990e-01 4.950920305031e-01 4.889239671494e-01 4.731544724251e-01 4.560624304272e-01 4.479774503093e-01 4.549985083613e-01 4.742394843753e-01 4.959888268071e-01 5.102002057317e-01 5.114537672555e-01 5.009623628994e-01 4.860796654138e-01 4.771969618402e-01 4.817342604319e-01 4.987899004200e-01 5.198645177353e-01 5.347560576640e-01 5.370693381032e-01 5.267483757387e-01 5.101274498527e-01 4.973392092941e-01 4.968932692602e-01 5.098624470153e-01 5.290928580858e-01 5.443231353607e-01 5.479283365337e-01 5.380116286080e-01 5.187885634908e-01 4.988094173671e-01 4.868526679461e-01 4.866993386739e-01 4.948305351279e-01 5.034796597473e-01 5.060749563285e-01 5.007479237725e-01 4.908993002911e-01 4.829873249000e-01 4.822652516620e-01 4.888432659180e-01 4.973802346625e-01 5.008123095144e-01 4.947572248860e-01 4.802635811229e-01 4.640774627585e-01 4.558472369531e-01 4.621731930118e-01 4.812606076446e-01 5.039085556656e-01 5.193995303358e-01 5.207531563252e-01 5.071289301855e-01 4.841016974055e-01 4.619673190756e-01 4.512311847837e-01 4.562659014446e-01 4.722960258750e-01 4.894487127451e-01 4.991074875823e-01 4.975849963654e-01 4.866284853717e-01 4.718166993680e-01 4.595290287989e-01 4.534066201374e-01 4.526910285203e-01 4.537879436168e-01 4.537078453281e-01 4.524857982029e-01 4.530819290511e-01 4.601980759362e-01
 5.308222681057e-01 5.307862904502e-01 5.307729540800e-01 5.307472494785e-01 5.306479536029e-01 5.304323171521e-01 5.301396713337e-01 5.298731901762e-01 5.297025156903e-01 5.296064055333e-01 5.295120477526e-01 5.293602721329e-01 5.291285768404e-01 5.288203766323e-01 5.284672658505e-01 5.281345168251e-01 5.278793611927e-01 5.276962704395e-01 5.275172548139e-01 5.272721125232e-01 5.269359536927e-01 5.265263561657e-01 5.260830883797e-01 5.256615073089e-01 5.253140077692e-01 5.250472597988e-01 5.247945725616e-01 5.244614259562e-01 5.240038238153e-01 5.234591738039e-01 5.229061709327e-01 5.224093260483e-01 5.219911046344e-01 5.216264786185e-01 5.212506354612e-01 5.207947680628e-01 5.202322467119e-01 5.195999157349e-01 5.189664064360e-01 5.183813045724e-01 5.178568818174e-01 5.173746242271e-01 5.168903336401e-01 5.163466144357e-01 5.157041042807e-01 5.149761110536e-01 5.142262491452e-01 5.135258727938e-01 5.129070279904e-01 5.123464321564e-01 5.117776221605e-01 5.111262020680e-01 5.103559698280e-01 5.095000871613e-01 5.086454014453e-01 5.078681011971e-01 5.071800181340e-01 5.065247735133e-01 5.058225921698e-01 5.050226593522e-01 5.041286446943e-01 5.031902382728e-01 5.022731603581e-01 5.014145455406e-01 5.006051609455e-01 4.998035857351e-01 4.989671294358e-01 4.980731570042e-01 4.971166370839e-01 4.961096333861e-01 4.950826044376e-01 4.940771005721e-01 4.931228366053e-01 4.922166899052e-01 4.913157097283e-01 4.903595495364e-01 4.893020163777e-01 4.881468881857e-01 4.869580677653e-01 4.858228371160e-01 4.847894548402e-01 4.838262131851e-01 4.828411915355e-01 4.817449115662e-01 4.805104833741e-01 4.791909974332e-01 4.778891479971e-01 4.766882852356e-01 4.755928356592e-01 4.745238308978e-01 4.733775177020e-01 4.720969179489e-01 4.707037368784e-01 4.692789494553e-01 4.679135504095e-01 4.666491400704e-01 4.654501449677e-01 4.642318037457e-01 4.629173607280e-01 4.614878443137e-01 4.599853044031e-01 4.584845428869e-01 4.570493146897e-01 4.556937628305e-01 4.543703743291e-01 4.530040929702e-01 4.515414030861e-01 4.499830966738e-01 4.483777805602e-01 4.467929869233e-01 4.452737229352e-01 4.438118883678e-01 4.423512686138e-01 4.408267741131e-01 4.392115524779e-01 4.375276315023e-01 4.358286938675e-01 4.341655844525e-01 4.325555991022e-01 4.309692871979e-01 4.293532322454e-01 4.276699504113e-01 4.259192177906e-01 4.241334426253e-01 4.223545317535e-01 4.206078855101e-01 4.188871965834e-01 4.171591301406e-01 4.153885220686e-01 4.135627015920e-01 4.116967091367e-01 4.098198993943e-01 4.079556017094e-01 4.061086148706e-01 4.042626239320e-01 4.023903381326e-01 4.004750156058e-01 3.985241307185e-01 3.965584760065e-01 3.945973083211e-01 3.926462233117e-01 3.906939687520e-01 3.887202646220e-01 3.867093518975e-01 3.846637900626e-01 3.826009755954e-01 3.805354805301e-01 3.784725539760e-01 3.764071582021e-01 3.743269435005e-01 3.722207592629e-01 3.700869193881e-01 3.679300569999e-01 3.657544166904e-01 3.635591982880e-01 3.613466306294e-01 3.591225876627e-01 3.568921093509e-01 3.546579673565e-01 3.524162593444e-01 3.501544187727e-01 3.478561785966e-01 3.455173209727e-01 3.431514906509e-01 3.407789005275e-01 3.384151374935e-01 3.360647928921e-01 3.337158373366e-01 3.313463478292e-01 3.289416315086e-01 3.265019259964e-01 3.240376252380e-01 3.215622353530e-01 3.190900315239e-01 3.166283185272e-01 3.141709119969e-01 3.117050109378e-01 3.092164125095e-01 3.066933668892e-01 3.041354935431e-01 3.015565426227e-01 2.989783709826e-01 2.964118102743e-01 2.938514548974e-01 2.912809108816e-01 2.886818837171e-01 2.860464721125e-01 2.833870353491e-01 2.807234348219e-01 2.780627312180e-01 2.754020190201e-01 2.727315037133e-01 2.700451895801e-01 2.673453130340e-01 2.646390347525e-01 2.619277681745e-01 2.592034455303e-01 2.564594587291e-01 2.537008665616e-01 2.509410909714e-01 2.481899264472e-01 2.454420716944e-01 2.426794765046e-01 2.398816290708e-01 2.370469882939e-01 2.341977266487e-01 2.313578637436e-01 2.285345252905e-01 2.257119855138e-01 2.228610282205e-01 2.199646141360e-01 2.170322086720e-01 2.140942730140e-01 2.111739954210e-01 2.082718158586e-01 2.053655705083e-01 2.024297099243e-01 1.994546872162e-01 1.964556655276e-01 1.934616503436e-01 1.904892172761e-01 1.875333865131e-01 1.845725296901e-01 1.815854505943e-01 1.785674014945e-01 1.755361746946e-01 1.725164277807e-01 1.695214846085e-01 1.665450391261e-01 1.635649754570e-01 1.605605430832e-01 1.575307819603e-01 1.544965464661e-01 1.514849772967e-01 1.485062488320e-01 1.455472563585e-01 1.425802251822e-01 1.395874270303e-01 1.365763280604e-01 1.335772745232e-01 1.306158189471e-01 1.276877378762e-01 1.247656184317e-01 1.218218232896e-01 1.188532202705e-01 1.158864032919e-01 1.129552762669e-01 1.100654770731e-01 1.071924155602e-01 1.043065965390e-01 1.014009853461e-01 9.850182816409e-02 9.564703296519e-02 9.285047911205e-02 9.009264332130e-02 8.734615493888e-02 8.460763992810e-02 8.190553889664e-02 7.927785781724e-02 7.674034422446e-02 7.427727831021e-02 7.186610638298e-02 6.951031918431e-02 6.724070353215e-02 6.509045190249e-02 6.307226727080e-02 6.117464804837e-02 5.938633694168e-02 5.772197277586e-02 5.621469854365e-02 5.489051526206e-02 5.375650829240e-02 5.280911691808e-02 5.205196077007e-02 5.150544358636e-02 5.119072886362e-02 5.111086681123e-02 5.125628991452e-02 5.161943098402e-02 5.220239832177e-02 5.300851341576e-02 5.402819047948e-02 5.523823561982e-02 5.661865315287e-02 5.816227810065e-02 5.986631141476e-02 6.172214098675e-02 6.370993787388e-02 6.580833757399e-02 6.800741956607e-02 7.030656012443e-02 7.270097896059e-02 7.517698772321e-02 7.772068229610e-02 8.032441199264e-02 8.298636225614e-02 8.570664166902e-02 8.847485118639e-02 9.127676533991e-02 9.410651378901e-02 9.696734074874e-02 9.986426708571e-02 1.027943565780e-01 1.057479637712e-01 1.087143284245e-01 1.116943142874e-01 1.146943669881e-01 1.177168984582e-01 1.207570440653e-01 1.238077864799e-01 1.268655785016e-01 1.299317599592e-01 1.330086835535e-01 1.360929048848e-01 1.391784978537e-01 1.422655602933e-01 1.453557005053e-01 1.484509692912e-01 1.515489921990e-01 1.546446917939e-01 1.577353768364e-01 1.608243818592e-01 1.639158715525e-01 1.670092005374e-01 1.701007516668e-01 1.731864965422e-01 1.762653101624e-01 1.793389562392e-01 1.824090717474e-01 1.854750440592e-01 1.885354234394e-01 1.915887177292e-01 1.946336629080e-01 1.976685155407e-01 2.006947705149e-01 2.037132017735e-01 2.067238995638e-01 2.097272665862e-01 2.127200591074e-01 2.156993133350e-01 2.186656270081e-01 2.216209954741e-01 2.245660080884e-01 2.275007776900e-01 2.304223740082e-01 2.333286409668e-01 2.362191862293e-01 2.390968405340e-01 2.419607312837e-01 2.448119295318e-01 2.476492943186e-01 2.504697801502e-01 2.532733741232e-01 2.560613349740e-01 2.588333442759e-01 2.615899767199e-01 2.643315241219e-01 2.670550329108e-01 2.697599545135e-01 2.724469899435e-01 2.751161176325e-01 2.777674040061e-01 2.804021310696e-01 2.830162763292e-01 2.856102776514e-01 2.881840433436e-01 2.907375944356e-01 2.932716447763e-01 2.957861735061e-01 2.982785133845e-01 3.007484928601e-01 3.031969290693e-01 3.056219885302e-01 3.080260867515e-01 3.104078271310e-01 3.127659921149e-01 3.151010289917e-01 3.174130213730e-01 3.197009423027e-01 3.219633793620e-01 3.242029946872e-01 3.264161756157e-01 3.286054602195e-01 3.307701997953e-01 3.329080587680e-01 3.350207031541e-01 3.371062044291e-01 3.391645242212e-01 3.411955532142e-01 3.432010426612e-01 3.451787289384e-01 3.471288915754e-01 3.490508788477e-01 3.509426347721e-01 3.528065297461e-01 3.546419606558e-01 3.564487234359e-01 3.582260438870e-01 3.599734429215e-01 3.616902177988e-01 3.633772428412e-01 3.650347239035e-01 3.666600375561e-01 3.682549169293e-01 3.698187669076e-01 3.713503733803e-01 3.728511141657e-01 3.743192889843e-01 3.757542035714e-01 3.771575970731e-01 3.785272543203e-01 3.798635414521e-01 3.811675546282e-01 3.824377811173e-01 3.836731150416e-01 3.848752223168e-01 3.860416839222e-01 3.871743807400e-01 3.882729818144e-01 3.893366631185e-01 3.903647639542e-01 3.913570261471e-01 3.923138259923e-01 3.932348187367e-01 3.941201540953e-01 3.949687259778e-01 3.957810158273e-01 3.965565514629e-01 3.972943972309e-01 3.979952024676e-01 3.986584185472e-01 3.992846256019e-01 3.998728328196e-01 4.004230576731e-01 4.009345157352e-01 4.014079897920e-01 4.018431299375e-01 4.022393331257e-01 4.025975279683e-01 4.029161494503e-01 4.031949451267e-01 4.034349757501e-01 4.036347782811e-01 4.037957072883e-01 4.039171145798e-01 4.039984940114e-01 4.040391039709e-01 4.040396380905e-01 4.039995995927e-01 4.039190355315e-01 4.037991276903e-01 4.036382285693e-01 4.034369825618e-01 4.031944999377e-01 4.029105982030e-01 4.025857576477e-01 4.022201766625e-01 4.018137470816e-01 4.013662531303e-01 4.008775543229e-01 4.003466062872e-01 3.997734540365e-01 3.991595590620e-01 3.985033756204e-01 3.978067348429e-01 3.970676618415e-01 3.962870090952e-01 3.954644669408e-01 3.945997683799e-01 3.936933950573e-01 3.927455845319e-01 3.917555357869e-01 3.907242293408e-01 3.896513145323e-01 3.885363383432e-01 3.873794189133e-01 3.861802895059e-01 3.849390251057e-01 3.836569659241e-01 3.823331504030e-01 3.809679489123e-01 3.795616913787e-01 3.781127685925e-01 3.766217890295e-01 3.750903569622e-01 3.735175597223e-01 3.719046013125e-01 3.702505868984e-01 3.685541978681e-01 3.668175595729e-01 3.650393432640e-01 3.632206712459e-01 3.613625642879e-01 3.594640197113e-01 3.575251553817e-01 3.555458848029e-01 3.535251857107e-01 3.514659531184e-01 3.493686142213e-01 3.472313925993e-01 3.450566488944e-01 3.428420620445e-01 3.405884091577e-01 3.382973057984e-01 3.359681772079e-01 3.336019434036e-01 3.311990908163e-01 3.287570263773e-01 3.262782720315e-01 3.237626384621e-01 3.212102106630e-01 3.186230834265e-01 3.159995273200e-01 3.133394288251e-01 3.106445584042e-01 3.079136914171e-01 3.051489893519e-01 3.023516536280e-01 2.995192718047e-01 2.966549401862e-01 2.937563760728e-01 2.908241736820e-01 2.878615376924e-01 2.848665620348e-01 2.818405259415e-01 2.787841132183e-01 2.756964670761e-01 2.725796871057e-01 2.694341750936e-01 2.662590948480e-01 2.630559776353e-01 2.598252190613e-01 2.565664506127e-01 2.532822422316e-01 2.499711403623e-01 2.466359850594e-01 2.432757042518e-01 2.398900449812e-01 2.364812649013e-01 2.330489525719e-01 2.295942803900e-01 2.261190538256e-01 2.226226515647e-01 2.191060426254e-01 2.155704685765e-01 2.120153125598e-01 2.084431201842e-01 2.048549617232e-01 2.012505242784e-01 1.976322273116e-01 1.939997167672e-01 1.903540311123e-01 1.866974584074e-01 1.830287130893e-01 1.793510847321e-01 1.756657659829e-01 1.719734737117e-01 1.682761951943e-01 1.645733337581e-01 1.608682444064e-01 1.571617209804e-01 1.534557017807e-01 1.497529286219e-01 1.460545010176e-01 1.423619534651e-01 1.386789393119e-01 1.350066233372e-01 1.313477595375e-01 1.277055193311e-01 1.240814607126e-01 1.204795414247e-01 1.169037052734e-01 1.133574085332e-01 1.098464767124e-01 1.063736594014e-01 1.029453453936e-01 9.956570061716e-02 9.624173483757e-02 9.298019898776e-02 8.979014226188e-02 8.667968843364e-02 8.365855553789e-02 8.073660964420e-02 7.792594252408e-02 7.523821856109e-02 7.268715189435e-02 7.028849309344e-02 6.805776016898e-02 6.601176066809e-02 6.416708913916e-02 6.254054096209e-02 6.114816449987e-02 6.000471962296e-02 5.912316472974e-02 5.851362561781e-02 5.818233583249e-02 5.813106541319e-02 5.835852117377e-02 5.885853776781e-02 5.962096788803e-02 6.063300578892e-02 6.187950109329e-02 6.334236458915e-02 6.500382301183e-02 6.684506971657e-02 6.884882797393e-02 7.099722856378e-02 7.327308960354e-02 7.566244710305e-02 7.815005039966e-02 8.072244782592e-02 8.336903337892e-02 8.607793347260e-02 8.884006174436e-02 9.164731657411e-02 9.449095500894e-02 9.736426175570e-02 1.002605592534e-01 1.031737705781e-01 1.060991745966e-01 1.090319735207e-01 1.119681111173e-01 1.149035521027e-01 1.178338512415e-01 1.207568746197e-01 1.236686969757e-01 1.265662940799e-01 1.294470327100e-01 1.323083479694e-01 1.351489282925e-01 1.379661246188e-01 1.407573589926e-01 1.435220554671e-01 1.462560563606e-01 1.489591486141e-01 1.516289586537e-01 1.542643814193e-01 1.568652290731e-01 1.594289404341e-01 1.619542314845e-01 1.644395749796e-01 1.668821083452e-01 1.692831640333e-01 1.716397544603e-01 1.739524465459e-01 1.762205234192e-01 1.784411367597e-01 1.806148889577e-01 1.827385503203e-01 1.848122134626e-01 1.868353926287e-01 1.888073418071e-01 1.907275074045e-01 1.925948490765e-01 1.944072885601e-01 1.961660188978e-01 1.978676288033e-01 1.995131002081e-01 2.011028396342e-01 2.026334618532e-01 2.041075666992e-01 2.055209400110e-01 2.068758757446e-01 2.081699499813e-01 2.094017409079e-01 2.105741274312e-01 2.116826164418e-01 2.127297269688e-01 2.137140136767e-01 2.146330643577e-01 2.154895562032e-01 2.162801325527e-01 2.170064584739e-01 2.176683703372e-01 2.182623206186e-01 2.187919846223e-01 2.192531212134e-01 2.196481292816e-01 2.199765682512e-01 2.202365733961e-01 2.204303108909e-01 2.205531134268e-01 2.206081878011e-01 2.205945413918e-01 2.205117295954e-01 2.203618331383e-01 2.201402321958e-01 2.198505197990e-01 2.194907217716e-01 2.190599031286e-01 2.185626446838e-01 2.179934103617e-01 2.173555255437e-01 2.166483179402e-01 2.158686170064e-01 2.150225668224e-01 2.141045865256e-01 2.131183107892e-01 2.120636621229e-01 2.109364685170e-01 2.097435601489e-01 2.084779101108e-01 2.071454774061e-01 2.057448453616e-01 2.042734060081e-01 2.027375535205e-01 2.011298448209e-01 1.994562786963e-01 1.977164528306e-01 1.959070999736e-01 1.940356476890e-01 1.920935548645e-01 1.900889851423e-01 1.880198369872e-01 1.858829024053e-01 1.836873010286e-01 1.814232641237e-01 1.791001934699e-01 1.767142169518e-01 1.742645364096e-01 1.717585576844e-01 1.691880181028e-01 1.665625649677e-01 1.638775447064e-01 1.611339851130e-01 1.583384255930e-01 1.554823199618e-01 1.525771733929e-01 1.496162467052e-01 1.466029569798e-01 1.435439133900e-01 1.404288526295e-01 1.372731429830e-01 1.340668389355e-01 1.308169188630e-01 1.275274946776e-01 1.241910036335e-01 1.208237047159e-01 1.174139683334e-01 1.139733490892e-01 1.105036203802e-01 1.070000715078e-01 1.034802034823e-01 9.993193656244e-02 9.637198814535e-02 9.280026011220e-02 8.921756016128e-02 8.564218849307e-02 8.206540970081e-02 7.851057715294e-02 7.497811012115e-02 7.147987284008e-02 6.803805085460e-02 6.465436554693e-02 6.136302723982e-02 5.817641197631e-02 5.512502794575e-02 5.224698985889e-02 4.956937018844e-02 4.714841827584e-02 4.502399218534e-02 4.325419155203e-02 4.189274815142e-02 4.098367258952e-02 4.057051906057e-02 4.067277841148e-02 4.129224035084e-02 4.241406775227e-02 4.400398740635e-02 4.601368227813e-02 4.840301422103e-02 5.111014909986e-02 5.409832429770e-02 5.732259019750e-02 6.073968628828e-02 6.433269066034e-02 6.805636262699e-02 7.190575111652e-02 7.585157238294e-02 7.987715519257e-02 8.398114842890e-02 8.813165984993e-02 9.234042463661e-02 9.658283753511e-02 1.008562494572e-01 1.051616235097e-01 1.094743796563e-01 1.138128685762e-01 1.181516669838e-01 1.224964529280e-01 1.268468979435e-01 1.311836712642e-01 1.355255268473e-01 1.398464789181e-01 1.441593158204e-01 1.484575853108e-01 1.527287995195e-01 1.569895372028e-01 1.612144582695e-01 1.654199490305e-01 1.695942367585e-01 1.737313067588e-01 1.778446830344e-01 1.819084516378e-01 1.859433286523e-01 1.899321189054e-01 1.938745473889e-01 1.977797195980e-01 2.016262736374e-01 2.054335250685e-01 2.091820433918e-01 2.128769063311e-01 2.165223756842e-01 2.200990096299e-01 2.236277100515e-01 2.270860460711e-01 2.304833221918e-01 2.338192613776e-01 2.370773991788e-01 2.402786799057e-01 2.433980925134e-01 2.464494704106e-01 2.494273486155e-01 2.523216046907e-01 2.551482098143e-01 2.578840729800e-01 2.605461830343e-01 2.631233549500e-01 2.656122640248e-01 2.680231689748e-01 2.703369425502e-01 2.725696918775e-01 2.747091960732e-01 2.767547533073e-01 2.787139985780e-01 2.805709167989e-01 2.823391943131e-01 2.840075925912e-01 2.855777999624e-01 2.870536954341e-01 2.884243584864e-01 2.897007760505e-01 2.908732601942e-01 2.919441796373e-01 2.929172893204e-01 2.937829296348e-01 2.945505948322e-01 2.952143757753e-01 2.957739732490e-01 2.962346622886e-01 2.965884549727e-01 2.968428328613e-01 2.969947189173e-01 2.970430555901e-01 2.969957198576e-01 2.968430626106e-01 2.965955027097e-01 2.962504014911e-01 2.958065050133e-01 2.952737993410e-01 2.946434882817e-01 2.939269926368e-01 2.931218031881e-01 2.922286880077e-01 2.912588554348e-01 2.902030663937e-01 2.890754537971e-01 2.878738199097e-01 2.866018624202e-01 2.852682798274e-01 2.838699848936e-01 2.824203087678e-01 2.809184362250e-01 2.793707032660e-01 2.777867924250e-01 2.761665398946e-01 2.745228576371e-01 2.728585520902e-01 2.711814241336e-01 2.695018826397e-01 2.678230271746e-01 2.661566778350e-01 2.645110107911e-01 2.628920654288e-01 2.613126445754e-01 2.597795311646e-01 2.583028202681e-01 2.568951616728e-01 2.555607221457e-01 2.543169286881e-01 2.531679180175e-01 2.521263480521e-01 2.512039379613e-01 2.504049748971e-01 2.497469935304e-01 2.492308327007e-01 2.488701245987e-01 2.486731129783e-01 2.486427465726e-01 2.487921334819e-01 2.491211284676e-01 2.496383572743e-01 2.503489461538e-01 2.512502659752e-01 2.523530396949e-01 2.536513960281e-01 2.551484958057e-01 2.568446247406e-01 2.587324732196e-01 2.608166979922e-01 2.630860123725e-01 2.655384981708e-01 2.681700323057e-01 2.709680566972e-01 2.739324704985e-01 2.770484002796e-01 2.803111124694e-01 2.837106280212e-01 2.872347501538e-01 2.908786661237e-01 2.946262462936e-01 2.984708681585e-01 3.023999446296e-01 3.064024599320e-01 3.104689988369e-01 3.145855217355e-01 3.187442487026e-01 3.229313430316e-01 3.271374656864e-01 3.313512807039e-01 3.355616751706e-01 3.397573359454e-01 3.439295435732e-01 3.480672687064e-01 3.521598535748e-01 3.561996258583e-01 3.601732887081e-01 3.640765570290e-01 3.678961240398e-01 3.716260924555e-01 3.752563577052e-01 3.787783947981e-01 3.821868400951e-01 3.854699985785e-01 3.886245985871e-01 3.916398731996e-01 3.945113943690e-01 3.972337450381e-01 3.997962765048e-01 4.022002344089e-01 4.044338792276e-01 4.064968904343e-01 4.083819766006e-01 4.100856032425e-01 4.116066222122e-01 4.129358254317e-01 4.140772929077e-01 4.150216855145e-01 4.157716849836e-01 4.163231648575e-01 4.166741719336e-01 4.168263080278e-01 4.167756824511e-01 4.165264815854e-01 4.160749090995e-01 4.154242830108e-01 4.145771411271e-01 4.135314461479e-01 4.122948884879e-01 4.108653171765e-01 4.092496229737e-01 4.074512871900e-01 4.054734218791e-01 4.033219972402e-01 4.010027605776e-01 3.985209648818e-01 3.958838011407e-01 3.930994954999e-01 3.901739304378e-01 3.871167752906e-01 3.839378599079e-01 3.806434682273e-01 3.772484224816e-01 3.737592968681e-01 3.701896725532e-01 3.665528404939e-01 3.628566793915e-01 3.591190862247e-01 3.553511665810e-01 3.515647966899e-01 3.477795098233e-01 3.440051835233e-01 3.402596664906e-01 3.365588459777e-01 3.329139609449e-01 3.293474330661e-01 3.258698255186e-01 3.224989268748e-01 3.192527580061e-01 3.161409518432e-01 3.131846828755e-01 3.103945280763e-01 3.077845840593e-01 3.053705480923e-01 3.031580931756e-01 3.011643486173e-01 2.993937617110e-01 2.978556164219e-01 2.965572290153e-01 2.954993366487e-01 2.946882939212e-01 2.941218094178e-01 2.937998039785e-01 2.937198264232e-01 2.938753463921e-01 2.942611576649e-01 2.948677024806e-01 2.956851921983e-01 2.967024667835e-01 2.979058837627e-01 2.992814241340e-01 3.008156021987e-01 3.024906520042e-01 3.042914409471e-01 3.062015879076e-01 3.082023600275e-01 3.102772804406e-01 3.124098634592e-01 3.145805154542e-01 3.167756992332e-01 3.189772325843e-01 3.211686711758e-01 3.233360287104e-01 3.254621675128e-01 3.275351014250e-01 3.295406578579e-01 3.314652604821e-01 3.332998822147e-01 3.350305241955e-01 3.366494127832e-01 3.381475411485e-01 3.395155365871e-01 3.407484284128e-01 3.418389817613e-01 3.427818890967e-01 3.435758033137e-01 3.442149397444e-01 3.446993179642e-01 3.450279316142e-01 3.452004793760e-01 3.452190218282e-01 3.450852705082e-01 3.448032257301e-01 3.443756439907e-01 3.438088831117e-01 3.431084317290e-01 3.422794321237e-01 3.413322506286e-01 3.402716367911e-01 3.391072944016e-01 3.378479594536e-01 3.365030883509e-01 3.350817661539e-01 3.335929891938e-01 3.320487380057e-01 3.304559187166e-01 3.288263274153e-01 3.271669799480e-01 3.254880598505e-01 3.237990299104e-01 3.221050611882e-01 3.204167502454e-01 3.187379670416e-01 3.170766117058e-01 3.154372643267e-01 3.138231925505e-01 3.122411415974e-01 3.106901413455e-01 3.091778734341e-01 3.077019421597e-01 3.062671477154e-01 3.048747646712e-01 3.035249178152e-01 3.022227609106e-01 3.009664343392e-01 2.997627616536e-01 2.986124477434e-01 2.975203413334e-01 2.964928154412e-01 2.955342840506e-01 2.946543844599e-01 2.938601695053e-01 2.931639537936e-01 2.925759821586e-01 2.921079050252e-01 2.917762987231e-01 2.915923127853e-01 2.915749294938e-01 2.917370985098e-01 2.920953554309e-01 2.926641546539e-01 2.934573476690e-01 2.944860470840e-01 2.957609935224e-01 2.972905023762e-01 2.990764881810e-01 3.011218711772e-01 3.034212994729e-01 3.059696475652e-01 3.087557430279e-01 3.117627133896e-01 3.149737251672e-01 3.183627616910e-01 3.219045948160e-01 3.255699695496e-01 3.293244568615e-01 3.331345141351e-01 3.369619980537e-01 3.407679537507e-01 3.445156642184e-01 3.481623591448e-01 3.516716475870e-01 3.550047402328e-01 3.581225977144e-01 3.609946382135e-01 3.635832726262e-01 3.658611169387e-01 3.678034994420e-01 3.693818471399e-01 3.705828561384e-01 3.713873214889e-01 3.717841946437e-01 3.717700750466e-01 3.713396110958e-01 3.704977413818e-01 3.692517749695e-01 3.676130485536e-01 3.655996068438e-01 3.632329524081e-01 3.605380845450e-01 3.575467816894e-01 3.542917186890e-01 3.508106519719e-01 3.471432436683e-01 3.433326187778e-01 3.394245724899e-01 3.354624762193e-01 3.314949427377e-01 3.275667800635e-01 3.237237327621e-01 3.200082441876e-01 3.164628717671e-01 3.131254386930e-01 3.100315330816e-01 3.072127943397e-01 3.046963617568e-01 3.025069205370e-01 3.006650840665e-01 2.991871323555e-01 2.980880367950e-01 2.973768560435e-01 2.970651190128e-01 2.971558599251e-01 2.976562482168e-01 2.985685362561e-01 2.998940830923e-01 3.016352240735e-01 3.037868051537e-01 3.063467300471e-01 3.093072029020e-01 3.126564808857e-01 3.163830566164e-01 3.204629630827e-01 3.248748838775e-01 3.295854661279e-01 3.345573122916e-01 3.397497709908e-01 3.451105390811e-01 3.505853379194e-01 3.561151062950e-01 3.616328305670e-01 3.670719315008e-01 3.723602703489e-01 3.774290183335e-01 3.822038675624e-01 3.866165823202e-01 3.906018066020e-01 3.940935390568e-01 3.970380445722e-01 3.993839076116e-01 4.010896160842e-01 4.021227749974e-01 4.024609718141e-01 4.020914858821e-01 4.010154005481e-01 3.992457126013e-01 3.968057320557e-01 3.937348941743e-01 3.900837586468e-01 3.859156458324e-01 3.813042133010e-01 3.763373250383e-01 3.711106337155e-01 3.657260313262e-01 3.602954231276e-01 3.549283477030e-01 3.497392942321e-01 3.448380904261e-01 3.403228941665e-01 3.362895969864e-01 3.328119240901e-01 3.299517642482e-01 3.277476950028e-01 3.262216155487e-01 3.253714582460e-01 3.251765183719e-01 3.256034756752e-01 3.265969277886e-01 3.280991593014e-01 3.300425085250e-01 3.323563434501e-01 3.349761884515e-01 3.378334569576e-01 3.408747854124e-01 3.440493630495e-01 3.473159198656e-01 3.506443764593e-01 3.540109226494e-01 3.574027905115e-01 3.608108987467e-01 3.642379463175e-01 3.676829048717e-01 3.711554582793e-01 3.746643251461e-01 3.782150787566e-01 3.818164003221e-01 3.854726460791e-01 3.891864005399e-01 3.929518877571e-01 3.967646264735e-01 4.006086113274e-01 4.044684171201e-01 4.083199993670e-01 4.121343803993e-01 4.158808284887e-01 4.195219152124e-01 4.230203741020e-01 4.263332566171e-01 4.294211139816e-01 4.322451521382e-01 4.347622931899e-01 4.369431510663e-01 4.387555089049e-01 4.401794700624e-01 4.411978475361e-01 4.418077419304e-01 4.420156659355e-01 4.418344750675e-01 4.412956923931e-01 4.404340554492e-01 4.392994447762e-01 4.379450830719e-01 4.364331580279e-01 4.348275118761e-01 4.331905580026e-01 4.315826592395e-01 4.300562522701e-01 4.286559339113e-01 4.274101684953e-01 4.263411240946e-01 4.254517183117e-01 4.247349878780e-01 4.241772134810e-01 4.237509650696e-01 4.234303202598e-01 4.231862222767e-01 4.229937361419e-01 4.228326493837e-01 4.226882070004e-01 4.225578422962e-01 4.224374369014e-01 4.223347107212e-01 4.222527119667e-01 4.221975723316e-01 4.221649203569e-01 4.221438645859e-01 4.221148355374e-01 4.220422678950e-01 4.218837825465e-01 4.215854370387e-01 4.210930589898e-01 4.203472951114e-01 4.193012811903e-01 4.179165416895e-01 4.161706557295e-01 4.140634225189e-01 4.116154533982e-01 4.088715756803e-01 4.058961242800e-01 4.027725664435e-01 3.995970213643e-01 3.964694466130e-01 3.934942064025e-01 3.907636843648e-01 3.883632252384e-01 3.863590258865e-01 3.847850764657e-01 3.830118136170e-01 3.813832022005e-01 3.803154361347e-01 3.801169546142e-01 3.808620986223e-01 3.823547593171e-01 3.842176125156e-01 3.860490134914e-01 3.875964862945e-01 3.888578083455e-01 3.900843699496e-01 3.916783309611e-01 3.940272174627e-01 3.973387031112e-01 4.015531059494e-01 4.063740263232e-01 4.113880209659e-01 4.162443653511e-01 4.207893244167e-01 4.251200115862e-01 4.295347605411e-01 4.343906343494e-01 4.399474535808e-01 4.462278309109e-01 4.529940137681e-01 4.598248709285e-01 4.662631952972e-01 4.719806244208e-01 4.768857737234e-01 4.811438928928e-01 4.850960385403e-01 4.891204520275e-01 4.934748335810e-01 4.981923406708e-01 5.030768752084e-01 5.077850739206e-01 5.119724868676e-01 5.154405234635e-01 5.182126819308e-01 5.205242531082e-01 5.227321939848e-01 5.251587566120e-01 5.279464517021e-01 5.309897758989e-01 5.339574825723e-01 5.363962202946e-01 5.379021381195e-01 5.382513456799e-01 5.374746466577e-01 5.358364761119e-01 5.337403917617e-01 5.315683446126e-01 5.295604607481e-01 5.277438127676e-01 5.259616317938e-01 5.239861357145e-01 5.216698914849e-01 5.190552494342e-01 5.164156634514e-01 5.141984482974e-01 5.128855533494e-01 5.128295006160e-01 5.141560505708e-01 5.167609941509e-01 5.204117910341e-01 5.249088744415e-01 5.301995969710e-01 5.363029886728e-01 5.430102707308e-01 5.493735494684e-01 5.451845251926e-01 5.048892496096e-01 5.007254248539e-01 4.891115195532e-01 4.756472779472e-01 4.686583094243e-01 4.739355050634e-01 4.906077515300e-01 5.117494722214e-01 5.288835389872e-01 5.361485935750e-01 5.323269830259e-01 5.208489429966e-01 5.081265170776e-01 5.004185061494e-01 5.003164734900e-01 5.054453189603e-01 5.105053993732e-01 5.109700526339e-01 5.057402061685e-01 4.976894892362e-01 4.920026750349e-01 4.928141886353e-01 5.001705380769e-01 5.096697491340e-01 5.152141715980e-01 5.124780210863e-01 5.011930172917e-01 4.856205448614e-01 4.729108829157e-01 4.694653768402e-01 4.768090561880e-01 4.905856982200e-01 5.035973421209e-01 5.100078799948e-01 5.078671987870e-01 4.994310765624e-01 4.897211939338e-01 4.836977044324e-01 4.834561673287e-01 4.872783335251e-01 4.914153747154e-01 4.929802347735e-01 4.917939832366e-01 4.902663307930e-01 4.913669925940e-01 4.960455464447e-01 5.019299749797e-01 5.045469996438e-01 5.000885493440e-01 4.880191983658e-01 4.723088637552e-01 4.603618289276e-01 4.592240387110e-01 4.704705001683e-01 4.884745249477e-01 5.038938087174e-01 5.088886923606e-01 5.006661788509e-01 4.827705920101e-01 4.642897194634e-01 4.559811515280e-01 4.636164420795e-01 4.834452423075e-01 5.050717183973e-01 5.183216310056e-01 5.181302881700e-01 5.063506189929e-01 4.910274773956e-01 4.829256866279e-01 4.891468173056e-01 5.079339165111e-01 5.300776103160e-01 5.452157037035e-01 5.472572260721e-01 5.366846604969e-01 5.203755545022e-01 5.087229008960e-01 5.099744459267e-01 5.245836440399e-01 5.449390458935e-01 5.607593569487e-01 5.647156065919e-01 5.552982753270e-01 5.369873926465e-01 5.182495889631e-01 5.073408275510e-01 5.073865696167e-01 5.146083272160e-01 5.215215859562e-01 5.221213391596e-01 5.151205123561e-01 5.043361223161e-01 4.963012927542e-01 4.959025684996e-01 5.026304595825e-01 5.106518188343e-01 5.127533406399e-01 5.047013216952e-01 4.878892756902e-01 4.695181745789e-01 4.597131969302e-01 4.653575725772e-01 4.845701371164e-01 5.078422614245e-01 5.242205063730e-01 5.266795031206e-01 5.144338714180e-01 4.930623798200e-01 4.726295846407e-01 4.631505954206e-01 4.686219892253e-01 4.844395607832e-01 5.013487647554e-01 5.113862659116e-01 5.112957043189e-01 5.028795868921e-01 4.912382717381e-01 4.817641754113e-01 4.770280938349e-01 4.757940367303e-01 4.748385216968e-01 4.720925295096e-01 4.685971823271e-01 4.680132690829e-01 4.754840004744e-01
 5.325681560751e-01 5.325838932373e-01 5.326277502428e-01 5.326612793591e-01 5.326169305631e-01 5.324526761702e-01 5.322147067886e-01 5.320066003542e-01 5.318927524498e-01 5.318503018633e-01 5.318107185897e-01 5.317185560217e-01 5.315478153128e-01 5.312966342399e-01 5.309979454582e-01 5.307218461219e-01 5.305260088423e-01 5.304006607846e-01 5.302771451794e-01 5.300888713367e-01 5.298130401780e-01 5.294647279722e-01 5.290807624800e-01 5.287170248111e-01 5.284287015023e-01 5.282216923963e-01 5.280272511178e-01 5.277522708418e-01 5.273554489400e-01 5.268736054535e-01 5.263820892576e-01 5.259444604321e-01 5.255859228228e-01 5.252824234645e-01 5.249678168934e-01 5.245715035892e-01 5.240684746602e-01 5.234983450737e-01 5.229280978538e-01 5.224049197506e-01 5.219413218534e-01 5.215195980620e-01 5.210964127998e-01 5.206138790643e-01 5.200333078960e-01 5.193692296758e-01 5.186840144732e-01 5.180464746200e-01 5.174880021154e-01 5.169883630817e-01 5.164828484431e-01 5.158963940174e-01 5.151906913518e-01 5.143982974327e-01 5.136068629452e-01 5.128924305145e-01 5.122672306555e-01 5.116757613864e-01 5.110385067518e-01 5.103035977662e-01 5.094729932032e-01 5.085974392515e-01 5.077442832063e-01 5.069506106061e-01 5.062064346554e-01 5.054687884002e-01 5.046962063297e-01 5.038662329669e-01 5.029738640046e-01 5.020317090219e-01 5.010703158030e-01 5.001303622067e-01 4.992411131206e-01 4.983983911438e-01 4.975617831823e-01 4.966712199853e-01 4.956799231393e-01 4.945911898907e-01 4.934681091870e-01 4.923980933952e-01 4.914292947349e-01 4.905303974913e-01 4.896111014825e-01 4.885821934475e-01 4.874154325519e-01 4.861623475403e-01 4.849256501196e-01 4.837890274072e-01 4.827577523705e-01 4.817538867281e-01 4.806745131526e-01 4.794623740349e-01 4.781367587215e-01 4.767777589648e-01 4.754767149852e-01 4.742758946324e-01 4.731414944926e-01 4.719891693878e-01 4.707426744122e-01 4.693816505544e-01 4.679459378485e-01 4.665097222650e-01 4.651386258078e-01 4.638474515227e-01 4.625899563805e-01 4.612904162091e-01 4.598953303175e-01 4.584039796978e-01 4.568640708499e-01 4.553440762004e-01 4.538897213483e-01 4.524931413562e-01 4.510979690719e-01 4.496393628570e-01 4.480901993361e-01 4.464719508518e-01 4.448380373435e-01 4.432399650976e-01 4.416951518062e-01 4.401731658539e-01 4.386213923851e-01 4.370026133583e-01 4.353164808079e-01 4.335952452329e-01 4.318812648691e-01 4.301993428272e-01 4.285429869374e-01 4.268783017814e-01 4.251704292102e-01 4.234077454735e-01 4.216054326154e-01 4.197930913072e-01 4.179933410206e-01 4.162107783946e-01 4.144280509209e-01 4.126171674260e-01 4.107634825037e-01 4.088757103270e-01 4.069745385613e-01 4.050778351171e-01 4.031904844972e-01 4.013004804090e-01 3.993870711838e-01 3.974360412428e-01 3.954521236555e-01 3.934524076584e-01 3.914503423438e-01 3.894497280364e-01 3.874452335586e-01 3.854245763808e-01 3.833782146378e-01 3.813039410850e-01 3.792074236647e-01 3.770914090523e-01 3.749549301858e-01 3.728011610550e-01 3.706365040590e-01 3.684661301627e-01 3.662921586147e-01 3.641099645314e-01 3.619051250331e-01 3.596614952069e-01 3.573773926929e-01 3.550681250186e-01 3.527542664070e-01 3.504503053329e-01 3.481597129388e-01 3.458678160903e-01 3.435527124515e-01 3.412005490321e-01 3.388140753613e-01 3.364035862214e-01 3.339834970086e-01 3.315682965708e-01 3.291631358126e-01 3.267610070191e-01 3.243481084453e-01 3.219103529483e-01 3.194371998938e-01 3.169286580310e-01 3.144017990131e-01 3.118772354996e-01 3.093640504656e-01 3.068556645909e-01 3.043342758829e-01 3.017820718862e-01 2.991931428451e-01 2.965825227580e-01 2.939680353019e-01 2.913565920217e-01 2.887435158373e-01 2.861190352123e-01 2.834781861750e-01 2.808245809167e-01 2.781641633493e-01 2.754975627329e-01 2.728158014748e-01 2.701135115045e-01 2.673979569251e-01 2.646823956018e-01 2.619750774592e-01 2.592692233090e-01 2.565449316212e-01 2.537824159652e-01 2.509843254478e-01 2.481743799758e-01 2.453750153858e-01 2.425917136421e-01 2.398044370802e-01 2.369850200045e-01 2.341178900892e-01 2.312170508300e-01 2.283132562732e-01 2.254283357627e-01 2.225588839296e-01 2.196809649937e-01 2.167697839614e-01 2.138180248287e-01 2.108448691779e-01 2.078788306283e-01 2.049339306030e-01 2.020026750277e-01 1.990618127846e-01 1.960913936341e-01 1.930896962817e-01 1.900759594022e-01 1.870751181746e-01 1.840982989374e-01 1.811361483223e-01 1.781651568277e-01 1.751665476197e-01 1.721419154480e-01 1.691137657525e-01 1.661089164876e-01 1.631347915376e-01 1.601746467894e-01 1.572013634623e-01 1.541976594313e-01 1.511755400027e-01 1.481663663697e-01 1.451929435125e-01 1.422472383202e-01 1.392994565138e-01 1.363236532005e-01 1.333185071754e-01 1.303142470347e-01 1.273428841339e-01 1.244056580721e-01 1.214746774334e-01 1.185198247533e-01 1.155367248201e-01 1.125541964447e-01 1.096092479519e-01 1.067119817291e-01 1.038377535121e-01 1.009576122039e-01 9.806952657937e-02 9.520304497000e-02 9.239599463235e-02 8.965977575974e-02 8.697282397410e-02 8.430846694327e-02 8.166927107535e-02 7.908477670673e-02 7.658848478732e-02 7.418782990039e-02 7.186463136278e-02 6.960076304687e-02 6.740614809614e-02 6.531359428903e-02 6.334973323157e-02 6.152115400799e-02 5.982005791434e-02 5.824632816403e-02 5.682265368615e-02 5.557931767377e-02 5.453365836172e-02 5.368566269267e-02 5.303578929246e-02 5.259378413147e-02 5.237813162573e-02 5.239647079802e-02 5.264122288546e-02 5.309954014902e-02 5.376721513569e-02 5.464586459493e-02 5.573060315364e-02 5.700603212072e-02 5.845084862532e-02 6.005195493568e-02 6.180473625765e-02 6.370198733227e-02 6.572667358507e-02 6.786227307105e-02 7.009713187856e-02 7.242623597948e-02 7.484589874596e-02 7.734280238822e-02 7.990015981836e-02 8.251059653880e-02 8.517431022960e-02 8.789425663588e-02 9.066558464181e-02 9.347573413584e-02 9.631383655251e-02 9.917921509927e-02 1.020780981187e-01 1.050101890348e-01 1.079697966523e-01 1.109494194733e-01 1.139442148247e-01 1.169561781508e-01 1.199857771631e-01 1.230287709066e-01 1.260798091085e-01 1.291380102826e-01 1.322052767315e-01 1.352830511440e-01 1.383673191119e-01 1.414542243964e-01 1.445400562789e-01 1.476284280756e-01 1.507240319694e-01 1.538245610716e-01 1.569260894962e-01 1.600251166184e-01 1.631201482630e-01 1.662131566636e-01 1.693058435185e-01 1.723970836420e-01 1.754845017849e-01 1.785677542456e-01 1.816443756414e-01 1.847136143084e-01 1.877769933577e-01 1.908342280434e-01 1.938865392428e-01 1.969329247959e-01 1.999709851473e-01 2.029968278892e-01 2.060117385292e-01 2.090182622355e-01 2.120158202788e-01 2.150052230298e-01 2.179826838838e-01 2.209458039767e-01 2.238958954789e-01 2.268346187261e-01 2.297611982306e-01 2.326772147403e-01 2.355797742807e-01 2.384672242238e-01 2.413400747749e-01 2.441982639606e-01 2.470422500250e-01 2.498726368553e-01 2.526890734338e-01 2.554886101044e-01 2.582708792042e-01 2.610371347824e-01 2.637864315444e-01 2.665202877674e-01 2.692378249158e-01 2.719362770722e-01 2.746161283429e-01 2.772766864131e-01 2.799189580160e-01 2.825429807759e-01 2.851482970036e-01 2.877325092794e-01 2.902963337048e-01 2.928390301102e-01 2.953606754946e-01 2.978617387493e-01 3.003420587192e-01 3.028000851777e-01 3.052357102030e-01 3.076502588805e-01 3.100404930282e-01 3.124086320899e-01 3.147529918214e-01 3.170734539454e-01 3.193709846943e-01 3.216444249218e-01 3.238927660031e-01 3.261168148699e-01 3.283150584479e-01 3.304864646344e-01 3.326327703835e-01 3.347540066135e-01 3.368485163736e-01 3.389168656988e-01 3.409576954614e-01 3.429696080773e-01 3.449548290322e-01 3.469126963224e-01 3.488427043112e-01 3.507444139135e-01 3.526171087170e-01 3.544604642994e-01 3.562752303027e-01 3.580606001962e-01 3.598156069888e-01 3.615409264795e-01 3.632360758669e-01 3.648996931922e-01 3.665338350091e-01 3.681360871675e-01 3.697064278292e-01 3.712457244301e-01 3.727520933631e-01 3.742263173757e-01 3.756697652715e-01 3.770783839729e-01 3.784553467505e-01 3.797979265410e-01 3.811067938900e-01 3.823825847758e-01 3.836251068020e-01 3.848333715201e-01 3.860069156949e-01 3.871458099037e-01 3.882492902682e-01 3.893181252070e-01 3.903520656629e-01 3.913495361550e-01 3.923122183421e-01 3.932382983430e-01 3.941273779004e-01 3.949805494036e-01 3.957963567256e-01 3.965760123547e-01 3.973183502559e-01 3.980231142616e-01 3.986898930617e-01 3.993192048631e-01 3.999109058208e-01 4.004641834487e-01 4.009804778789e-01 4.014565003053e-01 4.018943667219e-01 4.022933781819e-01 4.026529422714e-01 4.029743175776e-01 4.032560756747e-01 4.034986147134e-01 4.037008858694e-01 4.038631314093e-01 4.039851863131e-01 4.040670484523e-01 4.041109322104e-01 4.041126207323e-01 4.040757132925e-01 4.039965188257e-01 4.038771517363e-01 4.037169927193e-01 4.035159908037e-01 4.032745637829e-01 4.029926117176e-01 4.026688284786e-01 4.023036687216e-01 4.018965022883e-01 4.014479668169e-01 4.009582234147e-01 4.004274233337e-01 3.998548687723e-01 3.992397558005e-01 3.985837483069e-01 3.978850592210e-01 3.971449462861e-01 3.963631709550e-01 3.955388643536e-01 3.946740078049e-01 3.937668407635e-01 3.928172278433e-01 3.918263351274e-01 3.907919684648e-01 3.897163721512e-01 3.885992594703e-01 3.874399331762e-01 3.862392243878e-01 3.849972102901e-01 3.837116034257e-01 3.823843314510e-01 3.810162142081e-01 3.796059047204e-01 3.781552659106e-01 3.766630772430e-01 3.751280143928e-01 3.735521069579e-01 3.719341921131e-01 3.702746506476e-01 3.685762459823e-01 3.668360380124e-01 3.650549886208e-01 3.632326821417e-01 3.613686795163e-01 3.594651921959e-01 3.575226457244e-01 3.555400562106e-01 3.535184094079e-01 3.514563478727e-01 3.493541735016e-01 3.472142851080e-01 3.450348740329e-01 3.428175830546e-01 3.405627706480e-01 3.382675156040e-01 3.359344660782e-01 3.335633594438e-01 3.311547635312e-01 3.287102182034e-01 3.262278015714e-01 3.237075898008e-01 3.211515468140e-01 3.185578432462e-01 3.159297459326e-01 3.132668463080e-01 3.105681112786e-01 3.078358215389e-01 3.050671900628e-01 3.022641982419e-01 2.994287958111e-01 2.965595608177e-01 2.936577342563e-01 2.907238749557e-01 2.877569652168e-01 2.847591193647e-01 2.817308004302e-01 2.786711377426e-01 2.755817784018e-01 2.724622276915e-01 2.693128640492e-01 2.661359652328e-01 2.629304717155e-01 2.596983551461e-01 2.564391943154e-01 2.531519913493e-01 2.498395924168e-01 2.465009188342e-01 2.431379266855e-01 2.397516649156e-01 2.363410261124e-01 2.329079213109e-01 2.294529857312e-01 2.259753370619e-01 2.224783597346e-01 2.189617275707e-01 2.154262757081e-01 2.118729894168e-01 2.083022869881e-01 2.047148291986e-01 2.011123035857e-01 1.974940565643e-01 1.938630507577e-01 1.902201267598e-01 1.865656618556e-01 1.829014848667e-01 1.792272126933e-01 1.755447613002e-01 1.718560296398e-01 1.681615584292e-01 1.644649436778e-01 1.607651875122e-01 1.570650779067e-01 1.533667960318e-01 1.496705917754e-01 1.459805668422e-01 1.422966164241e-01 1.386211877399e-01 1.349568287873e-01 1.313063504358e-01 1.276729953133e-01 1.240600021101e-01 1.204699918490e-01 1.169065688807e-01 1.133732515706e-01 1.098739780488e-01 1.064141062593e-01 1.029997342476e-01 9.963559884139e-02 9.632979762586e-02 9.308707373536e-02 8.991571953703e-02 8.682428791506e-02 8.382165487878e-02 8.091923697321e-02 7.812878978054e-02 7.546206040933e-02 7.293343342530e-02 7.055673760237e-02 6.834755071002e-02 6.632223990807e-02 6.449689754285e-02 6.288871707876e-02 6.151249450478e-02 6.038333610838e-02 5.951331299123e-02 5.891145400094e-02 5.858426575513e-02 5.853380485765e-02 5.875749430171e-02 5.924990622587e-02 6.000126705288e-02 6.099865795656e-02 6.222710393602e-02 6.366987121811e-02 6.530911768461e-02 6.712674920436e-02 6.910506288214e-02 7.122550523150e-02 7.347398444628e-02 7.583362250075e-02 7.829112823569e-02 8.083404656181e-02 8.344987646667e-02 8.612847477984e-02 8.885954029568e-02 9.163445939562e-02 9.444679017577e-02 9.728764641020e-02 1.001526196367e-01 1.030342435973e-01 1.059279429928e-01 1.088293246213e-01 1.117332011936e-01 1.146358110639e-01 1.175338928882e-01 1.204229883000e-01 1.233013977676e-01 1.261657603964e-01 1.290134311256e-01 1.318422269849e-01 1.346485675140e-01 1.374305806408e-01 1.401863750005e-01 1.429142020554e-01 1.456139654763e-01 1.482820565127e-01 1.509173153887e-01 1.535173162570e-01 1.560804059879e-01 1.586063920755e-01 1.610924366843e-01 1.635396202210e-01 1.659457739226e-01 1.683087709586e-01 1.706284036833e-01 1.729020838363e-01 1.751295543832e-01 1.773103461413e-01 1.794425416814e-01 1.815275459526e-01 1.835615867510e-01 1.855446736625e-01 1.874764364589e-01 1.893539612700e-01 1.911795286518e-01 1.929502034184e-01 1.946660682759e-01 1.963267361995e-01 1.979302393763e-01 1.994767186381e-01 2.009646388940e-01 2.023934608410e-01 2.037642896616e-01 2.050737896643e-01 2.063239770863e-01 2.075127392383e-01 2.086385674071e-01 2.097037468229e-01 2.107039496597e-01 2.116431444435e-01 2.125179440735e-01 2.133275090429e-01 2.140736755067e-01 2.147525749566e-01 2.153670082859e-01 2.159163256055e-01 2.163974901694e-01 2.168140993424e-01 2.171608213520e-01 2.174407364643e-01 2.176529147715e-01 2.177971049363e-01 2.178740577307e-01 2.178808914357e-01 2.178198418528e-01 2.176889240395e-01 2.174884091535e-01 2.172212284013e-01 2.168821435923e-01 2.164757022748e-01 2.159988275812e-01 2.154509042976e-01 2.148357724880e-01 2.141482126500e-01 2.133935681293e-01 2.125692666708e-01 2.116727129947e-01 2.107097055848e-01 2.096735612387e-01 2.085705865218e-01 2.073982101407e-01 2.061545548203e-01 2.048458661749e-01 2.034638003686e-01 2.020163824722e-01 2.004994078459e-01 1.989137799433e-01 1.972641105931e-01 1.955424282029e-01 1.937578700097e-01 1.919047501531e-01 1.899848602267e-01 1.880031339984e-01 1.859515208815e-01 1.838393539034e-01 1.816609356656e-01 1.794181672656e-01 1.771165138885e-01 1.747472355504e-01 1.723219918169e-01 1.698323872243e-01 1.672835906402e-01 1.646786457183e-01 1.620101245399e-01 1.592902726078e-01 1.565094130109e-01 1.536753345294e-01 1.507889379791e-01 1.478440042849e-01 1.448542576183e-01 1.418075745840e-01 1.387152404451e-01 1.355759049971e-01 1.323852124923e-01 1.291579504088e-01 1.258805912060e-01 1.225680460951e-01 1.192161077384e-01 1.158246764039e-01 1.124064402503e-01 1.089498065149e-01 1.054728479755e-01 1.019682540268e-01 9.844238953803e-02 9.490632670581e-02 9.135140743656e-02 8.779952009567e-02 8.424329479135e-02 8.069750648149e-02 7.717314410972e-02 7.366912795390e-02 7.021458392774e-02 6.680746972520e-02 6.347524317302e-02 6.023750257188e-02 5.711117256485e-02 5.413821871497e-02 5.133894595536e-02 4.876470632728e-02 4.645609271293e-02 4.446255887226e-02 4.284356694176e-02 4.164308845392e-02 4.091262875307e-02 4.068328288619e-02 4.096989200182e-02 4.176908179883e-02 4.305976047954e-02 4.479930600838e-02 4.694904892026e-02 4.945263486322e-02 5.226309176547e-02 5.534194534225e-02 5.863578467625e-02 6.212644011395e-02 6.577020129079e-02 6.954869234857e-02 7.344471706757e-02 7.742614759029e-02 8.149842901241e-02 8.562849265943e-02 8.981793565967e-02 9.405602320325e-02 9.832365119176e-02 1.026337474431e-01 1.069565363595e-01 1.113045621472e-01 1.156650494860e-01 1.200284829817e-01 1.244066494339e-01 1.287727300359e-01 1.331450371988e-01 1.375067486030e-01 1.418555748422e-01 1.461998400894e-01 1.505157576835e-01 1.548244030948e-01 1.591035758360e-01 1.633593582691e-01 1.675945367812e-01 1.717881653992e-01 1.759629992781e-01 1.800934096363e-01 1.841899890699e-01 1.882518412820e-01 1.922625333427e-01 1.962428212151e-01 2.001660039849e-01 2.040477096919e-01 2.078809568611e-01 2.116538216832e-01 2.153855407574e-01 2.190489296371e-01 2.226629750967e-01 2.262145292874e-01 2.296990230704e-01 2.331300359973e-01 2.364826991498e-01 2.397769791437e-01 2.429979596378e-01 2.461439595832e-01 2.492250885934e-01 2.522199329899e-01 2.551483612231e-01 2.579921003151e-01 2.607554621268e-01 2.634427681042e-01 2.660372269840e-01 2.685564841815e-01 2.709819441407e-01 2.733217062332e-01 2.755747263323e-01 2.777296570464e-01 2.798000990282e-01 2.817702978117e-01 2.836480032170e-01 2.854311246751e-01 2.871119551207e-01 2.887009040056e-01 2.901852600127e-01 2.915719456618e-01 2.928593007310e-01 2.940408818897e-01 2.951256800331e-01 2.961038676617e-01 2.969802174390e-01 2.977548418559e-01 2.984223349900e-01 2.989897107158e-01 2.994505955551e-01 2.998078794245e-01 3.000648231237e-01 3.002139445560e-01 3.002656935144e-01 3.002127766559e-01 3.000595987757e-01 2.998102438329e-01 2.994577956257e-01 2.990142830927e-01 2.984726328293e-01 2.978380388082e-01 2.971160929588e-01 2.963004689893e-01 2.954041253198e-01 2.944210864723e-01 2.933589577575e-01 2.922217965904e-01 2.910075353790e-01 2.897294119354e-01 2.883821179725e-01 2.869765720113e-01 2.855167689916e-01 2.840043245612e-01 2.824502889943e-01 2.808562433715e-01 2.792302082382e-01 2.775801835653e-01 2.759094182865e-01 2.742288839584e-01 2.725442476022e-01 2.708625523622e-01 2.691954652217e-01 2.675480668636e-01 2.659309693041e-01 2.643551970724e-01 2.628254715621e-01 2.613580606204e-01 2.599566568420e-01 2.586351113669e-01 2.574044500049e-01 2.562694822222e-01 2.552489128383e-01 2.543429152878e-01 2.535687386551e-01 2.529329759013e-01 2.524417274699e-01 2.521104198686e-01 2.519388542105e-01 2.519412725495e-01 2.521214134926e-01 2.524822477955e-01 2.530356015554e-01 2.537781981401e-01 2.547187647513e-01 2.558564923646e-01 2.571907492092e-01 2.587267898691e-01 2.604567889268e-01 2.623825152603e-01 2.645002619438e-01 2.668025752220e-01 2.692893473516e-01 2.719482844664e-01 2.747769600119e-01 2.777669112780e-01 2.809070115331e-01 2.841936249269e-01 2.876114171037e-01 2.911559781126e-01 2.948130883783e-01 2.985740732494e-01 3.024281647535e-01 3.063634276569e-01 3.103703118383e-01 3.144356313311e-01 3.185504697293e-01 3.227012367553e-01 3.268789110195e-01 3.310705514514e-01 3.352665298614e-01 3.394555336525e-01 3.436268801851e-01 3.477716217276e-01 3.518767288868e-01 3.559357029250e-01 3.599357262311e-01 3.638697141423e-01 3.677269262345e-01 3.714978772049e-01 3.751762728176e-01 3.787500476167e-01 3.822145803028e-01 3.855586532198e-01 3.887777807260e-01 3.918628869409e-01 3.948059574801e-01 3.976049809852e-01 4.002471711701e-01 4.027336984986e-01 4.050535668533e-01 4.072040265958e-01 4.091818301869e-01 4.109780883298e-01 4.125938264853e-01 4.140210723960e-01 4.152602884266e-01 4.163058559576e-01 4.171556993758e-01 4.178103042648e-01 4.182630767712e-01 4.185195069659e-01 4.185720973194e-01 4.184264003248e-01 4.180796255401e-01 4.175316111198e-01 4.167880346617e-01 4.158442685851e-01 4.147085857557e-01 4.133800737461e-01 4.118624410381e-01 4.101606436873e-01 4.082773250454e-01 4.062178973641e-01 4.039875208853e-01 4.015928895355e-01 3.990383775062e-01 3.963330697673e-01 3.934835182125e-01 3.904966871127e-01 3.873846436533e-01 3.841517314013e-01 3.808127311511e-01 3.773754089388e-01 3.738498828116e-01 3.702503903158e-01 3.665859969622e-01 3.628704785590e-01 3.591184277068e-01 3.553400775626e-01 3.515521676668e-01 3.477687934918e-01 3.440009736885e-01 3.402702400705e-01 3.365857054881e-01 3.329670967805e-01 3.294297980140e-01 3.259847203501e-01 3.226551608840e-01 3.194488487694e-01 3.163854059171e-01 3.134794497464e-01 3.107397776978e-01 3.081865671945e-01 3.058259334261e-01 3.036718424848e-01 3.017348447203e-01 3.000188098916e-01 2.985370971685e-01 2.972890306585e-01 2.962814250756e-01 2.955162567047e-01 2.949908337823e-01 2.947065726304e-01 2.946574887650e-01 2.948386627095e-01 2.952435836122e-01 2.958614850917e-01 2.966835492679e-01 2.976975471626e-01 2.988894976062e-01 3.002469521874e-01 3.017541576146e-01 3.033950129295e-01 3.051536580480e-01 3.070132727107e-01 3.089558712010e-01 3.109668779941e-01 3.130275226229e-01 3.151215367589e-01 3.172333812481e-01 3.193446152154e-01 3.214422169270e-01 3.235095293643e-01 3.255321653546e-01 3.274989969019e-01 3.293931726257e-01 3.312064342699e-01 3.329259604950e-01 3.345408137634e-01 3.360442950309e-01 3.374253421770e-01 3.386778397980e-01 3.397974138106e-01 3.407749875930e-01 3.416098578057e-01 3.422976700541e-01 3.428354415839e-01 3.432238409231e-01 3.434619049788e-01 3.435509778902e-01 3.434923078069e-01 3.432899157829e-01 3.429466377881e-01 3.424668403118e-01 3.418589388308e-01 3.411250813153e-01 3.402750141069e-01 3.393145168656e-01 3.382527798566e-01 3.370977614243e-01 3.358573006513e-01 3.345432723800e-01 3.331612516459e-01 3.317237227650e-01 3.302373979204e-01 3.287120791400e-01 3.271574867976e-01 3.255799816540e-01 3.239901880023e-01 3.223914634687e-01 3.207951262203e-01 3.192041469796e-01 3.176241803376e-01 3.160613159907e-01 3.145170746696e-01 3.129979760151e-01 3.115028127937e-01 3.100384874785e-01 3.086041696466e-01 3.072009328782e-01 3.058341500247e-01 3.045004336087e-01 3.032078623272e-01 3.019535856540e-01 3.007438441130e-01 2.995824254290e-01 2.984719557587e-01 2.974219767867e-01 2.964364166028e-01 2.955271988633e-01 2.947019324955e-01 2.939732264825e-01 2.933538137288e-01 2.928569798082e-01 2.925003427826e-01 2.922980141931e-01 2.922681372361e-01 2.924266858893e-01 2.927913046931e-01 2.933758028999e-01 2.941967832881e-01 2.952666031469e-01 2.965947580907e-01 2.981896196979e-01 3.000531762441e-01 3.021882970242e-01 3.045895847752e-01 3.072495685456e-01 3.101569980590e-01 3.132922698068e-01 3.166376297725e-01 3.201669941809e-01 3.238518089653e-01 3.276614060277e-01 3.315604349413e-01 3.355114018822e-01 3.394776230260e-01 3.434168477885e-01 3.472914595255e-01 3.510595892531e-01 3.546803126644e-01 3.581186831127e-01 3.613326313546e-01 3.642911182116e-01 3.669605890778e-01 3.693098677118e-01 3.713174816585e-01 3.729555013698e-01 3.742085271714e-01 3.750633475894e-01 3.755061972912e-01 3.755359482350e-01 3.751492045466e-01 3.743507342457e-01 3.731495179767e-01 3.715583918303e-01 3.695953913358e-01 3.672840066983e-01 3.646494362636e-01 3.617217296542e-01 3.585363774258e-01 3.551280845494e-01 3.515391177704e-01 3.478086095173e-01 3.439807123243e-01 3.400990436256e-01 3.362066939488e-01 3.323479964336e-01 3.285637861240e-01 3.248955077912e-01 3.213808318890e-01 3.180553106066e-01 3.149524005627e-01 3.121006448886e-01 3.095263128522e-01 3.072542252317e-01 3.053045343077e-01 3.036953699118e-01 3.024434863769e-01 3.015611652045e-01 3.010624228676e-01 3.009573868408e-01 3.012555513629e-01 3.019678811764e-01 3.030979498367e-01 3.046540909350e-01 3.066371479435e-01 3.090468828048e-01 3.118812421268e-01 3.151290812620e-01 3.187792061723e-01 3.228089899426e-01 3.271929927087e-01 3.318989874210e-01 3.368825523410e-01 3.420994544515e-01 3.474923974663e-01 3.530023309908e-01 3.585628285680e-01 3.641039939236e-01 3.695532841124e-01 3.748353779739e-01 3.798762378408e-01 3.846031784834e-01 3.889429268709e-01 3.928312850647e-01 3.962062382975e-01 3.990118335730e-01 4.012042071477e-01 4.027443286562e-01 4.036047443981e-01 4.037708799993e-01 4.032369009858e-01 4.020103385761e-01 4.001135908349e-01 3.975789451800e-01 3.944530122354e-01 3.907945256558e-01 3.866747135150e-01 3.821752095317e-01 3.773864144358e-01 3.724110365096e-01 3.673498361769e-01 3.623149086365e-01 3.574140832615e-01 3.527512025263e-01 3.484293853806e-01 3.445340526869e-01 3.411443787795e-01 3.383180410388e-01 3.360988524801e-01 3.345087071793e-01 3.335495350634e-01 3.332097726987e-01 3.334529196023e-01 3.342388211456e-01 3.355102548615e-01 3.372058029001e-01 3.392647768532e-01 3.416193771201e-01 3.442150628680e-01 3.469961606121e-01 3.499162390467e-01 3.529377280878e-01 3.560320140993e-01 3.591778298450e-01 3.623636973328e-01 3.655856818163e-01 3.688404817636e-01 3.721373696060e-01 3.754832132460e-01 3.788869020945e-01 3.823603331774e-01 3.859100590847e-01 3.895449140496e-01 3.932650952910e-01 3.970716467889e-01 4.009550978299e-01 4.049060291257e-01 4.089064734498e-01 4.129306925719e-01 4.169542419350e-01 4.209399560063e-01 4.248526796911e-01 4.286483982458e-01 4.322859313646e-01 4.357199854970e-01 4.389023906230e-01 4.417937781273e-01 4.443516283447e-01 4.465425304741e-01 4.483356219456e-01 4.497107141899e-01 4.506578020794e-01 4.511726888950e-01 4.512688391481e-01 4.509655277935e-01 4.502961904415e-01 4.493036658522e-01 4.480400120784e-01 4.465624176116e-01 4.449336939978e-01 4.432169498211e-01 4.414715486838e-01 4.397541642483e-01 4.381074723047e-01 4.365706507846e-01 4.351645644663e-01 4.338990013723e-01 4.327764038543e-01 4.317816900057e-01 4.308989292660e-01 4.301045393032e-01 4.293767219103e-01 4.286947740204e-01 4.280422214423e-01 4.274136614537e-01 4.268041610086e-01 4.262223822339e-01 4.256748331774e-01 4.251750449441e-01 4.247298895071e-01 4.243435003250e-01 4.240124776927e-01 4.237177606490e-01 4.234346978700e-01 4.231221089162e-01 4.227357909422e-01 4.222199345701e-01 4.215259660394e-01 4.206078767728e-01 4.194277143008e-01 4.179686079812e-01 4.162277018955e-01 4.142265005737e-01 4.120037330456e-01 4.096211906489e-01 4.071533905754e-01 4.046847215626e-01 4.023066314974e-01 4.001048211586e-01 3.981630524975e-01 3.965471543080e-01 3.952246212373e-01 3.936563039611e-01 3.921952329004e-01 3.912654469092e-01 3.911812802847e-01 3.920176387272e-01 3.935778551885e-01 3.954767975053e-01 3.973058583879e-01 3.988036210090e-01 3.999622280483e-01 4.010291140702e-01 4.024069261458e-01 4.044887701512e-01 4.074870922164e-01 4.113522180279e-01 4.157929426314e-01 4.204030343474e-01 4.248353491835e-01 4.289462469374e-01 4.328443434234e-01 4.368471859650e-01 4.413330284060e-01 4.465851940559e-01 4.526425372439e-01 4.592772942021e-01 4.660680248999e-01 4.725515349147e-01 4.783898862625e-01 4.834834414836e-01 4.879868172733e-01 4.922353914563e-01 4.965941735684e-01 5.013099154041e-01 5.063972816170e-01 5.116455926474e-01 5.166944100350e-01 5.211934765199e-01 5.249409580552e-01 5.279665715892e-01 5.305194901926e-01 5.329693614675e-01 5.356538015241e-01 5.387261705448e-01 5.420871145358e-01 5.454052704683e-01 5.482277177626e-01 5.501470336755e-01 5.509402390413e-01 5.506392263579e-01 5.495098728478e-01 5.479510506581e-01 5.463410190676e-01 5.449014588522e-01 5.436434132472e-01 5.423900471988e-01 5.408967482410e-01 5.390071414800e-01 5.367636528896e-01 5.344484231493e-01 5.325196842519e-01 5.314683566318e-01 5.316417227362e-01 5.331444472290e-01 5.358287176920e-01 5.394144064086e-01 5.436762710965e-01 5.486106637061e-01 5.544319084711e-01 5.612381418320e-01 5.671963062113e-01 5.268246837921e-01 5.119114731827e-01 5.016231923482e-01 4.900941893900e-01 4.814486406257e-01 4.806407270244e-01 4.896853031380e-01 5.058254443040e-01 5.229787369690e-01 5.350606185459e-01 5.386438377115e-01 5.341210849117e-01 5.252619412790e-01 5.173366435106e-01 5.143386313549e-01 5.166750224616e-01 5.212231333560e-01 5.236221549084e-01 5.211532226358e-01 5.143937478253e-01 5.070205335589e-01 5.037318432052e-01 5.070980297517e-01 5.155305325399e-01 5.239949391280e-01 5.269899657720e-01 5.214892795318e-01 5.085833977750e-01 4.933612183518e-01 4.827752344495e-01 4.818964308051e-01 4.905775533507e-01 5.036433690190e-01 5.143124033770e-01 5.179012781772e-01 5.137038890832e-01 5.048121547635e-01 4.963034506087e-01 4.923097959436e-01 4.936768150022e-01 4.978451191601e-01 5.011505877108e-01 5.015504151149e-01 4.999363890138e-01 4.994038466855e-01 5.027717053615e-01 5.100219458867e-01 5.176066742879e-01 5.203722592133e-01 5.146065488750e-01 5.005250525921e-01 4.831929269367e-01 4.709842014047e-01 4.711593732963e-01 4.844866642236e-01 5.041268252239e-01 5.199586390028e-01 5.240530034197e-01 5.140462974674e-01 4.942021943436e-01 4.743611905027e-01 4.656801394844e-01 4.736546903614e-01 4.937897681567e-01 5.151019422841e-01 5.273038579315e-01 5.256345963077e-01 5.125145487550e-01 4.965991606087e-01 4.889796097108e-01 4.964630981055e-01 5.165462795074e-01 5.394203400643e-01 5.546082725562e-01 5.563042125575e-01 5.454836622741e-01 5.295084223324e-01 5.189770284190e-01 5.218539227853e-01 5.380045987001e-01 5.594213968228e-01 5.758487546732e-01 5.802702514124e-01 5.715725125027e-01 5.544883847767e-01 5.373814375306e-01 5.279577816888e-01 5.286618429037e-01 5.354234376774e-01 5.410033538591e-01 5.399383390697e-01 5.315136202660e-01 5.199514346359e-01 5.118545248074e-01 5.117630796467e-01 5.186150746642e-01 5.261603856142e-01 5.270644236801e-01 5.172101709115e-01 4.982414189033e-01 4.776661295933e-01 4.659338732537e-01 4.701878248366e-01 4.886271251502e-01 5.116618952083e-01 5.282578107509e-01 5.313976711344e-01 5.203552518780e-01 5.006700018809e-01 4.820866173666e-01 4.740137861917e-01 4.799556963529e-01 4.954228010474e-01 5.118067492184e-01 5.218943604736e-01 5.229835352447e-01 5.170370680869e-01 5.087549856042e-01 5.025760762758e-01 4.999791903195e-01 4.991225816005e-01 4.969481406758e-01 4.921220215446e-01 4.866078969692e-01 4.847997709611e-01 4.923830977397e-01
 5.340684039995e-01 5.341367401488e-01 5.342382900612e-01 5.343306786292e-01 5.343405006015e-01 5.342279085213e-01 5.340454260475e-01 5.338959574436e-01 5.338386216924e-01 5.338499707748e-01 5.338656618048e-01 5.338337082177e-01 5.337238756239e-01 5.335294498754e-01 5.332853556818e-01 5.330666756885e-01 5.329304835668e-01 5.328626646336e-01 5.327947886975e-01 5.326637956993e-01 5.324489341534e-01 5.321621722727e-01 5.318373276612e-01 5.315316955318e-01 5.313033220408e-01 5.311560279367e-01 5.310198479841e-01 5.308035243522e-01 5.304679442338e-01 5.300495128073e-01 5.296195557795e-01 5.292415016717e-01 5.289432127246e-01 5.287013177235e-01 5.284481274000e-01 5.281114104411e-01 5.276687166293e-01 5.271614963276e-01 5.266548212502e-01 5.261939613522e-01 5.257914814364e-01 5.254310051133e-01 5.250691810663e-01 5.246480185277e-01 5.241299384002e-01 5.235302626564e-01 5.229105417691e-01 5.223359399606e-01 5.218384932033e-01 5.214002324943e-01 5.209586367345e-01 5.204375430481e-01 5.197963694815e-01 5.190686440425e-01 5.183411961607e-01 5.176902960989e-01 5.171283110857e-01 5.166012558186e-01 5.160295906032e-01 5.153603482661e-01 5.145935949149e-01 5.137816925300e-01 5.129931854338e-01 5.122655301658e-01 5.115867773737e-01 5.109138404753e-01 5.102058365917e-01 5.094404648638e-01 5.086129370892e-01 5.077361993636e-01 5.068414245260e-01 5.059680827224e-01 5.051442994506e-01 5.043657437674e-01 5.035941389369e-01 5.027697192717e-01 5.018454835426e-01 5.008239693686e-01 4.997677312131e-01 4.987637249223e-01 4.978601135378e-01 4.970263543240e-01 4.961735599268e-01 4.952129668560e-01 4.941145703804e-01 4.929289585966e-01 4.917581671904e-01 4.906871608506e-01 4.897209115017e-01 4.887828243367e-01 4.877714277065e-01 4.866287891747e-01 4.853717794602e-01 4.840797884686e-01 4.828438002880e-01 4.817076265076e-01 4.806385967524e-01 4.795533988206e-01 4.783761599973e-01 4.770847953619e-01 4.757168321280e-01 4.743462695921e-01 4.730402315469e-01 4.718146056190e-01 4.706238748408e-01 4.693924402947e-01 4.680664848874e-01 4.666431568793e-01 4.651698215449e-01 4.637153989757e-01 4.623270314870e-01 4.609972427984e-01 4.596688927944e-01 4.582775619857e-01 4.567955248470e-01 4.552439817122e-01 4.536762156095e-01 4.521448671554e-01 4.506661095378e-01 4.492099730970e-01 4.477239679775e-01 4.461708203467e-01 4.445505125650e-01 4.428954470616e-01 4.412474375417e-01 4.396318270224e-01 4.380409963756e-01 4.364413507657e-01 4.347974401991e-01 4.330992917506e-01 4.313623320817e-01 4.296157130816e-01 4.278823177043e-01 4.261658030990e-01 4.244474363015e-01 4.226992676398e-01 4.209093121196e-01 4.190865111112e-01 4.172510287839e-01 4.154205335703e-01 4.135984745952e-01 4.117718812432e-01 4.099204021528e-01 4.080313409116e-01 4.061109074086e-01 4.041762614368e-01 4.022388754353e-01 4.003021292422e-01 3.983600739509e-01 3.964010452951e-01 3.944160423182e-01 3.924032200338e-01 3.903691995342e-01 3.883144051771e-01 3.862383040022e-01 3.841453703386e-01 3.820420234727e-01 3.799336339938e-01 3.778220940562e-01 3.757010208259e-01 3.735547823796e-01 3.713677606477e-01 3.691404260535e-01 3.668902267144e-01 3.646370490696e-01 3.623954770135e-01 3.601663164804e-01 3.579332630096e-01 3.556743369505e-01 3.533771513512e-01 3.510456421093e-01 3.486917059903e-01 3.463294062687e-01 3.439733883091e-01 3.416272388118e-01 3.392819770841e-01 3.369244295911e-01 3.345398042630e-01 3.321183288710e-01 3.296621773579e-01 3.271897110345e-01 3.247213952275e-01 3.222644435153e-01 3.198098287532e-01 3.173401651566e-01 3.148366765014e-01 3.122973899698e-01 3.097382004135e-01 3.071755795647e-01 3.046162067858e-01 3.020529105006e-01 2.994773019883e-01 2.968851029507e-01 2.942804224962e-01 2.916686894747e-01 2.890492766078e-01 2.864127059189e-01 2.837554867030e-01 2.810857826976e-01 2.784181361673e-01 2.757575281146e-01 2.730966562962e-01 2.704131959357e-01 2.676893464881e-01 2.649317391322e-01 2.621643617015e-01 2.594095412791e-01 2.566690921668e-01 2.539204755806e-01 2.511354255337e-01 2.483019349083e-01 2.454365985925e-01 2.425717804961e-01 2.397261812707e-01 2.368932319622e-01 2.340477553498e-01 2.311647763032e-01 2.282413687972e-01 2.252989242885e-01 2.223659354727e-01 2.194536093501e-01 2.165515624372e-01 2.136356143940e-01 2.106873059009e-01 2.077076833104e-01 2.047181509462e-01 2.017427480449e-01 1.987901260519e-01 1.958481595761e-01 1.928931052944e-01 1.899078060894e-01 1.868962430038e-01 1.838828842263e-01 1.808937420551e-01 1.779327624986e-01 1.749810372248e-01 1.720109432176e-01 1.690076634554e-01 1.659863060020e-01 1.629798983720e-01 1.600072603899e-01 1.570574862245e-01 1.540994490337e-01 1.511072666119e-01 1.480837033962e-01 1.450619636224e-01 1.420713372363e-01 1.391089467209e-01 1.361445053435e-01 1.331473186687e-01 1.301171356824e-01 1.270849962172e-01 1.240876049165e-01 1.211300733475e-01 1.181831620833e-01 1.152184217120e-01 1.122361987920e-01 1.092687511756e-01 1.063516264770e-01 1.034937684759e-01 1.006669847380e-01 9.784418522507e-02 9.502856595881e-02 9.225031900744e-02 8.954138237363e-02 8.690481219160e-02 8.431656152690e-02 8.175393989780e-02 7.922573888863e-02 7.676293683360e-02 7.439016834692e-02 7.211025780357e-02 6.990795197282e-02 6.777758359137e-02 6.573871992892e-02 6.382308769586e-02 6.204964110159e-02 6.041911683670e-02 5.893132089425e-02 5.759667629567e-02 5.644105743400e-02 5.548673546267e-02 5.473861834502e-02 5.419406990465e-02 5.385612966248e-02 5.373646713826e-02 5.384468085967e-02 5.417794531847e-02 5.472466736605e-02 5.547525636368e-02 5.642754727143e-02 5.757623806612e-02 5.890830046964e-02 6.040663559725e-02 6.205669786289e-02 6.385169094480e-02 6.578414921664e-02 6.783856276552e-02 6.999561519071e-02 7.224357080166e-02 7.458033869864e-02 7.700448629456e-02 7.950880367171e-02 8.207778536010e-02 8.469840650511e-02 8.736887891255e-02 9.009221436607e-02 9.286672409024e-02 9.568431547034e-02 9.853593745567e-02 1.014162186278e-01 1.043258783345e-01 1.072644187160e-01 1.102260320403e-01 1.132052133255e-01 1.162000799927e-01 1.192125739767e-01 1.222428590972e-01 1.252863479700e-01 1.283379195839e-01 1.313951000210e-01 1.344606388640e-01 1.375388698438e-01 1.406266603870e-01 1.437196180635e-01 1.468140144428e-01 1.499084696248e-01 1.530053829077e-01 1.561050555420e-01 1.592071605074e-01 1.623083047698e-01 1.654082316701e-01 1.685045448698e-01 1.715966283789e-01 1.746852891555e-01 1.777710309897e-01 1.808538630734e-01 1.839336407379e-01 1.870068458102e-01 1.900696379418e-01 1.931250967369e-01 1.961731546003e-01 1.992156976775e-01 2.022512956763e-01 2.052764123334e-01 2.082890312397e-01 2.112911821374e-01 2.142835397012e-01 2.172665196723e-01 2.202395742632e-01 2.232012316382e-01 2.261492050969e-01 2.290845915137e-01 2.320071913712e-01 2.349169329291e-01 2.378151466745e-01 2.407004555835e-01 2.435702872620e-01 2.464246713438e-01 2.492646038151e-01 2.520890354410e-01 2.548996517158e-01 2.576951756203e-01 2.604729668508e-01 2.632332360720e-01 2.659765477087e-01 2.687020663775e-01 2.714115508447e-01 2.741030897149e-01 2.767746528516e-01 2.794274874801e-01 2.820603565620e-01 2.846738971776e-01 2.872683236044e-01 2.898424608494e-01 2.923961954634e-01 2.949288607923e-01 2.974411839699e-01 2.999309285850e-01 3.023992869742e-01 3.048457751143e-01 3.072692210913e-01 3.096710329779e-01 3.120500488721e-01 3.144051064011e-01 3.167369183121e-01 3.190439227354e-01 3.213256701512e-01 3.235834974572e-01 3.258170577833e-01 3.280254671498e-01 3.302086456698e-01 3.323649702527e-01 3.344940597257e-01 3.365973294650e-01 3.386748966350e-01 3.407246559973e-01 3.427480542062e-01 3.447434982570e-01 3.467099951096e-01 3.486496024494e-01 3.505602636941e-01 3.524421581627e-01 3.542956388624e-01 3.561190684522e-01 3.579127821766e-01 3.596777634620e-01 3.614112159454e-01 3.631148142387e-01 3.647872901665e-01 3.664282883335e-01 3.680385471468e-01 3.696178866224e-01 3.711647140609e-01 3.726791418261e-01 3.741617904038e-01 3.756102092923e-01 3.770272604615e-01 3.784122161320e-01 3.797625473989e-01 3.810802742255e-01 3.823634971064e-01 3.836119421296e-01 3.848272602076e-01 3.860078380127e-01 3.871532988219e-01 3.882643728716e-01 3.893395872141e-01 3.903789089923e-01 3.913824188687e-01 3.923504687317e-01 3.932814929498e-01 3.941774504891e-01 3.950353071201e-01 3.958564757946e-01 3.966408503939e-01 3.973879240248e-01 3.980976056861e-01 3.987703348477e-01 3.994038044372e-01 3.999997996418e-01 4.005571347582e-01 4.010760529626e-01 4.015571155490e-01 4.019990635203e-01 4.024023291436e-01 4.027657973728e-01 4.030892391230e-01 4.033733636093e-01 4.036184631484e-01 4.038242668744e-01 4.039905171478e-01 4.041160274528e-01 4.042018801996e-01 4.042463465538e-01 4.042511028984e-01 4.042152715494e-01 4.041393748060e-01 4.040227867887e-01 4.038653100693e-01 4.036657808691e-01 4.034254735037e-01 4.031433602173e-01 4.028202464328e-01 4.024565127944e-01 4.020509123546e-01 4.016030613314e-01 4.011143799596e-01 4.005829516461e-01 4.000102927694e-01 3.993955672913e-01 3.987392982733e-01 3.980415531352e-01 3.973016047514e-01 3.965196221090e-01 3.956953886541e-01 3.948287215448e-01 3.939197749466e-01 3.929693828809e-01 3.919770038297e-01 3.909427194103e-01 3.898669444124e-01 3.887472523686e-01 3.875860020787e-01 3.863830915127e-01 3.851377901242e-01 3.838526280119e-01 3.825242494618e-01 3.811535620849e-01 3.797410989174e-01 3.782857132731e-01 3.767895165319e-01 3.752529909856e-01 3.736745580324e-01 3.720544272334e-01 3.703924420218e-01 3.686882320026e-01 3.669441261155e-01 3.651600551506e-01 3.633356067280e-01 3.614710994725e-01 3.595652133990e-01 3.576188278799e-01 3.556337589457e-01 3.536078165760e-01 3.515440968544e-01 3.494410836975e-01 3.472970952122e-01 3.451144931468e-01 3.428925597068e-01 3.406324750728e-01 3.383354555969e-01 3.359987109910e-01 3.336237539397e-01 3.312112062861e-01 3.287601351336e-01 3.262736000630e-01 3.237507371467e-01 3.211911956847e-01 3.185959333109e-01 3.159633065010e-01 3.132955180132e-01 3.105932038884e-01 3.078557856752e-01 3.050844043146e-01 3.022794412765e-01 2.994394136100e-01 2.965675893886e-01 2.936629200976e-01 2.907250651747e-01 2.877567495869e-01 2.847553257914e-01 2.817228995768e-01 2.786607531740e-01 2.755682175691e-01 2.724474020359e-01 2.692968083500e-01 2.661161973638e-01 2.629082820649e-01 2.596722899438e-01 2.564093625341e-01 2.531206371491e-01 2.498052734035e-01 2.464654006223e-01 2.431005010872e-01 2.397108513547e-01 2.362990966331e-01 2.328644766633e-01 2.294082966470e-01 2.259321637538e-01 2.224341946545e-01 2.189172964562e-01 2.153814487571e-01 2.118269283159e-01 2.082565163894e-01 2.046699561392e-01 2.010681989876e-01 1.974528047765e-01 1.938230454123e-01 1.901808196575e-01 1.865275663184e-01 1.828644170927e-01 1.791936512976e-01 1.755147464850e-01 1.718299609247e-01 1.681404734779e-01 1.644479837011e-01 1.607540983755e-01 1.570595407943e-01 1.533653668003e-01 1.496747039946e-01 1.459889017918e-01 1.423108944668e-01 1.386430468109e-01 1.349871725715e-01 1.313455568906e-01 1.277205910471e-01 1.241150475369e-01 1.205338674828e-01 1.169796493933e-01 1.134576838703e-01 1.099716304892e-01 1.065256492254e-01 1.031245846416e-01 9.977432063117e-02 9.648118072342e-02 9.325284666623e-02 9.009659603516e-02 8.702138300398e-02 8.403654564147e-02 8.115153705812e-02 7.837855375191e-02 7.572925108391e-02 7.321783162149e-02 7.085828125869e-02 6.866569192354e-02 6.665679955712e-02 6.484675552051e-02 6.325150694060e-02 6.188691838543e-02 6.076625386035e-02 5.990139291071e-02 5.930159806252e-02 5.897308117141e-02 5.891781061123e-02 5.913373706489e-02 5.961467526469e-02 6.035144883942e-02 6.133156508204e-02 6.253933373234e-02 6.395928142325e-02 6.557428920255e-02 6.736480423087e-02 6.931564537347e-02 7.140883690757e-02 7.362739541409e-02 7.595782845595e-02 7.838502527633e-02 8.089681828465e-02 8.348204684077e-02 8.612949238240e-02 8.883006330650e-02 9.157506435753e-02 9.435627246796e-02 9.716763208859e-02 1.000013276119e-01 1.028520246545e-01 1.057148192137e-01 1.085842460260e-01 1.114568294485e-01 1.143283651007e-01 1.171952230743e-01 1.200540873413e-01 1.228997616389e-01 1.257315794099e-01 1.285455288645e-01 1.313401372781e-01 1.341147544379e-01 1.368643114139e-01 1.395882855014e-01 1.422833750051e-01 1.449472728424e-01 1.475801881541e-01 1.501791549124e-01 1.527446321747e-01 1.552735741312e-01 1.577643778434e-01 1.602162802414e-01 1.626265779887e-01 1.649952027928e-01 1.673212061686e-01 1.696026310806e-01 1.718406617177e-01 1.740310597430e-01 1.761746427565e-01 1.782697128913e-01 1.803145015214e-01 1.823102607890e-01 1.842539815192e-01 1.861461228961e-01 1.879860997702e-01 1.897712580643e-01 1.915025009204e-01 1.931776386266e-01 1.947965146138e-01 1.963597275022e-01 1.978639937909e-01 1.993114753338e-01 2.006990786662e-01 2.020262014766e-01 2.032951052706e-01 2.045011328411e-01 2.056476522833e-01 2.067319271835e-01 2.077524671059e-01 2.087112978715e-01 2.096042131951e-01 2.104355359271e-01 2.112015089037e-01 2.119024284336e-01 2.125386936454e-01 2.131071806650e-01 2.136101388083e-01 2.140464262017e-01 2.144150439335e-01 2.147186496259e-01 2.149522351061e-01 2.151188886596e-01 2.152164118560e-01 2.152458386374e-01 2.152081214263e-01 2.151000501356e-01 2.149248748343e-01 2.146791727909e-01 2.143635509110e-01 2.139803251993e-01 2.135247631946e-01 2.130037886132e-01 2.124103807391e-01 2.117473732552e-01 2.110160912153e-01 2.102119090330e-01 2.093417655653e-01 2.083995851584e-01 2.073882343576e-01 2.063093640729e-01 2.051571430324e-01 2.039396352090e-01 2.026500770458e-01 2.012932186612e-01 1.998698092461e-01 1.983734465220e-01 1.968139448734e-01 1.951828613204e-01 1.934862402590e-01 1.917244146599e-01 1.898916635564e-01 1.879976257483e-01 1.860333487180e-01 1.840063896591e-01 1.819155604553e-01 1.797566316360e-01 1.775393073583e-01 1.752541622800e-01 1.729097840679e-01 1.705039896630e-01 1.680343187352e-01 1.655097859516e-01 1.629200213799e-01 1.602766841207e-01 1.575739614983e-01 1.548125962212e-01 1.520013993981e-01 1.491286850005e-01 1.462088695212e-01 1.432334224165e-01 1.402064690355e-01 1.371349413172e-01 1.340089908035e-01 1.308438193017e-01 1.276298705831e-01 1.243732676445e-01 1.210807012580e-01 1.177425091192e-01 1.143770164338e-01 1.109714626275e-01 1.075385624287e-01 1.040804373300e-01 1.005926319577e-01 9.709353863965e-02 9.357154910934e-02 9.004483755848e-02 8.651402190898e-02 8.298169211623e-02 7.946901379890e-02 7.596749201104e-02 7.250471622091e-02 6.908316688667e-02 6.571874066439e-02 6.243869175144e-02 5.924980211449e-02 5.619367686227e-02 5.328921699092e-02 5.057694871182e-02 4.810271131514e-02 4.590430282459e-02 4.404463839247e-02 4.256703274023e-02 4.152677932263e-02 4.096525634332e-02 4.090864602644e-02 4.136656602612e-02 4.233092422735e-02 4.377104433645e-02 4.564929410227e-02 4.791947110197e-02 5.052520163797e-02 5.343224136404e-02 5.658282054524e-02 5.995035753064e-02 6.349884830739e-02 6.719288698184e-02 7.102461162338e-02 7.495451388608e-02 7.898329109506e-02 8.308615717648e-02 8.724940388444e-02 9.147615975428e-02 9.573585795792e-02 1.000425876625e-01 1.043738610663e-01 1.087271810291e-01 1.131066237571e-01 1.174868785226e-01 1.218882099787e-01 1.262852332598e-01 1.306845592868e-01 1.350853121856e-01 1.394703047131e-01 1.438563117451e-01 1.482193513997e-01 1.525715663825e-01 1.569064076130e-01 1.612118361226e-01 1.655043530098e-01 1.697585397535e-01 1.739903106980e-01 1.781894585662e-01 1.823485205127e-01 1.864820699316e-01 1.905648382484e-01 1.946159913578e-01 1.986197857080e-01 2.025756619526e-01 2.064925303966e-01 2.103476897929e-01 2.141626342574e-01 2.179165590555e-01 2.216140902545e-01 2.252605013908e-01 2.288345774982e-01 2.323591647447e-01 2.358106515277e-01 2.391977592820e-01 2.425208825053e-01 2.457656765765e-01 2.489488204277e-01 2.520494242278e-01 2.550791278279e-01 2.580327980128e-01 2.609008277933e-01 2.636979312562e-01 2.664028180218e-01 2.690303785069e-01 2.715703531625e-01 2.740191820658e-01 2.763860782650e-01 2.786548188831e-01 2.808367029688e-01 2.829240648072e-01 2.849140075343e-01 2.868134285898e-01 2.886098413707e-01 2.903125388364e-01 2.919151225137e-01 2.934154990273e-01 2.948192710729e-01 2.961166224762e-01 2.973141023622e-01 2.984091768160e-01 2.993967527576e-01 3.002851057455e-01 3.010639962907e-01 3.017403050194e-01 3.023125091972e-01 3.027765507325e-01 3.031404767810e-01 3.033957652176e-01 3.035495350741e-01 3.036010038213e-01 3.035461707997e-01 3.033961891310e-01 3.031399823354e-01 3.027882310407e-01 3.023396639967e-01 3.017916955837e-01 3.011554555408e-01 3.004221230722e-01 2.996031281084e-01 2.986970698444e-01 2.977041354355e-01 2.966357957006e-01 2.954853488213e-01 2.942654755341e-01 2.929749071929e-01 2.916190768719e-01 2.902050291439e-01 2.887333434461e-01 2.872145703864e-01 2.856509103877e-01 2.840487398477e-01 2.824164097621e-01 2.807574328294e-01 2.790805480660e-01 2.773947691304e-01 2.757034618363e-01 2.740201738534e-01 2.723498603012e-01 2.707009676908e-01 2.690866937979e-01 2.675106793750e-01 2.659877643217e-01 2.645250939048e-01 2.631321637121e-01 2.618232664172e-01 2.606018723291e-01 2.594849451414e-01 2.584777386478e-01 2.575907517553e-01 2.568374638864e-01 2.562201164251e-01 2.557560628999e-01 2.554475663976e-01 2.553035325558e-01 2.553351415675e-01 2.555425588591e-01 2.559377072123e-01 2.565219449416e-01 2.572978863779e-01 2.582740955263e-01 2.594433605512e-01 2.608149995502e-01 2.623832619824e-01 2.641466080746e-01 2.661075163735e-01 2.682535962525e-01 2.705888849386e-01 2.731029610178e-01 2.757897139096e-01 2.786460461271e-01 2.816579148519e-01 2.848234471420e-01 2.881282571806e-01 2.915657010060e-01 2.951248539514e-01 2.987950283912e-01 3.025670719928e-01 3.064271878230e-01 3.103674634665e-01 3.143744006471e-01 3.184380573357e-01 3.225462673077e-01 3.266882311211e-01 3.308524274917e-01 3.350282598281e-01 3.392053079918e-01 3.433711985416e-01 3.475179447360e-01 3.516319773743e-01 3.557061194987e-01 3.597285108152e-01 3.636894946370e-01 3.675804464989e-01 3.713902430469e-01 3.751132190548e-01 3.787357145762e-01 3.822545279537e-01 3.856585361735e-01 3.889393524736e-01 3.920931162960e-01 3.951078243206e-01 3.979821431189e-01 4.007044655584e-01 4.032728640063e-01 4.056792846168e-01 4.079183595607e-01 4.099875702049e-01 4.118784748475e-01 4.135900233840e-01 4.151158763908e-01 4.164541956308e-01 4.176020604643e-01 4.185539117444e-01 4.193125762622e-01 4.198711575830e-01 4.202326901151e-01 4.203926559077e-01 4.203524249916e-01 4.201135129473e-01 4.196723229798e-01 4.190347540053e-01 4.181981100858e-01 4.171664913325e-01 4.159429267869e-01 4.145275050557e-01 4.129266440857e-01 4.111416227479e-01 4.091796351176e-01 4.070427315891e-01 4.047399023679e-01 4.022733825707e-01 3.996526982048e-01 3.968850693350e-01 3.939746459104e-01 3.909357696798e-01 3.877717738521e-01 3.844948494412e-01 3.811154819431e-01 3.776404662781e-01 3.740860047938e-01 3.704604252820e-01 3.667757258114e-01 3.630462411023e-01 3.592841511131e-01 3.555013869471e-01 3.517161715441e-01 3.479369839175e-01 3.441842827668e-01 3.404702295539e-01 3.368083982216e-01 3.332194599765e-01 3.297115290987e-01 3.263060634337e-01 3.230164943643e-01 3.198546984946e-01 3.168406973760e-01 3.139827294551e-01 3.112982214318e-01 3.087978438461e-01 3.064922448309e-01 3.043947918492e-01 3.025103934323e-01 3.008502132027e-01 2.994194522959e-01 2.982209103993e-01 2.972608346205e-01 2.965370856539e-01 2.960514769201e-01 2.958002637862e-01 2.957783632898e-01 2.959813888208e-01 2.964002634167e-01 2.970261061763e-01 2.978488337825e-01 2.988557769532e-01 3.000339610671e-01 3.013693964934e-01 3.028464141009e-01 3.044490846535e-01 3.061633967102e-01 3.079704288160e-01 3.098548273678e-01 3.118004730682e-01 3.137883601391e-01 3.158054560576e-01 3.178316823001e-01 3.198548283208e-01 3.218586205571e-01 3.238271773862e-01 3.257494762044e-01 3.276102864565e-01 3.293977929319e-01 3.311020740998e-01 3.327099157424e-01 3.342143155230e-01 3.356057501722e-01 3.368755136128e-01 3.380197589429e-01 3.390308237738e-01 3.399037225081e-01 3.406380320668e-01 3.412283994882e-01 3.416752584846e-01 3.419767465165e-01 3.421356812693e-01 3.421511106294e-01 3.420274220182e-01 3.417686458632e-01 3.413772199495e-01 3.408602324786e-01 3.402217365549e-01 3.394691221348e-01 3.386104439081e-01 3.376509897971e-01 3.366020845558e-01 3.354682001108e-01 3.342624165389e-01 3.329893714024e-01 3.316599188829e-01 3.302829870851e-01 3.288655106817e-01 3.274178217806e-01 3.259439329384e-01 3.244559754860e-01 3.229570881867e-01 3.214540494400e-01 3.199537244711e-01 3.184577069312e-01 3.169739898901e-01 3.155017683715e-01 3.140482919817e-01 3.126129845775e-01 3.111974426675e-01 3.098072442355e-01 3.084384298963e-01 3.070985283132e-01 3.057844581800e-01 3.045017220711e-01 3.032520657173e-01 3.020372489337e-01 3.008654687245e-01 2.997381259987e-01 2.986662220112e-01 2.976549965551e-01 2.967163695672e-01 2.958600880480e-01 2.950987228065e-01 2.944494625397e-01 2.939245051221e-01 2.935434521102e-01 2.933234937601e-01 2.932819123039e-01 2.934373916226e-01 2.938084038407e-01 2.944110971059e-01 2.952609591522e-01 2.963718356029e-01 2.977530069787e-01 2.994129919483e-01 3.013554452689e-01 3.035806445512e-01 3.060839847826e-01 3.088548498292e-01 3.118821883943e-01 3.151457665087e-01 3.186249832877e-01 3.222928754556e-01 3.261188961481e-01 3.300699463001e-01 3.341095320932e-01 3.381984754818e-01 3.422991122253e-01 3.463679767989e-01 3.503640970911e-01 3.542493459480e-01 3.579779637528e-01 3.615163727761e-01 3.648233145637e-01 3.678650430265e-01 3.706132384636e-01 3.730326610312e-01 3.751028898486e-01 3.768006925710e-01 3.781070659011e-01 3.790121604059e-01 3.795040097086e-01 3.795796181794e-01 3.792400486795e-01 3.784892537036e-01 3.773378007307e-01 3.758004075466e-01 3.738949330585e-01 3.716447094951e-01 3.690768812651e-01 3.662211571277e-01 3.631119709963e-01 3.597851543986e-01 3.562793230510e-01 3.526346298455e-01 3.488909672758e-01 3.450910704412e-01 3.412743473327e-01 3.374828439566e-01 3.337543538186e-01 3.301264050103e-01 3.266351967829e-01 3.233119499452e-01 3.201874594262e-01 3.172905075446e-01 3.146465269782e-01 3.122781735241e-01 3.102080002367e-01 3.084544697462e-01 3.070376493940e-01 3.059725834559e-01 3.052776576107e-01 3.049697666919e-01 3.050604959768e-01 3.055681202446e-01 3.065019527696e-01 3.078731775542e-01 3.096905988440e-01 3.119551885366e-01 3.146693720517e-01 3.178222980796e-01 3.214035921227e-01 3.253913071019e-01 3.297544301156e-01 3.344596324780e-01 3.394583726199e-01 3.446999348143e-01 3.501235457151e-01 3.556626484832e-01 3.612475973301e-01 3.668013150478e-01 3.722490241254e-01 3.775118525929e-01 3.825118471374e-01 3.871759430233e-01 3.914318874868e-01 3.952134480381e-01 3.984631447888e-01 4.011284674828e-01 4.031682297863e-01 4.045498456464e-01 4.052518157952e-01 4.052658430861e-01 4.045957158764e-01 4.032556554512e-01 4.012763289293e-01 3.986989430160e-01 3.955778388650e-01 3.919791815223e-01 3.879808072822e-01 3.836715412383e-01 3.791422374078e-01 3.744980726192e-01 3.698414739127e-01 3.652762333594e-01 3.609079039257e-01 3.568282010981e-01 3.531268936947e-01 3.498779963890e-01 3.471397492389e-01 3.449565011274e-01 3.433514525676e-01 3.423320297482e-01 3.418841533437e-01 3.419851713344e-01 3.425926015524e-01 3.436579865350e-01 3.451281663475e-01 3.469405594210e-01 3.490418769023e-01 3.513748174415e-01 3.538912262342e-01 3.565475347710e-01 3.593091968560e-01 3.621511746254e-01 3.650542488976e-01 3.680114786073e-01 3.710145890336e-01 3.740714986675e-01 3.771870997129e-01 3.803714655515e-01 3.836388234163e-01 3.869983242624e-01 3.904627380492e-01 3.940393194146e-01 3.977340474213e-01 4.015449485894e-01 4.054685404637e-01 4.094947026120e-01 4.136034921980e-01 4.177759113825e-01 4.219795728000e-01 4.261828125299e-01 4.303440911841e-01 4.344212398303e-01 4.383673550772e-01 4.421307268340e-01 4.456663078692e-01 4.489225344460e-01 4.518546015442e-01 4.544208393320e-01 4.565860497375e-01 4.583227355238e-01 4.596116634846e-01 4.604473491576e-01 4.608306650836e-01 4.607802891234e-01 4.603206238344e-01 4.594925863434e-01 4.583415385621e-01 4.569241517199e-01 4.553014067146e-01 4.535326792833e-01 4.516811244281e-01 4.498000561146e-01 4.479409249686e-01 4.461410455797e-01 4.444256257089e-01 4.428136641970e-01 4.413047680480e-01 4.398964964600e-01 4.385724440716e-01 4.373185029606e-01 4.361156079263e-01 4.349469522147e-01 4.338057238099e-01 4.326849996818e-01 4.315921868612e-01 4.305349947629e-01 4.295306295308e-01 4.285948738359e-01 4.277435242395e-01 4.269885141400e-01 4.263278268006e-01 4.257560348371e-01 4.252507788118e-01 4.247793878310e-01 4.243007926985e-01 4.237691747848e-01 4.231383091402e-01 4.223635481350e-01 4.214145197277e-01 4.202708492460e-01 4.189323599325e-01 4.174148573396e-01 4.157559903220e-01 4.140077426227e-01 4.122351353438e-01 4.105135454574e-01 4.089170629078e-01 4.075215240873e-01 4.063906613887e-01 4.053992588462e-01 4.041173858565e-01 4.029077035032e-01 4.022015136788e-01 4.023198449001e-01 4.033386333317e-01 4.050577009561e-01 4.070875809610e-01 4.090120370098e-01 4.105617293381e-01 4.117257378613e-01 4.127467694352e-01 4.140265631444e-01 4.159618732000e-01 4.187678760286e-01 4.223966246880e-01 4.265593558836e-01 4.308536333352e-01 4.349318209696e-01 4.386567946379e-01 4.421483302038e-01 4.457382208963e-01 4.498292691505e-01 4.547268563760e-01 4.604907542774e-01 4.669063576031e-01 4.735573022055e-01 4.799792538359e-01 4.858287337910e-01 4.909992388393e-01 4.956393072776e-01 5.000775462969e-01 5.046718888214e-01 5.096564086403e-01 5.150297382530e-01 5.205642548052e-01 5.258845549140e-01 5.306274750031e-01 5.345894957288e-01 5.378040874357e-01 5.405316687423e-01 5.431574558854e-01 5.460346675655e-01 5.493321757572e-01 5.529568686858e-01 5.565807206303e-01 5.597516163639e-01 5.620611294761e-01 5.632881810334e-01 5.634680625186e-01 5.628692741758e-01 5.618922247661e-01 5.609086267908e-01 5.601266989421e-01 5.595356973936e-01 5.589348146277e-01 5.580572719648e-01 5.567290904911e-01 5.549900141063e-01 5.531260388369e-01 5.516109981078e-01 5.509522450921e-01 5.515059977531e-01 5.533630856798e-01 5.563396207525e-01 5.600856240070e-01 5.643174688390e-01 5.690699929442e-01 5.749539643853e-01 5.836672542526e-01 5.583473281821e-01 5.182290653275e-01 5.131145957153e-01 5.030069357416e-01 4.940933015048e-01 4.906742427865e-01 4.950229013130e-01 5.062094139373e-01 5.203942366941e-01 5.326677533483e-01 5.393307860889e-01 5.393243002312e-01 5.345474783575e-01 5.288728154490e-01 5.261153371295e-01 5.278543014462e-01 5.324679399986e-01 5.363203659788e-01 5.360780512776e-01 5.308209072340e-01 5.227738314410e-01 5.163520869354e-01 5.156626651097e-01 5.216602458133e-01 5.311923283131e-01 5.386860069496e-01 5.392517670891e-01 5.311394084294e-01 5.167727368345e-01 5.020327875713e-01 4.936056695947e-01 4.952075588800e-01 5.051072147304e-01 5.174161936567e-01 5.257783574143e-01 5.266109321424e-01 5.204014917228e-01 5.110287310930e-01 5.035701251601e-01 5.013072227106e-01 5.038998102570e-01 5.080682527899e-01 5.103172968040e-01 5.094717135054e-01 5.074798870620e-01 5.080764772410e-01 5.138453132692e-01 5.237379571918e-01 5.330387832963e-01 5.359582825241e-01 5.289056122711e-01 5.128470271778e-01 4.939449590763e-01 4.815583179692e-01 4.831671644619e-01 4.987312906430e-01 5.202150387844e-01 5.367343653911e-01 5.402559095580e-01 5.287992863253e-01 5.072815332919e-01 4.862204224865e-01 4.771262206528e-01 4.852504687640e-01 5.054746721648e-01 5.263326171948e-01 5.374482793222e-01 5.343257177556e-01 5.198720881050e-01 5.032623397631e-01 4.958452168205e-01 5.041561810763e-01 5.250652509237e-01 5.482886271951e-01 5.632864184882e-01 5.645248575755e-01 5.534196182567e-01 5.377498324871e-01 5.282535257109e-01 5.325905119754e-01 5.500806991222e-01 5.723941081306e-01 5.893493693995e-01 5.942668518752e-01 5.864283535559e-01 5.708079568892e-01 5.556407981383e-01 5.480626710578e-01 5.498276362760e-01 5.565563217850e-01 5.612255473995e-01 5.588884748829e-01 5.493791068807e-01 5.373028962197e-01 5.293051161538e-01 5.295931713278e-01 5.366121213858e-01 5.437753445593e-01 5.436754719915e-01 5.323081801148e-01 5.114968927238e-01 4.889166607870e-01 4.751537489203e-01 4.775144433430e-01 4.943837650876e-01 5.163123852465e-01 5.323633299882e-01 5.356209763412e-01 5.254450059125e-01 5.073169999799e-01 4.906021008557e-01 4.840042791915e-01 4.904269204128e-01 5.054125757766e-01 5.209855259685e-01 5.307454816198e-01 5.326518174442e-01 5.289397864978e-01 5.240034452846e-01 5.213923984270e-01 5.215050903601e-01 5.218163681790e-01 5.192656838782e-01 5.130681475371e-01 5.059781542249e-01 5.030891742296e-01 5.106440643373e-01
 5.353046790595e-01 5.354260026083e-01 5.355860467633e-01 5.357369249999e-01 5.358000767038e-01 5.357396583958e-01 5.356132130104e-01 5.355228506376e-01 5.355218869740e-01 5.355866225238e-01 5.356582523065e-01 5.356871697815e-01 5.356382424718e-01 5.355000429411e-01 5.353111515524e-01 5.351506636729e-01 5.350741030951e-01 5.350637844986e-01 5.350515714209e-01 5.349786292959e-01 5.348255317850e-01 5.346000857127e-01 5.343341058562e-01 5.340874047220e-01 5.339193233616e-01 5.338318600419e-01 5.337540333286e-01 5.335963247372e-01 5.333230734502e-01 5.329683499071e-01 5.326003675897e-01 5.322822476108e-01 5.320446817167e-01 5.318647647881e-01 5.316729638275e-01 5.313963377281e-01 5.310149861987e-01 5.305711898876e-01 5.301283734971e-01 5.297301719740e-01 5.293891675464e-01 5.290905042377e-01 5.287904753272e-01 5.284308923539e-01 5.279756858066e-01 5.274416614518e-01 5.268874992734e-01 5.263763968967e-01 5.259403714531e-01 5.255640941745e-01 5.251868717046e-01 5.247313385236e-01 5.241554654195e-01 5.234933174239e-01 5.228308206643e-01 5.222435184151e-01 5.217454283381e-01 5.212832021806e-01 5.207781449385e-01 5.201750204119e-01 5.194726639513e-01 5.187253946481e-01 5.180026341117e-01 5.173412698067e-01 5.167286511691e-01 5.161212260356e-01 5.154785876167e-01 5.147783646902e-01 5.140160765431e-01 5.132058680458e-01 5.123784046455e-01 5.115727015377e-01 5.108148038400e-01 5.101015764897e-01 5.093954536985e-01 5.086378648405e-01 5.077814330788e-01 5.068278304267e-01 5.058394942533e-01 5.049025750839e-01 5.040649715351e-01 5.032970564081e-01 5.025115861386e-01 5.016199769970e-01 5.005908733682e-01 4.994735992717e-01 4.983703606036e-01 4.973656015939e-01 4.964652064353e-01 4.955936588033e-01 4.946514287525e-01 4.935792909791e-01 4.923920721885e-01 4.911678711351e-01 4.899982191105e-01 4.889275883531e-01 4.879249512524e-01 4.869080452729e-01 4.858013247311e-01 4.845808100481e-01 4.832816824100e-01 4.819778204468e-01 4.807377036635e-01 4.795787911006e-01 4.784559637428e-01 4.772942019770e-01 4.760384199146e-01 4.746843149721e-01 4.732783756837e-01 4.718910421351e-01 4.705699339389e-01 4.693081899891e-01 4.680479300158e-01 4.667249166402e-01 4.653115259455e-01 4.638276344045e-01 4.623276508710e-01 4.608639716203e-01 4.594528709585e-01 4.580640755502e-01 4.566450315942e-01 4.551588563540e-01 4.536055326528e-01 4.520181399284e-01 4.504377145713e-01 4.488896845726e-01 4.473663883802e-01 4.458325424877e-01 4.442542126000e-01 4.426220790891e-01 4.409518718560e-01 4.392727906374e-01 4.376074422232e-01 4.359583856990e-01 4.343056234050e-01 4.326222348386e-01 4.308974678641e-01 4.291410564150e-01 4.273729757603e-01 4.256105238543e-01 4.238551748580e-01 4.220935862797e-01 4.203056935744e-01 4.184804021936e-01 4.166256505160e-01 4.147573392159e-01 4.128864268764e-01 4.110152542179e-01 4.091373402862e-01 4.072418735344e-01 4.053196138659e-01 4.033708226548e-01 4.014008181507e-01 3.994089781587e-01 3.973950715609e-01 3.953648454101e-01 3.933250396853e-01 3.912807923648e-01 3.892335411437e-01 3.871753441690e-01 3.850893751120e-01 3.829607633921e-01 3.807927867976e-01 3.786038351693e-01 3.764136138230e-01 3.742366277908e-01 3.720705457991e-01 3.698984172426e-01 3.676974958321e-01 3.654573338004e-01 3.631838993863e-01 3.608881741257e-01 3.585865317101e-01 3.562918532081e-01 3.540063430462e-01 3.517206111473e-01 3.494203295990e-01 3.470911565833e-01 3.447235067252e-01 3.423223850428e-01 3.399071018738e-01 3.374978806116e-01 3.350989854115e-01 3.327009445787e-01 3.302843759588e-01 3.278326670149e-01 3.253459536458e-01 3.228404291277e-01 3.203332831561e-01 3.178276527068e-01 3.153169749114e-01 3.127928746464e-01 3.102524950874e-01 3.076990750721e-01 3.051388705724e-01 3.025692712573e-01 2.999809568502e-01 2.973715996798e-01 2.947514546534e-01 2.921339762057e-01 2.895237604323e-01 2.869101319518e-01 2.842700855991e-01 2.815884776538e-01 2.788746462809e-01 2.761535544350e-01 2.734469826553e-01 2.707523654272e-01 2.680452467570e-01 2.652981318958e-01 2.625015923632e-01 2.596761390324e-01 2.568541372415e-01 2.540513460606e-01 2.512587144225e-01 2.484485367832e-01 2.455979495710e-01 2.427072845503e-01 2.398006148595e-01 2.369051478304e-01 2.340298829101e-01 2.311610609827e-01 2.282744716579e-01 2.253531680516e-01 2.224008595252e-01 2.194411924615e-01 2.164967763918e-01 2.135736220507e-01 2.106572983226e-01 2.077242026931e-01 2.047585008819e-01 2.017663159091e-01 1.987753540779e-01 1.958086842850e-01 1.928681165146e-01 1.899321762221e-01 1.869729831003e-01 1.839786133220e-01 1.809682059058e-01 1.779738167350e-01 1.750121866956e-01 1.720688490731e-01 1.691110609689e-01 1.661143706334e-01 1.630863995731e-01 1.600615042203e-01 1.570667524400e-01 1.540953293791e-01 1.511135250854e-01 1.480933336477e-01 1.450365629378e-01 1.419785070983e-01 1.389534593396e-01 1.359612538449e-01 1.329705793452e-01 1.299532044300e-01 1.269132651754e-01 1.238845126181e-01 1.209022282057e-01 1.179695136000e-01 1.150554079316e-01 1.121323995987e-01 1.092060493790e-01 1.063084765242e-01 1.034683307664e-01 1.006858535220e-01 9.793157683601e-02 9.518147817611e-02 9.244450255513e-02 8.975153113824e-02 8.712473201479e-02 8.456171363691e-02 8.204239021359e-02 7.955710034100e-02 7.712272838601e-02 7.477067908206e-02 7.251633549465e-02 7.035748652029e-02 6.828721254206e-02 6.631358671972e-02 6.446160475097e-02 6.275729999396e-02 6.120911615859e-02 5.981538132913e-02 5.858115542822e-02 5.752326202543e-02 5.666208482512e-02 5.600928704429e-02 5.556347912919e-02 5.532418430220e-02 5.529813679021e-02 5.549153508614e-02 5.590236080773e-02 5.652174076616e-02 5.734002285321e-02 5.835223484634e-02 5.955402010577e-02 6.093186178847e-02 6.246650393768e-02 6.414420933349e-02 6.595885912413e-02 6.790622207532e-02 6.997673754350e-02 7.215194321614e-02 7.441595412181e-02 7.676395179016e-02 7.919509814910e-02 8.170483978762e-02 8.428317896621e-02 8.691789808546e-02 8.960297222793e-02 9.233599118142e-02 9.511605787296e-02 9.793416023993e-02 1.007844203895e-01 1.036638910016e-01 1.065733592946e-01 1.095114221646e-01 1.124729210056e-01 1.154517034181e-01 1.184446183508e-01 1.214553043651e-01 1.244855416201e-01 1.275320498882e-01 1.305898678951e-01 1.336547039927e-01 1.367256027529e-01 1.398039773816e-01 1.428910967253e-01 1.459836528276e-01 1.490806922778e-01 1.521798921990e-01 1.552794491928e-01 1.583785801601e-01 1.614778530414e-01 1.645773983749e-01 1.676777695645e-01 1.707780972419e-01 1.738734576165e-01 1.769621714718e-01 1.800460995581e-01 1.831256790926e-01 1.862020529415e-01 1.892737045729e-01 1.923369689917e-01 1.953899187387e-01 1.984347777581e-01 2.014724743926e-01 2.045027618436e-01 2.075251946522e-01 2.105378187505e-01 2.135386611568e-01 2.165289391061e-01 2.195082615381e-01 2.224770329786e-01 2.254359711240e-01 2.283833565182e-01 2.313170199683e-01 2.342373266437e-01 2.371441999475e-01 2.400377289486e-01 2.429190654387e-01 2.457867193732e-01 2.486379980167e-01 2.514733570155e-01 2.542931166414e-01 2.570970748061e-01 2.598865664433e-01 2.626587848559e-01 2.654131039498e-01 2.681492729079e-01 2.708679511966e-01 2.735682923130e-01 2.762509121037e-01 2.789147589981e-01 2.815592558711e-01 2.841846002232e-01 2.867901993919e-01 2.893750568649e-01 2.919393598579e-01 2.944835340875e-01 2.970054935199e-01 2.995080338026e-01 3.019881514793e-01 3.044460693281e-01 3.068817339822e-01 3.092933137798e-01 3.116820449216e-01 3.140471808739e-01 3.163898399789e-01 3.187083133820e-01 3.210025095906e-01 3.232711607615e-01 3.255135046875e-01 3.277321411729e-01 3.299253390682e-01 3.320923091287e-01 3.342339138901e-01 3.363481003831e-01 3.384355395016e-01 3.404962152924e-01 3.425301050004e-01 3.445351644349e-01 3.465137839654e-01 3.484628146621e-01 3.503836985872e-01 3.522766510337e-01 3.541387936166e-01 3.559724646208e-01 3.577760871303e-01 3.595490188056e-01 3.612926714710e-01 3.630056747576e-01 3.646876115759e-01 3.663382680145e-01 3.679575239477e-01 3.695440430680e-01 3.711003003940e-01 3.726245681463e-01 3.741159324818e-01 3.755752520444e-01 3.770002881108e-01 3.783928540654e-01 3.797522726191e-01 3.810778194352e-01 3.823694420715e-01 3.836271352326e-01 3.848497820892e-01 3.860375755559e-01 3.871906512162e-01 3.883079318695e-01 3.893905664300e-01 3.904374871781e-01 3.914479050772e-01 3.924218094840e-01 3.933602410591e-01 3.942612183263e-01 3.951265358647e-01 3.959545585182e-01 3.967448767396e-01 3.974978745028e-01 3.982128094472e-01 3.988902694863e-01 3.995299774638e-01 4.001318799379e-01 4.006947353449e-01 4.012187240829e-01 4.017038504297e-01 4.021491297529e-01 4.025569561663e-01 4.029252379113e-01 4.032542484038e-01 4.035441517169e-01 4.037934674625e-01 4.040022755508e-01 4.041720839948e-01 4.043013252856e-01 4.043912499579e-01 4.044406565126e-01 4.044491194494e-01 4.044162842868e-01 4.043426348083e-01 4.042278384497e-01 4.040718427933e-01 4.038762107443e-01 4.036376035575e-01 4.033589078977e-01 4.030374543632e-01 4.026746590005e-01 4.022704730442e-01 4.018242722523e-01 4.013367811613e-01 4.008075044949e-01 4.002364508907e-01 3.996231917743e-01 3.989673689901e-01 3.982696390129e-01 3.975290592479e-01 3.967475105580e-01 3.959235607200e-01 3.950580518776e-01 3.941500778993e-01 3.931983415026e-01 3.922051187282e-01 3.911694779614e-01 3.900924565271e-01 3.889740761319e-01 3.878124063365e-01 3.866082879615e-01 3.853620989242e-01 3.840724078487e-01 3.827421523246e-01 3.813703715349e-01 3.799562810316e-01 3.785002241473e-01 3.770020463578e-01 3.754605587201e-01 3.738791636950e-01 3.722573891822e-01 3.705940488326e-01 3.688905267166e-01 3.671441537233e-01 3.653574332909e-01 3.635308219121e-01 3.616627593221e-01 3.597565143704e-01 3.578095585658e-01 3.558210178558e-01 3.537927891934e-01 3.517246766964e-01 3.496175611169e-01 3.474723748335e-01 3.452862414321e-01 3.430612448203e-01 3.407970949592e-01 3.384938400905e-01 3.361539861259e-01 3.337765317170e-01 3.313608756828e-01 3.289084391595e-01 3.264174314376e-01 3.238899703978e-01 3.213270096265e-01 3.187270252384e-01 3.160921519406e-01 3.134218316863e-01 3.107151097145e-01 3.079756564135e-01 3.052006382526e-01 3.023919502341e-01 2.995505700423e-01 2.966745655275e-01 2.937658504715e-01 2.908256287200e-01 2.878534201533e-01 2.848512382674e-01 2.818163616708e-01 2.787505549382e-01 2.756552828422e-01 2.725292530667e-01 2.693749755944e-01 2.661922062071e-01 2.629808898659e-01 2.597427452173e-01 2.564769014067e-01 2.531841913350e-01 2.498672204420e-01 2.465246928628e-01 2.431580747790e-01 2.397687629455e-01 2.363550078752e-01 2.329191650872e-01 2.294616419485e-01 2.259822055901e-01 2.224841333075e-01 2.189662091953e-01 2.154306033490e-01 2.118771375584e-01 2.083057426012e-01 2.047190820478e-01 2.011163380937e-01 1.975006139999e-01 1.938724699081e-01 1.902321411866e-01 1.865811858540e-01 1.829207302341e-01 1.792521341539e-01 1.755767661017e-01 1.718949575670e-01 1.682077189821e-01 1.645179164042e-01 1.608257553068e-01 1.571342957494e-01 1.534459577918e-01 1.497603699860e-01 1.460803847245e-01 1.424072169654e-01 1.387435337937e-01 1.350929071425e-01 1.314570528208e-01 1.278402871629e-01 1.242444153260e-01 1.206728359376e-01 1.171282658571e-01 1.136150142731e-01 1.101377584501e-01 1.067016195532e-01 1.033114525306e-01 9.997313066072e-02 9.669307500954e-02 9.347710926079e-02 9.033430368462e-02 8.727190013945e-02 8.430029017437e-02 8.142902217539e-02 7.867069452070e-02 7.603555813987e-02 7.353838218649e-02 7.119241497560e-02 6.901249868474e-02 6.701411725071e-02 6.521353006495e-02 6.362646138797e-02 6.226754615630e-02 6.115014757228e-02 6.028612906047e-02 5.968418786391e-02 5.935011177142e-02 5.928551699703e-02 5.948868497597e-02 5.995469184190e-02 6.067247833306e-02 6.163124989563e-02 6.281638928569e-02 6.421122005110e-02 6.579916843905e-02 6.756250724681e-02 6.948372711480e-02 7.154687391212e-02 7.373552862782e-02 7.603531497986e-02 7.843275369537e-02 8.091481973963e-02 8.346982512170e-02 8.608766131711e-02 8.875770900457e-02 9.147258856162e-02 9.422361174254e-02 9.700374758155e-02 9.980801894864e-02 1.026291573186e-01 1.054625793289e-01 1.083027373343e-01 1.111439749652e-01 1.139849197951e-01 1.168197935076e-01 1.196466214998e-01 1.224628975509e-01 1.252644874427e-01 1.280492163179e-01 1.308127175487e-01 1.335537642738e-01 1.362706608877e-01 1.389608692548e-01 1.416242285182e-01 1.442569100471e-01 1.468574621692e-01 1.494244219957e-01 1.519548802176e-01 1.544494358180e-01 1.569057913393e-01 1.593231432505e-01 1.617002500694e-01 1.640349323698e-01 1.663266011118e-01 1.685734640089e-01 1.707742297329e-01 1.729292955633e-01 1.750365487157e-01 1.770949288514e-01 1.791050658122e-01 1.810628899303e-01 1.829705819632e-01 1.848246710167e-01 1.866256750183e-01 1.883738408071e-01 1.900653354112e-01 1.917033190700e-01 1.932832064344e-01 1.948061941587e-01 1.962721711679e-01 1.976782630679e-01 1.990271449979e-01 2.003149267810e-01 2.015420313140e-01 2.027090474179e-01 2.038122188494e-01 2.048558421801e-01 2.058351139964e-01 2.067520167182e-01 2.076050222064e-01 2.083914669878e-01 2.091150605357e-01 2.097721472125e-01 2.103643168326e-01 2.108915731011e-01 2.113502064101e-01 2.117435264416e-01 2.120677743685e-01 2.123258590695e-01 2.125175306768e-01 2.126395685569e-01 2.126949395078e-01 2.126804445567e-01 2.125971696753e-01 2.124463931378e-01 2.122243495675e-01 2.119363227534e-01 2.115763361622e-01 2.111475251042e-01 2.106497762901e-01 2.100797902841e-01 2.094442184614e-01 2.087350583294e-01 2.079584719212e-01 2.071119136073e-01 2.061933599509e-01 2.052084153747e-01 2.041510525577e-01 2.030264511991e-01 2.018327329145e-01 2.005671323864e-01 1.992371141785e-01 1.978338980392e-01 1.963655422842e-01 1.948289406798e-01 1.932216752780e-01 1.915510644922e-01 1.898083581242e-01 1.880033566754e-01 1.861302409601e-01 1.841896347373e-01 1.821878260882e-01 1.801156253024e-01 1.779837293327e-01 1.757864773941e-01 1.735246535238e-01 1.712045585521e-01 1.688168630510e-01 1.663734761518e-01 1.638663793761e-01 1.613000345835e-01 1.586784949874e-01 1.559929597606e-01 1.532571951417e-01 1.504605064921e-01 1.476110867145e-01 1.447106756214e-01 1.417519596949e-01 1.387505602665e-01 1.356927098385e-01 1.325906083747e-01 1.294432985669e-01 1.262460881926e-01 1.230146263727e-01 1.197344245442e-01 1.164217468343e-01 1.130719820255e-01 1.096851389552e-01 1.062755622156e-01 1.028306716648e-01 9.937029661183e-02 9.588669897468e-02 9.238856552548e-02 8.888761358179e-02 8.537561964596e-02 8.187734189378e-02 7.838638420513e-02 7.492032879570e-02 7.149216390125e-02 6.810487843952e-02 6.479040079135e-02 6.155252142991e-02 5.842448440880e-02 5.543086843337e-02 5.259822887364e-02 4.997638898433e-02 4.759446886785e-02 4.551287171032e-02 4.377764081459e-02 4.244032305374e-02 4.155306379727e-02 4.114900747756e-02 4.125308969993e-02 4.186894518764e-02 4.298070060320e-02 4.455508553371e-02 4.655673593369e-02 4.892782128931e-02 5.163089445150e-02 5.461343226434e-02 5.783374150745e-02 6.126487519787e-02 6.485889180725e-02 6.860888545421e-02 7.247633619841e-02 7.644814880370e-02 8.051414357297e-02 8.464445567115e-02 8.884927415414e-02 9.309723475294e-02 9.739341141019e-02 1.017285183920e-01 1.060843596964e-01 1.104755072053e-01 1.148734499748e-01 1.192913168342e-01 1.237180922716e-01 1.281428492729e-01 1.325785718785e-01 1.369995265940e-01 1.414232675852e-01 1.458334679970e-01 1.502274709286e-01 1.546150795181e-01 1.589715084575e-01 1.633175476039e-01 1.676331792424e-01 1.719216624808e-01 1.761883654969e-01 1.804124240212e-01 1.846141610915e-01 1.887714277998e-01 1.928922387340e-01 1.969770208319e-01 2.010087811519e-01 2.050072270118e-01 2.089482401022e-01 2.128440159584e-01 2.166892560271e-01 2.204725540438e-01 2.242113954654e-01 2.278800852812e-01 2.314956492884e-01 2.350478537546e-01 2.385301265384e-01 2.419561561236e-01 2.453023671961e-01 2.485878135455e-01 2.517965829438e-01 2.549297108144e-01 2.579933689798e-01 2.609704927101e-01 2.638763689575e-01 2.666959594632e-01 2.694318856230e-01 2.720875820758e-01 2.746497753614e-01 2.771307136897e-01 2.795167238425e-01 2.818122375320e-01 2.840184844266e-01 2.861249300309e-01 2.881416583017e-01 2.900583151277e-01 2.918773879626e-01 2.936004879577e-01 2.952185291889e-01 2.967402824051e-01 2.981576352928e-01 2.994705859673e-01 3.006841064968e-01 3.017876498122e-01 3.027903270336e-01 3.036859979567e-01 3.044745920406e-01 3.051609485602e-01 3.057365377738e-01 3.062099999763e-01 3.065764101512e-01 3.068352728050e-01 3.069950590121e-01 3.070436915702e-01 3.069942768547e-01 3.068404087855e-01 3.065840801535e-01 3.062318370025e-01 3.057752775795e-01 3.052278456009e-01 3.045819087651e-01 3.038438386427e-01 3.030182149133e-01 3.021013177574e-01 3.011044425669e-01 3.000242417151e-01 2.988664352916e-01 2.976375726636e-01 2.963359358773e-01 2.949728487547e-01 2.935482257402e-01 2.920686270720e-01 2.905405933438e-01 2.889668540746e-01 2.873565303763e-01 2.857147165299e-01 2.840471210134e-01 2.823647207604e-01 2.806708906286e-01 2.789749895904e-01 2.772882055836e-01 2.756129484161e-01 2.739660355533e-01 2.723493204568e-01 2.707765666618e-01 2.692582308300e-01 2.677995375127e-01 2.664168446894e-01 2.651139303730e-01 2.639053456991e-01 2.628005338021e-01 2.618056337680e-01 2.609378971502e-01 2.602000837359e-01 2.596047162643e-01 2.591617122470e-01 2.588750950928e-01 2.587589577237e-01 2.588156004087e-01 2.590524198152e-01 2.594777569218e-01 2.600901679522e-01 2.609003272837e-01 2.619048869456e-01 2.631074023074e-01 2.645110948483e-01 2.661077775729e-01 2.679053143284e-01 2.698917506562e-01 2.720690770426e-01 2.744322119402e-01 2.769714856327e-01 2.796868667580e-01 2.825637941237e-01 2.856003479500e-01 2.887848463171e-01 2.921075025540e-01 2.955613523427e-01 2.991324342653e-01 3.028138884969e-01 3.065920341499e-01 3.104574877666e-01 3.143986099901e-01 3.184035873054e-01 3.224621512573e-01 3.265619420025e-01 3.306930171982e-01 3.348427254530e-01 3.390022270871e-01 3.431573294661e-01 3.473006444289e-01 3.514195917599e-01 3.555033177709e-01 3.595433366705e-01 3.635270610018e-01 3.674485101604e-01 3.712933488619e-01 3.750565294614e-01 3.787269585901e-01 3.822965922722e-01 3.857575802593e-01 3.890998499859e-01 3.923203166444e-01 3.954055946039e-01 3.983540094324e-01 4.011563742356e-01 4.038054603436e-01 4.062993943593e-01 4.086268260552e-01 4.107871477739e-01 4.127724150799e-01 4.145808137505e-01 4.162062080099e-01 4.176446248395e-01 4.188959274408e-01 4.199525956107e-01 4.208170361683e-01 4.214831681890e-01 4.219517818422e-01 4.222222146092e-01 4.222910475177e-01 4.221622640374e-01 4.218312146727e-01 4.213032041915e-01 4.205770965798e-01 4.196537374902e-01 4.185378872519e-01 4.172289681024e-01 4.157327993510e-01 4.140514598030e-01 4.121909311147e-01 4.101529837800e-01 4.079456698547e-01 4.055744133348e-01 4.030428646352e-01 4.003627073782e-01 3.975362254699e-01 3.945755757274e-01 3.914868585490e-01 3.882780878812e-01 3.849628844927e-01 3.815475176155e-01 3.780434200025e-01 3.744641071569e-01 3.708177042334e-01 3.671189729999e-01 3.633800741313e-01 3.596119031019e-01 3.558323060472e-01 3.520514309631e-01 3.482853405504e-01 3.445500386285e-01 3.408551530605e-01 3.372223116558e-01 3.336626995582e-01 3.301909833159e-01 3.268259857915e-01 3.235767485574e-01 3.204635717185e-01 3.174963720106e-01 3.146894159632e-01 3.120584597169e-01 3.096100427923e-01 3.073601849195e-01 3.053152490387e-01 3.034845976420e-01 3.018770531165e-01 3.004946396663e-01 2.993452223522e-01 2.984279692173e-01 2.977443710001e-01 2.972936752031e-01 2.970712778921e-01 2.970742078937e-01 2.972940945255e-01 2.977246320565e-01 2.983549764279e-01 2.991752009273e-01 3.001715094584e-01 3.013318019736e-01 3.026424331442e-01 3.040863319836e-01 3.056512977803e-01 3.073184198581e-01 3.090717680887e-01 3.108975374772e-01 3.127747669663e-01 3.146916569750e-01 3.166289874364e-01 3.185724479868e-01 3.205077877708e-01 3.224180316801e-01 3.242916838293e-01 3.261142484446e-01 3.278720847667e-01 3.295564045254e-01 3.311539947296e-01 3.326552875573e-01 3.340536909986e-01 3.353383735722e-01 3.365037627290e-01 3.375450495480e-01 3.384556775089e-01 3.392331497325e-01 3.398742544421e-01 3.403774730089e-01 3.407415438048e-01 3.409677006728e-01 3.410579313145e-01 3.410121802737e-01 3.408372679182e-01 3.405328920909e-01 3.401071771360e-01 3.395641266257e-01 3.389106159884e-01 3.381534421155e-01 3.372980385042e-01 3.363559299981e-01 3.353312627248e-01 3.342337966146e-01 3.330730653313e-01 3.318543107207e-01 3.305889951631e-01 3.292811884497e-01 3.279429761211e-01 3.265771679806e-01 3.251925532699e-01 3.237963841088e-01 3.223897341882e-01 3.209819928244e-01 3.195734284154e-01 3.181711923779e-01 3.167749231896e-01 3.153885221416e-01 3.140148786336e-01 3.126529044946e-01 3.113080581117e-01 3.099769240102e-01 3.086655877029e-01 3.073733574237e-01 3.061023710594e-01 3.048577281797e-01 3.036399617530e-01 3.024581635298e-01 3.013158547249e-01 3.002220451553e-01 2.991862472886e-01 2.982168438252e-01 2.973309340445e-01 2.965386680233e-01 2.958583289143e-01 2.953076948202e-01 2.949025645557e-01 2.946654380088e-01 2.946129863374e-01 2.947662434102e-01 2.951444861359e-01 2.957651989295e-01 2.966440799076e-01 2.977958572303e-01 2.992304164132e-01 3.009570279141e-01 3.029783503974e-01 3.052930392102e-01 3.078973668510e-01 3.107795753039e-01 3.139255470560e-01 3.173167790357e-01 3.209286923937e-01 3.247320973758e-01 3.286961855376e-01 3.327851404718e-01 3.369615680607e-01 3.411844515234e-01 3.454144390179e-01 3.496089077452e-01 3.537229887651e-01 3.577185845331e-01 3.615516591135e-01 3.651854471846e-01 3.685829281112e-01 3.717061046627e-01 3.745284298578e-01 3.770172569249e-01 3.791492511998e-01 3.809058173667e-01 3.822669103872e-01 3.832233010002e-01 3.837654101949e-01 3.838909052531e-01 3.836017682895e-01 3.829041681482e-01 3.818077694631e-01 3.803297171390e-01 3.784886752047e-01 3.763063206107e-01 3.738132875780e-01 3.710368237625e-01 3.680121835565e-01 3.647730489212e-01 3.613557736261e-01 3.578002905858e-01 3.541437304505e-01 3.504263986993e-01 3.466840711511e-01 3.429561379865e-01 3.392784446240e-01 3.356838998732e-01 3.322055645011e-01 3.288743621855e-01 3.257182347259e-01 3.227636503910e-01 3.200363424478e-01 3.175588173572e-01 3.153556346292e-01 3.134452775052e-01 3.118508625859e-01 3.105953301815e-01 3.096961908796e-01 3.091781326166e-01 3.090585872127e-01 3.093583992967e-01 3.100968893747e-01 3.112867197592e-01 3.129429032803e-01 3.150700611786e-01 3.176705372179e-01 3.207391143813e-01 3.242599512551e-01 3.282121351229e-01 3.325623325971e-01 3.372713317798e-01 3.422875104437e-01 3.475535167169e-01 3.530046990932e-01 3.585675756873e-01 3.641683994066e-01 3.697259067819e-01 3.751603332842e-01 3.803913378935e-01 3.853397836861e-01 3.899296736252e-01 3.940925100749e-01 3.977624193031e-01 4.008852824433e-01 4.034126049878e-01 4.053072785670e-01 4.065444431994e-01 4.071107477689e-01 4.070014960763e-01 4.062314742278e-01 4.048237327936e-01 4.028142207354e-01 4.002542003324e-01 3.972052372873e-01 3.937417761350e-01 3.899424182316e-01 3.859018827756e-01 3.817146203688e-01 3.774802683122e-01 3.733006683036e-01 3.692714218744e-01 3.654875303168e-01 3.620314970048e-01 3.589759246897e-01 3.563786033078e-01 3.542820586321e-01 3.527136318160e-01 3.516771986517e-01 3.511698637796e-01 3.511650746519e-01 3.516295022792e-01 3.525209095174e-01 3.537853106408e-01 3.553740146015e-01 3.572316871825e-01 3.593095104643e-01 3.615621227125e-01 3.639496631404e-01 3.664441313310e-01 3.690199759141e-01 3.716648775226e-01 3.743683555305e-01 3.771333053161e-01 3.799639464682e-01 3.828687330868e-01 3.858637838368e-01 3.889592337473e-01 3.921733396883e-01 3.955162961543e-01 3.990020480261e-01 4.026340668949e-01 4.064162557666e-01 4.103457989095e-01 4.144113344370e-01 4.185997667602e-01 4.228855341062e-01 4.272433975362e-01 4.316350225519e-01 4.360212531748e-01 4.403562937436e-01 4.445882910152e-01 4.486688910380e-01 4.525392446272e-01 4.561496681997e-01 4.594459739935e-01 4.623827906517e-01 4.649169776202e-01 4.670136011323e-01 4.686497288992e-01 4.698087042148e-01 4.704914645967e-01 4.707040858717e-01 4.704696829915e-01 4.698226637752e-01 4.688057511589e-01 4.674724502945e-01 4.658785230776e-01 4.640871642926e-01 4.621561916779e-01 4.601459332745e-01 4.581042244140e-01 4.560712312461e-01 4.540808431729e-01 4.521478909654e-01 4.502843140706e-01 4.484846834230e-01 4.467446361595e-01 4.450490367270e-01 4.433841411421e-01 4.417434788283e-01 4.401170831069e-01 4.385110267545e-01 4.369312975221e-01 4.353962885890e-01 4.339275163542e-01 4.325473934858e-01 4.312811452829e-01 4.301433613963e-01 4.291470535835e-01 4.282888459501e-01 4.275564282135e-01 4.269243635192e-01 4.263592337346e-01 4.258211308132e-01 4.252663543933e-01 4.246585355014e-01 4.239648244828e-01 4.231687036406e-01 4.222660984959e-01 4.212706050409e-01 4.202126046671e-01 4.191345249920e-01 4.180929187093e-01 4.171462854688e-01 4.163587025169e-01 4.157866754460e-01 4.151902942934e-01 4.142622275061e-01 4.133756107689e-01 4.129676234052e-01 4.133653694503e-01 4.146459583965e-01 4.166048407399e-01 4.188492311638e-01 4.209553711845e-01 4.226495276475e-01 4.239168048408e-01 4.249983269689e-01 4.262964782190e-01 4.282068326510e-01 4.309470691668e-01 4.344658368764e-01 4.384742100048e-01 4.425651876307e-01 4.463921163982e-01 4.498162231127e-01 4.529675793444e-01 4.561889766342e-01 4.599056376378e-01 4.644447931028e-01 4.698877693714e-01 4.760359223911e-01 4.824822231228e-01 4.887647758583e-01 4.945368544008e-01 4.996898874596e-01 5.043709651851e-01 5.089014263913e-01 5.136366774461e-01 5.187993023539e-01 5.243752133678e-01 5.301164634049e-01 5.356343305339e-01 5.405491674855e-01 5.446526237509e-01 5.479813224044e-01 5.508026700775e-01 5.535206462832e-01 5.565047277537e-01 5.599405407440e-01 5.637436589289e-01 5.675938890620e-01 5.710400571244e-01 5.736756705837e-01 5.752824561883e-01 5.759011736478e-01 5.758066938729e-01 5.754056062311e-01 5.750650084056e-01 5.749827472849e-01 5.751234625088e-01 5.752611330701e-01 5.750994537002e-01 5.744383803695e-01 5.733068058652e-01 5.719891426798e-01 5.709730442927e-01 5.707912826664e-01 5.718257489280e-01 5.741716150525e-01 5.776207587578e-01 5.817462387551e-01 5.861270200607e-01 5.906117942277e-01 5.955077708354e-01 5.913883364779e-01 5.359853377193e-01 5.259471918390e-01 5.164760918083e-01 5.066316573630e-01 5.011094181597e-01 5.026270370303e-01 5.108140780195e-01 5.225767734810e-01 5.336827964260e-01 5.405948710874e-01 5.418959637914e-01 5.387378270087e-01 5.343225041120e-01 5.323209356035e-01 5.348095026999e-01 5.409565432858e-01 5.474169872892e-01 5.503329947682e-01 5.474862874716e-01 5.396994168297e-01 5.307398778778e-01 5.256204885977e-01 5.277122989976e-01 5.363317720795e-01 5.468935640063e-01 5.534260689065e-01 5.516893189054e-01 5.411795598912e-01 5.255928102212e-01 5.115251510830e-01 5.053051987648e-01 5.092875327983e-01 5.202811758218e-01 5.318145437207e-01 5.379765619249e-01 5.362291347771e-01 5.281725596398e-01 5.183862666749e-01 5.118635191519e-01 5.110139663362e-01 5.143989968974e-01 5.181638123845e-01 5.190776000592e-01 5.168666071337e-01 5.145215782265e-01 5.163581368179e-01 5.246260984032e-01 5.371857935792e-01 5.481698736897e-01 5.512050102958e-01 5.428500748320e-01 5.248200688499e-01 5.043713097279e-01 4.918508775267e-01 4.949631044300e-01 5.128652466477e-01 5.363525351782e-01 5.538068006155e-01 5.570849555985e-01 5.445510951297e-01 5.217096167433e-01 4.996698443387e-01 4.902254338757e-01 4.984026672605e-01 5.185701620174e-01 5.388896829038e-01 5.489371155558e-01 5.444521541847e-01 5.287497406381e-01 5.114204106294e-01 5.039825147128e-01 5.127117774604e-01 5.339738447989e-01 5.571472169096e-01 5.716908688938e-01 5.723344399358e-01 5.608798503881e-01 5.454466934045e-01 5.368387429373e-01 5.423880072037e-01 5.609240618870e-01 5.838752327520e-01 6.011893719046e-01 6.065469109236e-01 5.996200501752e-01 5.856071382901e-01 5.725851650496e-01 5.671071118136e-01 5.702424673568e-01 5.773032099123e-01 5.814646284151e-01 5.782713716302e-01 5.680748917620e-01 5.558251224081e-01 5.481694914009e-01 5.489784982451e-01 5.562572786737e-01 5.631644993044e-01 5.622874477962e-01 5.497579892748e-01 5.275419802347e-01 5.033629446685e-01 4.877482969458e-01 4.880011721509e-01 5.027102195548e-01 5.227516591296e-01 5.374727977602e-01 5.401866375498e-01 5.303964511649e-01 5.135399645545e-01 4.985745638215e-01 4.934310597202e-01 5.003175949449e-01 5.147088328036e-01 5.292023369370e-01 5.382319165444e-01 5.404998964937e-01 5.386269176513e-01 5.368149246264e-01 5.378172133668e-01 5.410002100885e-01 5.431171811588e-01 5.409741983076e-01 5.341629313196e-01 5.260699749248e-01 5.224014435119e-01 5.298932360532e-01
 5.362579366119e-01 5.364331263558e-01 5.366522755428e-01 5.368609681223e-01 5.369769817832e-01 5.369687334810e-01 5.368995990084e-01 5.368683489866e-01 5.369234364745e-01 5.370413542660e-01 5.371698324172e-01 5.372603616659e-01 5.372716905781e-01 5.371895503857e-01 5.370565706039e-01 5.369549422398e-01 5.369380209802e-01 5.369849095606e-01 5.370287280999e-01 5.370148699631e-01 5.369236286438e-01 5.367592799047e-01 5.365524732604e-01 5.363653519357e-01 5.362580449990e-01 5.362303832686e-01 5.362106826069e-01 5.361122784051e-01 5.359021080244e-01 5.356116292642e-01 5.353056427433e-01 5.350480181305e-01 5.348713511736e-01 5.347538366638e-01 5.346237740461e-01 5.344078561776e-01 5.340884382241e-01 5.337087408489e-01 5.333298904964e-01 5.329945341202e-01 5.327158088108e-01 5.324795949788e-01 5.322416865403e-01 5.319437125654e-01 5.315522420286e-01 5.310843665118e-01 5.305963658216e-01 5.301491348399e-01 5.297749736641e-01 5.294613794407e-01 5.291490350066e-01 5.287590839499e-01 5.282497436372e-01 5.276538410668e-01 5.270566889537e-01 5.265336686801e-01 5.260999978189e-01 5.257032955490e-01 5.252656236179e-01 5.247290985692e-01 5.240919687555e-01 5.234102708824e-01 5.227536344690e-01 5.221594896893e-01 5.216135708961e-01 5.210726175165e-01 5.204961825156e-01 5.198615299909e-01 5.191654066451e-01 5.184223167296e-01 5.176631900426e-01 5.169258870083e-01 5.162348654009e-01 5.155874897880e-01 5.149475621503e-01 5.142574089864e-01 5.134695185943e-01 5.125849443998e-01 5.116656062651e-01 5.107968709854e-01 5.100258659389e-01 5.093243134918e-01 5.086069018620e-01 5.077852828001e-01 5.068265378507e-01 5.057788412221e-01 5.047442588892e-01 5.038065875092e-01 5.029725297125e-01 5.021688574563e-01 5.012967851288e-01 5.002961013466e-01 4.991797761301e-01 4.980246939253e-01 4.969221555133e-01 4.959182350692e-01 4.949828854401e-01 4.940354167762e-01 4.930005117480e-01 4.918520218350e-01 4.906227574701e-01 4.893866861471e-01 4.882136915896e-01 4.871225598209e-01 4.860690649324e-01 4.849781374176e-01 4.837936507624e-01 4.825099564414e-01 4.811728267799e-01 4.798535625148e-01 4.786013834540e-01 4.774085875419e-01 4.762175377806e-01 4.749646798378e-01 4.736209584063e-01 4.722062752046e-01 4.707750994206e-01 4.693804732004e-01 4.680386124854e-01 4.667184734314e-01 4.653677844581e-01 4.639496924670e-01 4.624652855353e-01 4.609465687542e-01 4.594352709404e-01 4.579564984006e-01 4.565020707403e-01 4.550353708011e-01 4.535242688120e-01 4.519596107486e-01 4.503576540723e-01 4.487480468363e-01 4.471522009225e-01 4.455720141713e-01 4.439864734357e-01 4.423693583369e-01 4.407113728001e-01 4.390230074974e-01 4.373246900913e-01 4.356316373113e-01 4.339444904762e-01 4.322495133469e-01 4.305268671777e-01 4.287672572128e-01 4.269799697348e-01 4.251799765079e-01 4.233775404634e-01 4.215732938231e-01 4.197614886481e-01 4.179308792871e-01 4.160734601092e-01 4.141909678287e-01 4.122866339208e-01 4.103591429405e-01 4.084099431850e-01 4.064442176962e-01 4.044699509656e-01 4.024921099013e-01 4.005109055101e-01 3.985173492409e-01 3.964932990124e-01 3.944254383370e-01 3.923190872676e-01 3.901934943224e-01 3.880689454146e-01 3.859581407389e-01 3.838574778205e-01 3.817481466018e-01 3.796069773364e-01 3.774265625753e-01 3.752127714688e-01 3.729783803415e-01 3.707394043757e-01 3.685083512193e-01 3.662861659060e-01 3.640620323627e-01 3.618211247577e-01 3.595492616750e-01 3.572380076679e-01 3.548945458032e-01 3.525393592488e-01 3.501913395484e-01 3.478531593633e-01 3.455135915600e-01 3.431527342869e-01 3.407554406970e-01 3.383237560724e-01 3.358752189325e-01 3.334253390492e-01 3.309762646632e-01 3.285209054428e-01 3.260513932349e-01 3.235650448627e-01 3.210660156426e-01 3.185600262164e-01 3.160430064601e-01 3.135055433111e-01 3.109469761704e-01 3.083797181164e-01 3.058155939754e-01 3.032585139222e-01 3.006945071341e-01 2.981008355364e-01 2.954648030533e-01 2.927978453913e-01 2.901272086138e-01 2.874717964930e-01 2.848257291774e-01 2.821630240822e-01 2.794569179824e-01 2.767008543241e-01 2.739195503823e-01 2.711437973222e-01 2.683877933832e-01 2.656385694532e-01 2.628670025034e-01 2.600527130823e-01 2.571992234692e-01 2.543323401227e-01 2.514787726013e-01 2.486443581584e-01 2.458125812800e-01 2.429596164961e-01 2.400694498268e-01 2.371498898241e-01 2.342246228670e-01 2.313164463415e-01 2.284275999970e-01 2.255417325085e-01 2.226354504759e-01 2.196941464989e-01 2.167280500304e-01 2.137654898150e-01 2.108275532107e-01 2.079133824712e-01 2.049990691219e-01 2.020572184414e-01 1.990794925092e-01 1.960876891766e-01 1.931134758693e-01 1.901710987568e-01 1.872421390718e-01 1.842928152941e-01 1.813011258966e-01 1.782793398888e-01 1.752627184720e-01 1.722751834644e-01 1.693059427742e-01 1.663195511289e-01 1.632892221096e-01 1.602219833196e-01 1.571546756764e-01 1.541190981968e-01 1.511110972336e-01 1.480960931246e-01 1.450482238374e-01 1.419748750172e-01 1.389114546655e-01 1.358931959762e-01 1.329166911985e-01 1.299485313182e-01 1.269628006804e-01 1.239681840160e-01 1.209970452086e-01 1.180776348410e-01 1.152046033240e-01 1.123454424962e-01 1.094762387182e-01 1.066077088014e-01 1.037711958040e-01 1.009861625155e-01 9.824596461539e-02 9.552675047369e-02 9.281670814050e-02 9.013357950097e-02 8.750640570722e-02 8.494872374868e-02 8.245275375339e-02 8.000755582570e-02 7.761707823108e-02 7.530600098336e-02 7.309819278019e-02 7.100000960866e-02 6.900599952017e-02 6.711672539669e-02 6.534839832154e-02 6.372326671417e-02 6.225745008685e-02 6.095344802344e-02 5.981354966778e-02 5.884999690837e-02 5.807873688852e-02 5.750994030926e-02 5.714587678621e-02 5.698675500524e-02 5.703660193380e-02 5.730138117945e-02 5.777811750952e-02 5.845547602457e-02 5.932286105563e-02 6.037557101552e-02 6.161116993809e-02 6.302110974103e-02 6.458801039437e-02 6.629368473840e-02 6.812967533408e-02 7.009265976474e-02 7.217453738620e-02 7.436301182965e-02 7.664384345896e-02 7.900679011650e-02 8.144851967273e-02 8.396312610475e-02 8.654129959368e-02 8.917387539831e-02 9.185681936129e-02 9.458899709409e-02 9.736644087317e-02 1.001831707612e-01 1.030317622752e-01 1.059078058425e-01 1.088142312885e-01 1.117517383755e-01 1.147146583943e-01 1.176989063243e-01 1.206978660995e-01 1.237119793670e-01 1.267406786509e-01 1.297851674977e-01 1.328418276732e-01 1.359081808197e-01 1.389826873628e-01 1.420629769753e-01 1.451477185581e-01 1.482376367248e-01 1.513321741611e-01 1.544321389466e-01 1.575353797674e-01 1.606371145208e-01 1.637362497612e-01 1.668336709024e-01 1.699306520106e-01 1.730274166530e-01 1.761222527056e-01 1.792112142051e-01 1.822932671917e-01 1.853693820372e-01 1.884411996629e-01 1.915081773007e-01 1.945700471818e-01 1.976236844506e-01 2.006681336201e-01 2.037041149345e-01 2.067314296561e-01 2.097507922116e-01 2.127618283507e-01 2.157633558015e-01 2.187530534446e-01 2.217312017330e-01 2.246979933401e-01 2.276529944140e-01 2.305984346058e-01 2.335311832089e-01 2.364490272869e-01 2.393531421461e-01 2.422429928777e-01 2.451190984076e-01 2.479822996405e-01 2.508293172361e-01 2.536603076803e-01 2.564745253847e-01 2.592728409525e-01 2.620548964649e-01 2.648198091072e-01 2.675683978199e-01 2.702980948576e-01 2.730109090273e-01 2.757051690820e-01 2.783793261165e-01 2.810360249852e-01 2.836720764095e-01 2.862887367374e-01 2.888867202487e-01 2.914636519699e-01 2.940197812633e-01 2.965546707046e-01 2.990674128296e-01 3.015577565736e-01 3.040266813563e-01 3.064741175654e-01 3.088983535573e-01 3.112999335578e-01 3.136767477728e-01 3.160290538307e-01 3.183588719743e-01 3.206638982962e-01 3.229448052193e-01 3.252005461298e-01 3.274303147755e-01 3.296347827578e-01 3.318141044164e-01 3.339665246718e-01 3.360923793451e-01 3.381921254960e-01 3.402639280874e-01 3.423089738358e-01 3.443261904081e-01 3.463150080621e-01 3.482754333489e-01 3.502072732810e-01 3.521093482325e-01 3.539828903947e-01 3.558276376454e-01 3.576414371845e-01 3.594260052691e-01 3.611790619578e-01 3.629012576775e-01 3.645942285203e-01 3.662555869022e-01 3.678853797954e-01 3.694836138763e-01 3.710493515291e-01 3.725828390301e-01 3.740845843035e-01 3.755531181051e-01 3.769883776058e-01 3.783913514471e-01 3.797593786538e-01 3.810936611961e-01 3.823944887277e-01 3.836596521433e-01 3.848917830434e-01 3.860884553982e-01 3.872492842676e-01 3.883750604069e-01 3.894654945144e-01 3.905197629618e-01 3.915389131007e-01 3.925213320645e-01 3.934667568384e-01 3.943759887899e-01 3.952471882484e-01 3.960823010098e-01 3.968801745364e-01 3.976400985829e-01 3.983627870344e-01 3.990464957648e-01 3.996919033158e-01 4.002987546646e-01 4.008674876249e-01 4.013986371937e-01 4.018899880012e-01 4.023436463343e-01 4.027557681177e-01 4.031295244985e-01 4.034637477414e-01 4.037581662096e-01 4.040137822807e-01 4.042292877685e-01 4.044038176676e-01 4.045378462569e-01 4.046313949730e-01 4.046837190476e-01 4.046959052240e-01 4.046680725141e-01 4.045981300012e-01 4.044875610489e-01 4.043355633906e-01 4.041412277252e-01 4.039067722841e-01 4.036301650079e-01 4.033118837890e-01 4.029527600410e-01 4.025514590190e-01 4.021077603587e-01 4.016226881940e-01 4.010941677226e-01 4.005242310494e-01 3.999129956002e-01 3.992589288015e-01 3.985636313242e-01 3.978252946709e-01 3.970437766282e-01 3.962200939077e-01 3.953545616898e-01 3.944469762978e-01 3.934977968791e-01 3.925053637693e-01 3.914701938296e-01 3.903925617305e-01 3.892714936879e-01 3.881089390493e-01 3.869051014495e-01 3.856580201713e-01 3.843693952374e-01 3.830371270757e-01 3.816618593582e-01 3.802465647338e-01 3.787897433753e-01 3.772910859300e-01 3.757516849728e-01 3.741687987993e-01 3.725450253387e-01 3.708805493008e-01 3.691746288260e-01 3.674292178392e-01 3.656422427843e-01 3.638128891004e-01 3.619436644150e-01 3.600332750014e-01 3.580836336322e-01 3.560945936351e-01 3.540638880365e-01 3.519929220880e-01 3.498824640819e-01 3.477312950464e-01 3.455432728893e-01 3.433159580706e-01 3.410495242836e-01 3.387451132119e-01 3.364010039982e-01 3.340193394905e-01 3.316013090247e-01 3.291445902325e-01 3.266519215244e-01 3.241214000754e-01 3.215547727084e-01 3.189529529603e-01 3.163145490195e-01 3.136411141320e-01 3.109331647432e-01 3.081888706633e-01 3.054106900797e-01 3.025993344086e-01 2.997542878478e-01 2.968772362436e-01 2.939663327959e-01 2.910220053407e-01 2.880470396042e-01 2.850386253761e-01 2.820005503646e-01 2.789322597311e-01 2.758328620293e-01 2.727047410164e-01 2.695464743457e-01 2.663599438743e-01 2.631464703626e-01 2.599047349318e-01 2.566374332057e-01 2.533440275699e-01 2.500242683120e-01 2.466800993833e-01 2.433105916695e-01 2.399172267967e-01 2.365021216621e-01 2.330649587608e-01 2.296063830975e-01 2.261270677246e-01 2.226269678349e-01 2.191077656228e-01 2.155699459642e-01 2.120148502108e-01 2.084437761873e-01 2.048571434170e-01 2.012559021732e-01 1.976409138035e-01 1.940133992917e-01 1.903747544655e-01 1.867248317898e-01 1.830651858530e-01 1.793967884547e-01 1.757212891296e-01 1.720409739245e-01 1.683570728008e-01 1.646699510822e-01 1.609813433470e-01 1.572921121522e-01 1.536049482261e-01 1.499220167625e-01 1.462455889598e-01 1.425779168237e-01 1.389211980917e-01 1.352765141874e-01 1.316470394548e-01 1.280354442709e-01 1.244449227420e-01 1.208793460381e-01 1.173425228484e-01 1.138377549561e-01 1.103696746377e-01 1.069424253579e-01 1.035611077296e-01 1.002319176661e-01 9.696102180108e-02 9.375593166815e-02 9.062334503565e-02 8.757270475671e-02 8.461188690440e-02 8.175232694300e-02 7.900404456293e-02 7.637910317071e-02 7.389110042859e-02 7.155407556615e-02 6.938242219233e-02 6.739156096727e-02 6.559674965859e-02 6.401312313014e-02 6.265524491244e-02 6.153650833769e-02 6.066875020077e-02 6.005968446703e-02 5.971540004312e-02 5.963763871660e-02 5.982486074387e-02 6.027088219393e-02 6.096681023338e-02 6.190166586435e-02 6.305988668520e-02 6.442675986671e-02 6.598591060798e-02 6.771912049513e-02 6.961118829282e-02 7.164397020144e-02 7.380297851079e-02 7.607286252287e-02 7.843943672768e-02 8.089127693487e-02 8.341606349625e-02 8.600360024525e-02 8.864457230178e-02 9.133007796780e-02 9.405281650366e-02 9.680385771908e-02 9.957786095238e-02 1.023691812174e-01 1.051713062639e-01 1.079817865836e-01 1.107953717071e-01 1.136075698706e-01 1.164148801517e-01 1.192119211774e-01 1.219970069751e-01 1.247678896520e-01 1.275214549268e-01 1.302556877492e-01 1.329679926620e-01 1.356548646225e-01 1.383150573320e-01 1.409455210249e-01 1.435463946423e-01 1.461156083458e-01 1.486504294572e-01 1.511511509495e-01 1.536143680270e-01 1.560391802185e-01 1.584236670040e-01 1.607669096320e-01 1.630692276182e-01 1.653273120102e-01 1.675412756976e-01 1.697092533978e-01 1.718301711159e-01 1.739035341905e-01 1.759270569212e-01 1.779011966677e-01 1.798246986461e-01 1.816958414207e-01 1.835157627594e-01 1.852805624598e-01 1.869917373184e-01 1.886476354169e-01 1.902468711729e-01 1.917918529635e-01 1.932770931726e-01 1.947054028278e-01 1.960746380262e-01 1.973828821097e-01 1.986335200920e-01 1.998217144830e-01 2.009497040733e-01 2.020154308310e-01 2.030161776276e-01 2.039567463274e-01 2.048317674208e-01 2.056440404027e-01 2.063923309516e-01 2.070732332081e-01 2.076906190829e-01 2.082402217694e-01 2.087249025169e-01 2.091444934344e-01 2.094949392399e-01 2.097804003098e-01 2.099954875733e-01 2.101450493622e-01 2.102256701220e-01 2.102373501807e-01 2.101826097699e-01 2.100563261640e-01 2.098625745919e-01 2.095993183137e-01 2.092651384847e-01 2.088646383986e-01 2.083913971646e-01 2.078507525959e-01 2.072394656182e-01 2.065567205396e-01 2.058074715003e-01 2.049852036677e-01 2.040961789678e-01 2.031358282875e-01 2.021050307005e-01 2.010084361189e-01 1.998376706300e-01 1.986018925931e-01 1.972953988861e-01 1.959192726393e-01 1.944772121888e-01 1.929631369616e-01 1.913847530101e-01 1.897369195360e-01 1.880210970324e-01 1.862417321857e-01 1.843904015094e-01 1.824784776302e-01 1.804974229453e-01 1.784520165869e-01 1.763451020396e-01 1.741685005804e-01 1.719347830084e-01 1.696335813896e-01 1.672721495819e-01 1.648507824954e-01 1.623641528764e-01 1.598241766776e-01 1.572189702304e-01 1.545598032853e-01 1.518434455511e-01 1.490671258504e-01 1.462431747445e-01 1.433582499819e-01 1.404265388892e-01 1.374413551158e-01 1.344049436939e-01 1.313262747491e-01 1.281935660526e-01 1.250235339003e-01 1.218060394168e-01 1.185481181337e-01 1.152565877634e-01 1.119211852625e-01 1.085618686517e-01 1.051653661164e-01 1.017455145539e-01 9.830608314880e-02 9.484135388069e-02 9.137289338196e-02 8.788882749462e-02 8.440917553530e-02 8.093605909360e-02 7.747326950932e-02 7.404492148199e-02 7.064502443009e-02 6.730387247982e-02 6.402937058715e-02 6.084209707489e-02 5.777370181878e-02 5.483912500788e-02 5.208804565260e-02 4.954646810950e-02 4.726499319743e-02 4.529476504429e-02 4.368019866107e-02 4.248101338112e-02 4.173416787636e-02 4.147797568862e-02 4.172817050978e-02 4.248459875927e-02 4.372463914560e-02 4.542051208295e-02 4.752223524426e-02 4.998612873938e-02 5.276842259142e-02 5.581468516741e-02 5.910129068341e-02 6.257615090462e-02 6.622203946733e-02 7.001080992837e-02 7.391248644306e-02 7.792719358647e-02 8.201647322903e-02 8.618677912692e-02 9.041733511939e-02 9.469490021221e-02 9.902581557191e-02 1.033811826362e-01 1.077762349062e-01 1.121901149490e-01 1.166193959062e-01 1.210712064354e-01 1.255194720488e-01 1.299843749259e-01 1.344420683444e-01 1.388980679445e-01 1.433539069704e-01 1.477888967511e-01 1.522245495699e-01 1.566340604962e-01 1.610296503145e-01 1.654071439931e-01 1.697522323797e-01 1.740835218807e-01 1.783743433601e-01 1.826413344860e-01 1.868744244325e-01 1.910648989981e-01 1.952286697009e-01 1.993386493478e-01 2.034161204012e-01 2.074437204260e-01 2.114202283770e-01 2.153566830575e-01 2.192285305372e-01 2.230571948576e-01 2.268236127104e-01 2.305303415021e-01 2.341840206992e-01 2.377647286296e-01 2.412913045440e-01 2.447439059294e-01 2.481302514868e-01 2.514495178916e-01 2.546883842579e-01 2.578620372632e-01 2.609513642047e-01 2.639659082560e-01 2.669016575148e-01 2.697495347249e-01 2.725214392466e-01 2.751999532682e-01 2.777953803413e-01 2.803024635174e-01 2.827147402040e-01 2.850410081922e-01 2.872687045548e-01 2.894039840314e-01 2.914440600143e-01 2.933823683466e-01 2.952279966759e-01 2.969678481203e-01 2.986088870394e-01 3.001488126415e-01 3.015819139204e-01 3.029143492578e-01 3.041391961031e-01 3.052589440811e-01 3.062747995653e-01 3.071792553461e-01 3.079827762854e-01 3.086746151594e-01 3.092604660911e-01 3.097422597103e-01 3.101116373588e-01 3.103810072946e-01 3.105387911254e-01 3.105937854951e-01 3.105454938724e-01 3.103888533548e-01 3.101358562020e-01 3.097765041402e-01 3.093200803608e-01 3.087669828154e-01 3.081146353697e-01 3.073735018912e-01 3.065382335918e-01 3.056170077411e-01 3.046112472978e-01 3.035221220823e-01 3.023583173011e-01 3.011180155271e-01 2.998096498562e-01 2.984363732951e-01 2.970012595293e-01 2.955124414934e-01 2.939732225015e-01 2.923897340491e-01 2.907706694915e-01 2.891187497140e-01 2.874439606106e-01 2.857533566927e-01 2.840520522346e-01 2.823530726971e-01 2.806590761419e-01 2.789828036615e-01 2.773334006730e-01 2.757158884730e-01 2.741469121442e-01 2.726280323609e-01 2.711757359114e-01 2.697977815943e-01 2.685008909308e-01 2.673035757951e-01 2.662069711899e-01 2.652277983800e-01 2.643732469099e-01 2.636505172082e-01 2.630766830897e-01 2.626513799647e-01 2.623891908562e-01 2.622963349894e-01 2.623766380196e-01 2.626423237479e-01 2.630912828855e-01 2.637337864736e-01 2.645718213967e-01 2.656033974009e-01 2.668377695570e-01 2.682654783230e-01 2.698938082368e-01 2.717168488137e-01 2.737309676160e-01 2.759366303874e-01 2.783227718753e-01 2.808894148468e-01 2.836253327166e-01 2.865253501955e-01 2.895809510041e-01 2.927822449812e-01 2.961212058484e-01 2.995856512783e-01 3.031681196768e-01 3.068557109940e-01 3.106389442351e-01 3.145058424391e-01 3.184453021274e-01 3.224465856882e-01 3.264979697726e-01 3.305889200515e-01 3.347063656620e-01 3.388412778180e-01 3.429807928258e-01 3.471141496936e-01 3.512317042858e-01 3.553206053512e-01 3.593732144987e-01 3.633755920788e-01 3.673217844802e-01 3.711986478416e-01 3.749992741345e-01 3.787135488597e-01 3.823309484947e-01 3.858473747344e-01 3.892493994714e-01 3.925333167796e-01 3.956889986083e-01 3.987098004375e-01 4.015908338290e-01 4.043210345445e-01 4.068994177121e-01 4.093155984002e-01 4.115677967111e-01 4.136479440418e-01 4.155525630394e-01 4.172784135208e-01 4.188183913169e-01 4.201739466326e-01 4.213370367922e-01 4.223083050986e-01 4.230850224005e-01 4.236631302765e-01 4.240458401088e-01 4.242270339407e-01 4.242107086923e-01 4.239939985403e-01 4.235781578364e-01 4.229653987159e-01 4.221541803655e-01 4.211488574441e-01 4.199514611138e-01 4.185644966540e-01 4.169909570080e-01 4.152355001575e-01 4.133030194021e-01 4.111965108520e-01 4.089247265777e-01 4.064893244134e-01 4.039017615396e-01 4.011647550836e-01 3.982876389704e-01 3.952805826863e-01 3.921479087366e-01 3.889021564628e-01 3.855529819355e-01 3.821076210583e-01 3.785807296613e-01 3.749807381636e-01 3.713196334530e-01 3.676121053850e-01 3.638676910553e-01 3.601016737244e-01 3.563284581282e-01 3.525565607875e-01 3.488084743423e-01 3.450914447015e-01 3.414236516747e-01 3.378207151544e-01 3.342928811546e-01 3.308613352002e-01 3.275349657362e-01 3.243305755619e-01 3.212647458221e-01 3.183450348492e-01 3.155915223746e-01 3.130105067881e-01 3.106164829679e-01 3.084196630064e-01 3.064270333747e-01 3.046497350697e-01 3.030908790138e-01 3.017573473737e-01 3.006518291389e-01 2.997753324035e-01 2.991288209876e-01 2.987089135210e-01 2.985136225639e-01 2.985369058629e-01 2.987719267422e-01 2.992096870409e-01 2.998415936610e-01 3.006556721127e-01 3.016386413663e-01 3.027807609768e-01 3.040633462378e-01 3.054740023238e-01 3.069981998175e-01 3.086164310254e-01 3.103164470919e-01 3.120797910726e-01 3.138911786101e-01 3.157352172672e-01 3.175945224408e-01 3.194562873429e-01 3.213039549733e-01 3.231236117669e-01 3.249031392734e-01 3.266280391970e-01 3.282876672032e-01 3.298712869437e-01 3.313666289163e-01 3.327673067650e-01 3.340632838483e-01 3.352483288198e-01 3.363162355139e-01 3.372613538009e-01 3.380800494609e-01 3.387692636341e-01 3.393269025778e-01 3.397527352446e-01 3.400451037796e-01 3.402084782968e-01 3.402402502677e-01 3.401469434217e-01 3.399305625277e-01 3.395962280247e-01 3.391491100150e-01 3.385937092434e-01 3.379393773135e-01 3.371904157040e-01 3.363553185037e-01 3.354414901783e-01 3.344555453236e-01 3.334083978884e-01 3.323024952771e-01 3.311510303470e-01 3.299569274024e-01 3.287298014359e-01 3.274751163936e-01 3.261973355459e-01 3.249047664474e-01 3.235983640686e-01 3.222862215895e-01 3.209684680189e-01 3.196499085000e-01 3.183328321093e-01 3.170170210256e-01 3.157077461409e-01 3.144016638735e-01 3.131042106681e-01 3.118143901518e-01 3.105330077912e-01 3.092642634122e-01 3.080064213997e-01 3.067678228118e-01 3.055489770130e-01 3.043583438999e-01 3.032013518901e-01 3.020858978794e-01 3.010256610956e-01 3.000279949892e-01 2.991122222625e-01 2.982901220507e-01 2.975805129980e-01 2.970035400244e-01 2.965760699573e-01 2.963204369477e-01 2.962582889471e-01 2.964099792713e-01 2.967952206464e-01 2.974341873393e-01 2.983420879807e-01 2.995352615627e-01 3.010246003589e-01 3.028170977244e-01 3.049167126336e-01 3.073213309652e-01 3.100252687776e-01 3.130174915312e-01 3.162826519101e-01 3.197985956285e-01 3.235394599215e-01 3.274764734878e-01 3.315746085657e-01 3.357970869626e-01 3.401065379756e-01 3.444595448121e-01 3.488131548114e-01 3.531267086979e-01 3.573541295619e-01 3.614564621815e-01 3.653904831418e-01 3.691154161233e-01 3.725987654854e-01 3.758011775470e-01 3.786943961442e-01 3.812512416630e-01 3.834451580984e-01 3.852596473431e-01 3.866758792970e-01 3.876852964054e-01 3.882799109473e-01 3.884589046090e-01 3.882239951376e-01 3.875840345015e-01 3.865502032711e-01 3.851369017116e-01 3.833676245405e-01 3.812628449967e-01 3.788516495776e-01 3.761627563108e-01 3.732270843843e-01 3.700813337079e-01 3.667574573530e-01 3.632949936468e-01 3.597261188641e-01 3.560893918563e-01 3.524207091418e-01 3.487515419228e-01 3.451174237553e-01 3.415482985690e-01 3.380744869221e-01 3.347240017299e-01 3.315237156320e-01 3.284992775772e-01 3.256764536355e-01 3.230768095924e-01 3.207259086523e-01 3.186491813513e-01 3.168679119587e-01 3.154115528106e-01 3.143021394306e-01 3.135688939845e-01 3.132371586275e-01 3.133309329066e-01 3.138766133990e-01 3.148911254752e-01 3.163930364716e-01 3.183919139177e-01 3.208899795527e-01 3.238824375631e-01 3.273528464425e-01 3.312784321265e-01 3.356219352616e-01 3.403393300784e-01 3.453749844957e-01 3.506650212200e-01 3.561396384461e-01 3.617207345207e-01 3.673291234198e-01 3.728811306258e-01 3.782929676400e-01 3.834818072076e-01 3.883689071391e-01 3.928788803160e-01 3.969431076034e-01 4.005014722973e-01 4.034993520428e-01 4.058976311191e-01 4.076641099401e-01 4.087786563921e-01 4.092373013082e-01 4.090442520780e-01 4.082194482045e-01 4.067953826670e-01 4.048173533022e-01 4.023440777322e-01 3.994404142051e-01 3.961872826409e-01 3.926692408375e-01 3.889771923704e-01 3.852078488954e-01 3.814552483983e-01 3.778152724133e-01 3.743735773799e-01 3.712127810426e-01 3.684016014918e-01 3.659954918959e-01 3.640389197670e-01 3.625526897438e-01 3.615513744662e-01 3.610263232715e-01 3.609580363070e-01 3.613191536938e-01 3.620658413524e-01 3.631568158532e-01 3.645415694735e-01 3.661745954277e-01 3.680083903532e-01 3.700035484396e-01 3.721262211904e-01 3.743484393664e-01 3.766519356023e-01 3.790233334484e-01 3.814614911419e-01 3.839669636156e-01 3.865481169863e-01 3.892198680216e-01 3.919941300870e-01 3.948912742945e-01 3.979260989078e-01 4.011180474246e-01 4.044760977426e-01 4.080119079366e-01 4.117304434666e-01 4.156286890627e-01 4.197015837336e-01 4.239314871852e-01 4.283009232295e-01 4.327772482178e-01 4.373277626806e-01 4.419098019063e-01 4.464746317099e-01 4.509722134552e-01 4.553425565951e-01 4.595315080843e-01 4.634780094375e-01 4.671255541893e-01 4.704218008419e-01 4.733156079239e-01 4.757685195753e-01 4.777485668493e-01 4.792351413029e-01 4.802183663277e-01 4.807028201190e-01 4.807049889224e-01 4.802533198626e-01 4.793880398565e-01 4.781568824829e-01 4.766181237207e-01 4.748273029662e-01 4.728488186864e-01 4.707375599458e-01 4.685436076720e-01 4.663137820904e-01 4.640770382957e-01 4.618596819860e-01 4.596689775765e-01 4.575118491633e-01 4.553801774307e-01 4.532668796565e-01 4.511656344662e-01 4.490666626648e-01 4.469728801116e-01 4.448890901103e-01 4.428310877616e-01 4.408224676374e-01 4.388889552835e-01 4.370651493458e-01 4.353784189478e-01 4.338586603455e-01 4.325217100705e-01 4.313765948154e-01 4.304190368283e-01 4.296316089583e-01 4.289903629570e-01 4.284579340501e-01 4.280008409495e-01 4.275812067244e-01 4.271728470871e-01 4.267551301259e-01 4.263217265376e-01 4.258828265184e-01 4.254573477594e-01 4.250816411596e-01 4.247946762246e-01 4.246457368467e-01 4.246792413823e-01 4.245231904396e-01 4.240016908017e-01 4.234936676774e-01 4.234447347729e-01 4.241859974316e-01 4.257935864706e-01 4.280608559567e-01 4.305890459494e-01 4.329497755820e-01 4.348660869250e-01 4.363204066360e-01 4.375561040092e-01 4.389765353246e-01 4.409769571551e-01 4.437734167290e-01 4.473101943806e-01 4.512936131547e-01 4.553092508248e-01 4.590064597882e-01 4.622417915521e-01 4.651519183840e-01 4.680877492340e-01 4.714924972471e-01 4.757138944577e-01 4.808531109819e-01 4.867291872537e-01 4.929458157268e-01 4.990461155450e-01 5.046844553680e-01 5.097528829903e-01 5.143984700981e-01 5.189422688682e-01 5.237372040971e-01 5.289991843992e-01 5.347017275363e-01 5.405781906537e-01 5.462228086997e-01 5.512422605239e-01 5.554154873026e-01 5.587813801330e-01 5.616133029505e-01 5.643302957140e-01 5.673223648561e-01 5.707906767428e-01 5.746654258183e-01 5.786344711528e-01 5.822513044805e-01 5.851118359196e-01 5.870020359366e-01 5.879726344735e-01 5.883075388881e-01 5.884223116746e-01 5.886873802658e-01 5.892913707265e-01 5.901786799390e-01 5.910947926992e-01 5.917064449162e-01 5.917809367710e-01 5.913225066865e-01 5.906072550513e-01 5.901299633203e-01 5.904524724973e-01 5.919986480083e-01 5.948983320257e-01 5.989454252204e-01 6.036561271169e-01 6.084164629322e-01 6.126377631185e-01 6.148963421863e-01 5.726359401240e-01 5.420239580303e-01 5.334356645963e-01 5.217550886744e-01 5.128494206569e-01 5.108508232464e-01 5.165004663104e-01 5.270833804246e-01 5.380827927489e-01 5.453943120664e-01 5.469271885269e-01 5.433617931013e-01 5.377975182306e-01 5.344270437691e-01 5.363715317465e-01 5.437897808820e-01 5.536370997604e-01 5.612728034737e-01 5.629286220052e-01 5.575666274072e-01 5.476396171704e-01 5.382720935780e-01 5.348508561111e-01 5.398421031150e-01 5.509497354981e-01 5.623553196711e-01 5.678671284908e-01 5.639561084931e-01 5.513209178582e-01 5.348395623451e-01 5.216934962607e-01 5.177408933177e-01 5.239808546255e-01 5.359238150658e-01 5.466690226007e-01 5.507892360060e-01 5.467347872761e-01 5.371152667935e-01 5.270888199891e-01 5.214535172399e-01 5.217217916863e-01 5.254624997379e-01 5.283992570140e-01 5.276725189438e-01 5.239478974410e-01 5.212448601473e-01 5.243904937160e-01 5.352039981039e-01 5.503999323659e-01 5.629890313723e-01 5.660705764081e-01 5.563795833296e-01 5.363704959361e-01 5.143752468127e-01 5.017183791538e-01 5.063311825340e-01 5.265876884796e-01 5.521621145154e-01 5.707451638708e-01 5.740874683034e-01 5.608651149718e-01 5.371023007879e-01 5.144056147099e-01 5.047632780396e-01 5.129784245842e-01 5.330069853168e-01 5.527547073140e-01 5.618045238820e-01 5.561137981395e-01 5.393357128141e-01 5.213608202427e-01 5.137722180817e-01 5.225759053218e-01 5.437539121734e-01 5.664882436339e-01 5.803103136968e-01 5.802113309990e-01 5.683285533795e-01 5.530385327198e-01 5.451287475182e-01 5.515808836889e-01 5.707956129513e-01 5.940471634911e-01 6.114738999406e-01 6.171334547713e-01 6.110841060345e-01 5.987185528179e-01 5.879283451125e-01 5.846761236196e-01 5.893701855555e-01 5.970344758936e-01 6.010379775572e-01 5.973926380816e-01 5.869317890945e-01 5.748955801353e-01 5.678787946491e-01 5.693939470851e-01 5.770513800766e-01 5.838369703936e-01 5.824122926595e-01 5.690937118020e-01 5.459868733665e-01 5.207788938819e-01 5.037585980199e-01 5.020162822279e-01 5.142705927068e-01 5.318308501262e-01 5.445066958835e-01 5.459799766508e-01 5.359908073257e-01 5.199823200162e-01 5.065122495564e-01 5.027100388069e-01 5.100166650229e-01 5.237267426502e-01 5.369148398446e-01 5.448172303281e-01 5.469266780248e-01 5.463526978618e-01 5.472366048345e-01 5.516605548384e-01 5.580450442992e-01 5.624179831212e-01 5.613561857743e-01 5.546713973855e-01 5.462156262207e-01 5.421825838387e-01 5.496717053623e-01
 5.369094089610e-01 5.371395076097e-01 5.374180233857e-01 5.376837665155e-01 5.378517434338e-01 5.378966256714e-01 5.378855205522e-01 5.379136335901e-01 5.380240438264e-01 5.381954661236e-01 5.383818129911e-01 5.385338604606e-01 5.386049114739e-01 5.385791832310e-01 5.385026695194e-01 5.384604155375e-01 5.385030975188e-01 5.386070851633e-01 5.387073924375e-01 5.387532008543e-01 5.387241133455e-01 5.386208187392e-01 5.384734767607e-01 5.383464657495e-01 5.383002799628e-01 5.383324436982e-01 5.383707168581e-01 5.383324179706e-01 5.381859387207e-01 5.379600958573e-01 5.377162458800e-01 5.375193546752e-01 5.374043577908e-01 5.373496537940e-01 5.372813716919e-01 5.371264749175e-01 5.368698824238e-01 5.365547295684e-01 5.362402745024e-01 5.359681190756e-01 5.357524261182e-01 5.355792193327e-01 5.354033362480e-01 5.351676020357e-01 5.348405390886e-01 5.344392100419e-01 5.340182036493e-01 5.336351258725e-01 5.333235204354e-01 5.330731535502e-01 5.328259218854e-01 5.325020981210e-01 5.320599637387e-01 5.315310323171e-01 5.309996506472e-01 5.305418714209e-01 5.301729286982e-01 5.298425913143e-01 5.294727938248e-01 5.290034283596e-01 5.284325573019e-01 5.278170121289e-01 5.272274901042e-01 5.267011295286e-01 5.262228141094e-01 5.257490810193e-01 5.252393744670e-01 5.246713203460e-01 5.240418771324e-01 5.233666915123e-01 5.226769779395e-01 5.220088156489e-01 5.213854773613e-01 5.208045975260e-01 5.202314779958e-01 5.196096381889e-01 5.188909486621e-01 5.180765181785e-01 5.172272714975e-01 5.164276065640e-01 5.157239220712e-01 5.150894931388e-01 5.144410273880e-01 5.136903373600e-01 5.128028052278e-01 5.118261019326e-01 5.108608943048e-01 5.099913025442e-01 5.092246074466e-01 5.084895782442e-01 5.076886371329e-01 5.067606610253e-01 5.057166565200e-01 5.046315258663e-01 5.035972708870e-01 5.026609283648e-01 5.017938525705e-01 5.009171266151e-01 4.999553636137e-01 4.988800584637e-01 4.977215793020e-01 4.965544261599e-01 4.954498864047e-01 4.944276734022e-01 4.934446946069e-01 4.924259287940e-01 4.913142978596e-01 4.901019432317e-01 4.888347115985e-01 4.875848794568e-01 4.864026438876e-01 4.852802929092e-01 4.841602148651e-01 4.829786703287e-01 4.817059102626e-01 4.803616017816e-01 4.790005503317e-01 4.776764725270e-01 4.764051860946e-01 4.751552874545e-01 4.738741603351e-01 4.725257307992e-01 4.711115650998e-01 4.696629390539e-01 4.682221661434e-01 4.668147406287e-01 4.654301830576e-01 4.640325534052e-01 4.625900158930e-01 4.610941406113e-01 4.595624942981e-01 4.580236009461e-01 4.564990901439e-01 4.549892668737e-01 4.534724757988e-01 4.519232143400e-01 4.503336944501e-01 4.487155679366e-01 4.470886439043e-01 4.454663995581e-01 4.438491589540e-01 4.422225005856e-01 4.405664612856e-01 4.388747715689e-01 4.371567774435e-01 4.354273197428e-01 4.336945055418e-01 4.319590508366e-01 4.302150978169e-01 4.284511830650e-01 4.266610064103e-01 4.248463727238e-01 4.230093723529e-01 4.211485679772e-01 4.192656246027e-01 4.173666125103e-01 4.154600673182e-01 4.135505383170e-01 4.116374512520e-01 4.097104103188e-01 4.077501094392e-01 4.057448523437e-01 4.037025550632e-01 4.016427718536e-01 3.995860872875e-01 3.975439091051e-01 3.955108093367e-01 3.934655889047e-01 3.913865897053e-01 3.892680763169e-01 3.871162883088e-01 3.849459029115e-01 3.827717935213e-01 3.806069601853e-01 3.784501652008e-01 3.762897032006e-01 3.741103661339e-01 3.718979612691e-01 3.696457785109e-01 3.673626370372e-01 3.650700704492e-01 3.627857322905e-01 3.605106714524e-01 3.582317397553e-01 3.559293706903e-01 3.535886445331e-01 3.512147590885e-01 3.488258920331e-01 3.464360728232e-01 3.440462924874e-01 3.416486743225e-01 3.392364857674e-01 3.368066662339e-01 3.343653687001e-01 3.319162319818e-01 3.294541555185e-01 3.269698220247e-01 3.244660004223e-01 3.219541176339e-01 3.194470451240e-01 3.169452881998e-01 3.144335973799e-01 3.118893125028e-01 3.093016304764e-01 3.066851965815e-01 3.040684958435e-01 3.014671330158e-01 2.988724656906e-01 2.962573625482e-01 2.935948246227e-01 2.908835140357e-01 2.881495690361e-01 2.854245612624e-01 2.827183673052e-01 2.800153387242e-01 2.772857792999e-01 2.745114136129e-01 2.716989562734e-01 2.688760866343e-01 2.660688950991e-01 2.632784229319e-01 2.604878569290e-01 2.576717639781e-01 2.548172947370e-01 2.519345553585e-01 2.490491657460e-01 2.461813805323e-01 2.433309187010e-01 2.404800190231e-01 2.376046534495e-01 2.346930485209e-01 2.317590320474e-01 2.288300628523e-01 2.259266687854e-01 2.230435893543e-01 2.201562961381e-01 2.172372954182e-01 2.142829512444e-01 2.113159173296e-01 2.083694239917e-01 2.054527528305e-01 2.025444915995e-01 1.996106126622e-01 1.966320612799e-01 1.936251449089e-01 1.906256352352e-01 1.876544286340e-01 1.846961354019e-01 1.817146167988e-01 1.786849972906e-01 1.756194523062e-01 1.725550445061e-01 1.695223582420e-01 1.665116047956e-01 1.634866648483e-01 1.604239955662e-01 1.573343029754e-01 1.542564964301e-01 1.512215798812e-01 1.482226841295e-01 1.452232812898e-01 1.422001571322e-01 1.391647954815e-01 1.361516986120e-01 1.331860446821e-01 1.302584451435e-01 1.273333090296e-01 1.243880124587e-01 1.214376012064e-01 1.185117382643e-01 1.156281776782e-01 1.127760613739e-01 1.099292566543e-01 1.070759810270e-01 1.042355103889e-01 1.014357993778e-01 9.868671695894e-02 9.597712881079e-02 9.329359229422e-02 9.063847271551e-02 8.803561418964e-02 8.550664396789e-02 8.305454882647e-02 8.066943763688e-02 7.834736332039e-02 7.610244251637e-02 7.395513089173e-02 7.191974845796e-02 6.999718123965e-02 6.818611565028e-02 6.649791405736e-02 6.495030359601e-02 6.355716990565e-02 6.232624324282e-02 6.126191801128e-02 6.037427171368e-02 5.967980545316e-02 5.918776229287e-02 5.889723641878e-02 5.880688240421e-02 5.891885262468e-02 5.923983899944e-02 5.977016543132e-02 6.049999195745e-02 6.141549572998e-02 6.250854410346e-02 6.377578025360e-02 6.521115613035e-02 6.680126622753e-02 6.853064900301e-02 7.038699122987e-02 7.236422103936e-02 7.445361853667e-02 7.664411623832e-02 7.892330360924e-02 8.128501819901e-02 8.372454527624e-02 8.623656805891e-02 8.881208789660e-02 9.144127985375e-02 9.411954691363e-02 9.684694110476e-02 9.962202364908e-02 1.024387089853e-01 1.052899404650e-01 1.081698136629e-01 1.110767090812e-01 1.140101319822e-01 1.169688039080e-01 1.199495619760e-01 1.229483397965e-01 1.259639055175e-01 1.289924721046e-01 1.320327782887e-01 1.350848618361e-01 1.381481188915e-01 1.412225646102e-01 1.443051852906e-01 1.473913061558e-01 1.504795568489e-01 1.535712438152e-01 1.566664816431e-01 1.597659866245e-01 1.628671259631e-01 1.659656265429e-01 1.690609294644e-01 1.721540743958e-01 1.752460523972e-01 1.783363863468e-01 1.814245626564e-01 1.845073609551e-01 1.875831539327e-01 1.906535190836e-01 1.937181454256e-01 1.967768540186e-01 1.998302570463e-01 2.028760250332e-01 2.059118121470e-01 2.089390078364e-01 2.119563617616e-01 2.149648626501e-01 2.179655226560e-01 2.209549741226e-01 2.239314623644e-01 2.268965534558e-01 2.298491680781e-01 2.327898864360e-01 2.357190468122e-01 2.386345577206e-01 2.415349019337e-01 2.444210776818e-01 2.472924448024e-01 2.501490733526e-01 2.529910891971e-01 2.558172246136e-01 2.586268884247e-01 2.614209513443e-01 2.641977428700e-01 2.669568214086e-01 2.696990200021e-01 2.724225548360e-01 2.751281913604e-01 2.778162958115e-01 2.804849537343e-01 2.831342178626e-01 2.857636041675e-01 2.883721572933e-01 2.909597415192e-01 2.935278162289e-01 2.960750578432e-01 2.986009053892e-01 3.011053405555e-01 3.035860461217e-01 3.060437599718e-01 3.084803289427e-01 3.108933990161e-01 3.132834176167e-01 3.156498686871e-01 3.179914239237e-01 3.203087994848e-01 3.226028775600e-01 3.248702648265e-01 3.271132566953e-01 3.293307609587e-01 3.315216231428e-01 3.336868820539e-01 3.358258674829e-01 3.379368070888e-01 3.400212709745e-01 3.420777553387e-01 3.441057423721e-01 3.461066116503e-01 3.480794932910e-01 3.500229805139e-01 3.519373481759e-01 3.538222927437e-01 3.556767588150e-01 3.575037345237e-01 3.592995214900e-01 3.610650093391e-01 3.627999913014e-01 3.645033310394e-01 3.661756934426e-01 3.678168472058e-01 3.694261870828e-01 3.710034008716e-01 3.725486023725e-01 3.740600865591e-01 3.755390647261e-01 3.769847373730e-01 3.783970119037e-01 3.797756206207e-01 3.811204725250e-01 3.824299661245e-01 3.837058792528e-01 3.849466537916e-01 3.861527728065e-01 3.873236662562e-01 3.884593091132e-01 3.895585628733e-01 3.906221003867e-01 3.916491392296e-01 3.926400697732e-01 3.935947536874e-01 3.945122743522e-01 3.953930107081e-01 3.962356818762e-01 3.970404295497e-01 3.978075909797e-01 3.985375287723e-01 3.992296211408e-01 3.998836035256e-01 4.004991027356e-01 4.010750387754e-01 4.016126036539e-01 4.021109237270e-01 4.025702410887e-01 4.029911362952e-01 4.033723312836e-01 4.037135601194e-01 4.040138401386e-01 4.042747061388e-01 4.044943138063e-01 4.046751619527e-01 4.048149679977e-01 4.049139917693e-01 4.049724546475e-01 4.049896105457e-01 4.049652182907e-01 4.049004283010e-01 4.047939083727e-01 4.046462772330e-01 4.044577751184e-01 4.042272932620e-01 4.039545437764e-01 4.036403535299e-01 4.032835396368e-01 4.028847724404e-01 4.024448869950e-01 4.019624903771e-01 4.014387044308e-01 4.008721254890e-01 4.002618920207e-01 3.996100032044e-01 3.989158006827e-01 3.981796556799e-01 3.974020961374e-01 3.965806487184e-01 3.957168522916e-01 3.948093918543e-01 3.938592105470e-01 3.928675102462e-01 3.918335909325e-01 3.907568360223e-01 3.896376706948e-01 3.884740646276e-01 3.872680472776e-01 3.860217812961e-01 3.847326755581e-01 3.834020474779e-01 3.820299283303e-01 3.806135788928e-01 3.791564330462e-01 3.776574572895e-01 3.761168818838e-01 3.745363120581e-01 3.729127393865e-01 3.712468767553e-01 3.695405744900e-01 3.677919414237e-01 3.660038717175e-01 3.641750469542e-01 3.623036294641e-01 3.603916255124e-01 3.584387783241e-01 3.564450310797e-01 3.544131471083e-01 3.523408740475e-01 3.502287855502e-01 3.480774743672e-01 3.458847498606e-01 3.436547765623e-01 3.413863750014e-01 3.390785798547e-01 3.367334360294e-01 3.343489683212e-01 3.319274094251e-01 3.294696799968e-01 3.269737013454e-01 3.244415956072e-01 3.218730754362e-01 3.192667433420e-01 3.166259355852e-01 3.139497549713e-01 3.112382306006e-01 3.084937370677e-01 3.057131635317e-01 3.028979637280e-01 3.000494967479e-01 2.971668504064e-01 2.942528112342e-01 2.913058032772e-01 2.883265599067e-01 2.853165390769e-01 2.822738740126e-01 2.792014005061e-01 2.760997624589e-01 2.729676939180e-01 2.698081985218e-01 2.666201998234e-01 2.634032989557e-01 2.601603020757e-01 2.568885906348e-01 2.535910028553e-01 2.502694667234e-01 2.469228406096e-01 2.435522156494e-01 2.401580107270e-01 2.367399925150e-01 2.333005622764e-01 2.298389498986e-01 2.263571054783e-01 2.228562777323e-01 2.193363697812e-01 2.157983662260e-01 2.122431002204e-01 2.086716182827e-01 2.050854047287e-01 2.014834041382e-01 1.978673335690e-01 1.942390047634e-01 1.905987089624e-01 1.869489818795e-01 1.832903588143e-01 1.796234406347e-01 1.759496295294e-01 1.722692195877e-01 1.685845924921e-01 1.648977337672e-01 1.612107711817e-01 1.575251846305e-01 1.538421767651e-01 1.501632227435e-01 1.464900350458e-01 1.428247173899e-01 1.391706361197e-01 1.355297138547e-01 1.319050026973e-01 1.282993089519e-01 1.247145970069e-01 1.211549203158e-01 1.176234314464e-01 1.141242477193e-01 1.106625001607e-01 1.072421108879e-01 1.038685636975e-01 1.005473287127e-01 9.728524164273e-02 9.408808561633e-02 9.096329008611e-02 8.792025883004e-02 8.496708809132e-02 8.211464557101e-02 7.937400133639e-02 7.675655833278e-02 7.427546033510e-02 7.194395509974e-02 6.977665921933e-02 6.778848973240e-02 6.599451807731e-02 6.441061867881e-02 6.304969511110e-02 6.192640880023e-02 6.105018987278e-02 6.042944222176e-02 6.007077347410e-02 5.997505663944e-02 6.014111886679e-02 6.056433646947e-02 6.123492257443e-02 6.214265988476e-02 6.327301044019e-02 6.461039113745e-02 6.613905606577e-02 6.784241127074e-02 6.970305328226e-02 7.170527425899e-02 7.383263583803e-02 7.607163939326e-02 7.840858758078e-02 8.083046729664e-02 8.332640282626e-02 8.588455527543e-02 8.849541163957e-02 9.115108239237e-02 9.384298215902e-02 9.656595225413e-02 9.931246162609e-02 1.020758527917e-01 1.048517789727e-01 1.076330848822e-01 1.104169829644e-01 1.132000829895e-01 1.159776784666e-01 1.187482029730e-01 1.215060307711e-01 1.242489143064e-01 1.269740696155e-01 1.296778016425e-01 1.323603675548e-01 1.350180705884e-01 1.376492828300e-01 1.402525829182e-01 1.428243798076e-01 1.453642945480e-01 1.478691753776e-01 1.503386938879e-01 1.527724775058e-01 1.551662439031e-01 1.575210841930e-01 1.598346166308e-01 1.621049468873e-01 1.643326275480e-01 1.665135683969e-01 1.686495852294e-01 1.707385187694e-01 1.727785272166e-01 1.747707661155e-01 1.767112962400e-01 1.786012426929e-01 1.804392884922e-01 1.822239477804e-01 1.839564865174e-01 1.856327002768e-01 1.872542934925e-01 1.888193738606e-01 1.903265409019e-01 1.917780530838e-01 1.931696567626e-01 1.945039547707e-01 1.957762644417e-01 1.969875595783e-01 1.981399541253e-01 1.992286009796e-01 2.002572849390e-01 2.012221910333e-01 2.021224618814e-01 2.029610999146e-01 2.037324115498e-01 2.044419665806e-01 2.050862902746e-01 2.056635051939e-01 2.061770240842e-01 2.066210297001e-01 2.070007878698e-01 2.073126822368e-01 2.075566156034e-01 2.077351418613e-01 2.078422966333e-01 2.078837612892e-01 2.078550427112e-01 2.077572670980e-01 2.075928871761e-01 2.073562565519e-01 2.070531887565e-01 2.066782153646e-01 2.062334665208e-01 2.057220279445e-01 2.051368845312e-01 2.044861954101e-01 2.037625490835e-01 2.029698412287e-01 2.021094871662e-01 2.011752597549e-01 2.001760424891e-01 1.991043278385e-01 1.979636705518e-01 1.967557168785e-01 1.954741068362e-01 1.941292962906e-01 1.927112668608e-01 1.912268676457e-01 1.896755295807e-01 1.880526431608e-01 1.863672709476e-01 1.846097072022e-01 1.827893421475e-01 1.809021461057e-01 1.789461283747e-01 1.769304509974e-01 1.748437639347e-01 1.726972495397e-01 1.704854517170e-01 1.682087780043e-01 1.658746578503e-01 1.634720942757e-01 1.610152077545e-01 1.584940736456e-01 1.559139722425e-01 1.532802441388e-01 1.505824387807e-01 1.478355194834e-01 1.450283655850e-01 1.421686148724e-01 1.392600198810e-01 1.362927617343e-01 1.332844094969e-01 1.302206176760e-01 1.271133788157e-01 1.239628606326e-01 1.207640999556e-01 1.175324008582e-01 1.142544781780e-01 1.109469702320e-01 1.076051773101e-01 1.042303458424e-01 1.008373507251e-01 9.741360415003e-02 9.398044487833e-02 9.053124184046e-02 8.707474149379e-02 8.362539105904e-02 8.017492929505e-02 7.675125752185e-02 7.334945905493e-02 6.999095442756e-02 6.669141267520e-02 6.345835258496e-02 6.032897841845e-02 5.731199266758e-02 5.444945235383e-02 5.177136591121e-02 4.931427304911e-02 4.713362438940e-02 4.526664676580e-02 4.377471272249e-02 4.270029524438e-02 4.208730238800e-02 4.196443766180e-02 4.234519943745e-02 4.322315924175e-02 4.457624864281e-02 4.637058802501e-02 4.855726080480e-02 5.110056855985e-02 5.394076553366e-02 5.704947195767e-02 6.037988793382e-02 6.389824435908e-02 6.758690093797e-02 7.140281279296e-02 7.534656954220e-02 7.938449620718e-02 8.350683945621e-02 8.770875534304e-02 9.196076572067e-02 9.627702533041e-02 1.006271301029e-01 1.050172587069e-01 1.094405310477e-01 1.138783881164e-01 1.183466479575e-01 1.228173474350e-01 1.273043643473e-01 1.317958905221e-01 1.362822783399e-01 1.407780291805e-01 1.452551561574e-01 1.497327012277e-01 1.541949864570e-01 1.586392583184e-01 1.630749927791e-01 1.674781049271e-01 1.718693911339e-01 1.762289039591e-01 1.805592893266e-01 1.848657590902e-01 1.891280428104e-01 1.933661356276e-01 1.975576398578e-01 2.017102313735e-01 2.058252292980e-01 2.098843393618e-01 2.139085651067e-01 2.178726433135e-01 2.217892898163e-01 2.256540183904e-01 2.294549527422e-01 2.332079793016e-01 2.368909389676e-01 2.405169548042e-01 2.440784789725e-01 2.475667426577e-01 2.509955618434e-01 2.543438861566e-01 2.576257603030e-01 2.608304207390e-01 2.639552133865e-01 2.670076029586e-01 2.699708723360e-01 2.728577736427e-01 2.756575667386e-01 2.783696716242e-01 2.809985883971e-01 2.835320446642e-01 2.859792639925e-01 2.883311781609e-01 2.905879082853e-01 2.927529931846e-01 2.948152901051e-01 2.967826519669e-01 2.986490748753e-01 3.004122872496e-01 3.020763475299e-01 3.036330058763e-01 3.050878239871e-01 3.064370999975e-01 3.076776827760e-01 3.088164370490e-01 3.098423118911e-01 3.107640951084e-01 3.115780204290e-01 3.122802919122e-01 3.128795961673e-01 3.133647345910e-01 3.137456674644e-01 3.140182923873e-01 3.141801568049e-01 3.142410614808e-01 3.141900807720e-01 3.140384430803e-01 3.137817940221e-01 3.134209671783e-01 3.129643496191e-01 3.124034668850e-01 3.117512976971e-01 3.110024339733e-01 3.101617835521e-01 3.092355211555e-01 3.082199823813e-01 3.071254371736e-01 3.059519813327e-01 3.047026929061e-01 3.033851341961e-01 3.020002760759e-01 3.005555690159e-01 2.990568415762e-01 2.975063892074e-01 2.959141095114e-01 2.942840279429e-01 2.926231912948e-01 2.909411912357e-01 2.892405768524e-01 2.875345530789e-01 2.858283767584e-01 2.841295456054e-01 2.824515315890e-01 2.807961377207e-01 2.791801487628e-01 2.776082418142e-01 2.760910458171e-01 2.746423614577e-01 2.732657888710e-01 2.719785440365e-01 2.707864758853e-01 2.696995251144e-01 2.687331730340e-01 2.678898964473e-01 2.671856802039e-01 2.666267450066e-01 2.662204161794e-01 2.659803006904e-01 2.659053564777e-01 2.660110947947e-01 2.662982341044e-01 2.667722124890e-01 2.674415120386e-01 2.683009053171e-01 2.693620347306e-01 2.706188391506e-01 2.720738017938e-01 2.737288243523e-01 2.755753008699e-01 2.776173396934e-01 2.798444420617e-01 2.822553187499e-01 2.848431979213e-01 2.875987717525e-01 2.905181212052e-01 2.935883850669e-01 2.968046103827e-01 3.001543797734e-01 3.036293433461e-01 3.072184657970e-01 3.109108283066e-01 3.146955787714e-01 3.185621821869e-01 3.224991554356e-01 3.264942103488e-01 3.305376018974e-01 3.346155051663e-01 3.387196937407e-01 3.428354758592e-01 3.469537165826e-01 3.510635264547e-01 3.551516730749e-01 3.592107896967e-01 3.632276902438e-01 3.671940706628e-01 3.710990015169e-01 3.749321672733e-01 3.786872075370e-01 3.823506196812e-01 3.859182222086e-01 3.893776086013e-01 3.927232277725e-01 3.959467621584e-01 3.990386747580e-01 4.019957957259e-01 4.048066553096e-01 4.074684186543e-01 4.099731071889e-01 4.123158124419e-01 4.144903042242e-01 4.164922534305e-01 4.183187551905e-01 4.199619458366e-01 4.214220117156e-01 4.226935581549e-01 4.237734811336e-01 4.246624522843e-01 4.253530718507e-01 4.258495278335e-01 4.261459099992e-01 4.262444597037e-01 4.261447596035e-01 4.258439060788e-01 4.253470209562e-01 4.246520671719e-01 4.237623252241e-01 4.226788524677e-01 4.214056976121e-01 4.199445616489e-01 4.183000194891e-01 4.164765565753e-01 4.144764253412e-01 4.123088062503e-01 4.099756919332e-01 4.074848393358e-01 4.048447379622e-01 4.020574923558e-01 3.991370514956e-01 3.960875727467e-01 3.929181675969e-01 3.896410199925e-01 3.862622246372e-01 3.827941326934e-01 3.792479801758e-01 3.756334485303e-01 3.719644548992e-01 3.682525317078e-01 3.645081638838e-01 3.607496177626e-01 3.569837459502e-01 3.532297790482e-01 3.495003214317e-01 3.458066143856e-01 3.421695112506e-01 3.385954465074e-01 3.351053910223e-01 3.317124281073e-01 3.284276051226e-01 3.252712253687e-01 3.222499336635e-01 3.193827633795e-01 3.166788289914e-01 3.141499516259e-01 3.118097645131e-01 3.096639991277e-01 3.077243211963e-01 3.059961636176e-01 3.044855193741e-01 3.031977951943e-01 3.021335058809e-01 3.012954050521e-01 3.006825007303e-01 3.002920958994e-01 3.001200841302e-01 3.001609024039e-01 3.004077831304e-01 3.008509211233e-01 3.014823606855e-01 3.022876085255e-01 3.032569043359e-01 3.043771574491e-01 3.056304161730e-01 3.070065307063e-01 3.084868318035e-01 3.100574385879e-01 3.117021492055e-01 3.134040101109e-01 3.151493923604e-01 3.169201713352e-01 3.187033641940e-01 3.204837876856e-01 3.222453196281e-01 3.239773393447e-01 3.256648814270e-01 3.272958864080e-01 3.288600933669e-01 3.303466024294e-01 3.317451943502e-01 3.330501603901e-01 3.342507597849e-01 3.353419840201e-01 3.363190220565e-01 3.371768820877e-01 3.379112884550e-01 3.385223169064e-01 3.390069445889e-01 3.393650381146e-01 3.395984145725e-01 3.397077455185e-01 3.396959144874e-01 3.395668650451e-01 3.393226056914e-01 3.389722273700e-01 3.385167922504e-01 3.379658251197e-01 3.373232151287e-01 3.365975322130e-01 3.357965496898e-01 3.349238901649e-01 3.339911815175e-01 3.330024911494e-01 3.319668164481e-01 3.308891385349e-01 3.297754502585e-01 3.286341505506e-01 3.274661846657e-01 3.262803088442e-01 3.250784047476e-01 3.238637098884e-01 3.226407900647e-01 3.214087497263e-01 3.201736157945e-01 3.189320132254e-01 3.176887834644e-01 3.164430676109e-01 3.151952780929e-01 3.139478683220e-01 3.126984582422e-01 3.114538335377e-01 3.102121592627e-01 3.089807508572e-01 3.077622063697e-01 3.065627378888e-01 3.053924797372e-01 3.042564483695e-01 3.031726136631e-01 3.021486116176e-01 3.012025511277e-01 3.003520873595e-01 2.996137567733e-01 2.990095476107e-01 2.985601895298e-01 2.982881837877e-01 2.982158620844e-01 2.983656641445e-01 2.987583130361e-01 2.994152490844e-01 3.003533850719e-01 3.015882395507e-01 3.031317906176e-01 3.049892142781e-01 3.071668474604e-01 3.096606220465e-01 3.124638369829e-01 3.155654677337e-01 3.189466385537e-01 3.225842073041e-01 3.264513125811e-01 3.305171631080e-01 3.347455615045e-01 3.390979277834e-01 3.435332376987e-01 3.480104235397e-01 3.524838254096e-01 3.569110834063e-01 3.612483395622e-01 3.654508464264e-01 3.694806710830e-01 3.732942601946e-01 3.768587766642e-01 3.801379278667e-01 3.831007061474e-01 3.857229280080e-01 3.879776159480e-01 3.898497290195e-01 3.913218311673e-01 3.923857945906e-01 3.930355300049e-01 3.932718064797e-01 3.930972955830e-01 3.925203299619e-01 3.915551604893e-01 3.902153198367e-01 3.885248131988e-01 3.865049228898e-01 3.841820634418e-01 3.815866169119e-01 3.787477336219e-01 3.756996099497e-01 3.724730081689e-01 3.691029567537e-01 3.656240636683e-01 3.620667442269e-01 3.584661995766e-01 3.548512865480e-01 3.512537875068e-01 3.477013821076e-01 3.442214680904e-01 3.408404716081e-01 3.375852090112e-01 3.344772810834e-01 3.315446978735e-01 3.288113878747e-01 3.263021182465e-01 3.240466217115e-01 3.220699480718e-01 3.204055159660e-01 3.190824040831e-01 3.181316200579e-01 3.175885676686e-01 3.174798457946e-01 3.178383907807e-01 3.186865691037e-01 3.200447911230e-01 3.219254276231e-01 3.243321468271e-01 3.272601599790e-01 3.306906069200e-01 3.345985877358e-01 3.389422700069e-01 3.436715020442e-01 3.487279571000e-01 3.540403412452e-01 3.595352018160e-01 3.651297447491e-01 3.707386701242e-01 3.762772789946e-01 3.816571734580e-01 3.867975853966e-01 3.916170429452e-01 3.960438667432e-01 4.000097300134e-01 4.034589722516e-01 4.063444453507e-01 4.086285848521e-01 4.102889707925e-01 4.113120857345e-01 4.117004849505e-01 4.114679601885e-01 4.106424126919e-01 4.092649409431e-01 4.073858784854e-01 4.050703523778e-01 4.023909989004e-01 3.994265228133e-01 3.962670390834e-01 3.930001044521e-01 3.897173275407e-01 3.865078242078e-01 3.834558096347e-01 3.806375881260e-01 3.781188555769e-01 3.759550084543e-01 3.741836203892e-01 3.728336531696e-01 3.719112858546e-01 3.714143984512e-01 3.713287724246e-01 3.716221047921e-01 3.722638514576e-01 3.732098723183e-01 3.744198107712e-01 3.758483984545e-01 3.774558343783e-01 3.792073432220e-01 3.810696779373e-01 3.830240178066e-01 3.850500954733e-01 3.871453522608e-01 3.893056419515e-01 3.915373665267e-01 3.938536902646e-01 3.962684250799e-01 3.988012712533e-01 4.014716551340e-01 4.043020299249e-01 4.073080967564e-01 4.105077277638e-01 4.139139290187e-01 4.175322920909e-01 4.213656651230e-01 4.254063179241e-01 4.296452077456e-01 4.340587514771e-01 4.386204627603e-01 4.432956608237e-01 4.480391164884e-01 4.528057975647e-01 4.575354485645e-01 4.621727886673e-01 4.666531443870e-01 4.709144697417e-01 4.748952732744e-01 4.785321476534e-01 4.817745183589e-01 4.845730545149e-01 4.868912119024e-01 4.886994181063e-01 4.899853617270e-01 4.907449966882e-01 4.909895052198e-01 4.907441083788e-01 4.900432567236e-01 4.889343472830e-01 4.874681249061e-01 4.857056259380e-01 4.837044965416e-01 4.815207447899e-01 4.792098675186e-01 4.768125309349e-01 4.743680858805e-01 4.718972003319e-01 4.694177339071e-01 4.669338764003e-01 4.644431669731e-01 4.619451291219e-01 4.594308085878e-01 4.569014540746e-01 4.543586430121e-01 4.518172420035e-01 4.492960606985e-01 4.468231206261e-01 4.444372072572e-01 4.421737837648e-01 4.400758453587e-01 4.381763705635e-01 4.365056728819e-01 4.350812936204e-01 4.339061446308e-01 4.329776333350e-01 4.322727496478e-01 4.317682056323e-01 4.314298762696e-01 4.312275510589e-01 4.311329732590e-01 4.311244568083e-01 4.311936679807e-01 4.313388412019e-01 4.315754564300e-01 4.319219702484e-01 4.324081219507e-01 4.330645341718e-01 4.333735411584e-01 4.332917575375e-01 4.332018654662e-01 4.335561897673e-01 4.346898088722e-01 4.366760415778e-01 4.393048454335e-01 4.421716796680e-01 4.448437597123e-01 4.470430038181e-01 4.487525657109e-01 4.502187292407e-01 4.518474182236e-01 4.540367906231e-01 4.569989677665e-01 4.606733820021e-01 4.647564311441e-01 4.688263107112e-01 4.725215984838e-01 4.756955139572e-01 4.784830952170e-01 4.812442419848e-01 4.844330874133e-01 4.884160426333e-01 4.933104519592e-01 4.989523607300e-01 5.049558154582e-01 5.108701233244e-01 5.163541060217e-01 5.213032715636e-01 5.258664681229e-01 5.303690184182e-01 5.351644736414e-01 5.404660771025e-01 5.462346241990e-01 5.521896728521e-01 5.579055746368e-01 5.629728575523e-01 5.671558053138e-01 5.704895820210e-01 5.732538773321e-01 5.758802638365e-01 5.787782185775e-01 5.821667259375e-01 5.859941866938e-01 5.899568528262e-01 5.936168862270e-01 5.965723628688e-01 5.986163118034e-01 5.998110795301e-01 6.004535155466e-01 6.009727739503e-01 6.017499331286e-01 6.029701732085e-01 6.045631600266e-01 6.062434344661e-01 6.076395261350e-01 6.084752409468e-01 6.087189237167e-01 6.086227876928e-01 6.086805871193e-01 6.094778201356e-01 6.114945267959e-01 6.149291058198e-01 6.196360296312e-01 6.251524997071e-01 6.307911165284e-01 6.357682322267e-01 6.282480133393e-01 5.691104650126e-01 5.574303729780e-01 5.428069247231e-01 5.291721191508e-01 5.216611503136e-01 5.229461572387e-01 5.316540122580e-01 5.432405783515e-01 5.524477467866e-01 5.556755741604e-01 5.522579803273e-01 5.447060406507e-01 5.376898935384e-01 5.359716760993e-01 5.417849965707e-01 5.533690856518e-01 5.658630408123e-01 5.738317705932e-01 5.738893651914e-01 5.661961174439e-01 5.546638486578e-01 5.454998635315e-01 5.441652550643e-01 5.520540217449e-01 5.653555366369e-01 5.772848645200e-01 5.816467669829e-01 5.756929254797e-01 5.612704708878e-01 5.443089964479e-01 5.323940707629e-01 5.307705035777e-01 5.391105058553e-01 5.518188395047e-01 5.617442638068e-01 5.640042272773e-01 5.579870931866e-01 5.471960272622e-01 5.372127926248e-01 5.325035906804e-01 5.336562874705e-01 5.373580585398e-01 5.390654104711e-01 5.363981800011e-01 5.309978896535e-01 5.278968604367e-01 5.323658007947e-01 5.457042026466e-01 5.634444682531e-01 5.775217116329e-01 5.805668714730e-01 5.695091473984e-01 5.475220196791e-01 5.239703354069e-01 5.111259853927e-01 5.171460847865e-01 5.396637407904e-01 5.673094874082e-01 5.871401262800e-01 5.908137367019e-01 5.772884668897e-01 5.530387251657e-01 5.300615592270e-01 5.204409031643e-01 5.287364251648e-01 5.485876113409e-01 5.677658156986e-01 5.759260920802e-01 5.692449924416e-01 5.516499979217e-01 5.332166445573e-01 5.254666345918e-01 5.341047257739e-01 5.548344215758e-01 5.767803481364e-01 5.896305253762e-01 5.886490890807e-01 5.762606895360e-01 5.610132957897e-01 5.535918891519e-01 5.606033846140e-01 5.800842943357e-01 6.032468074807e-01 6.204803443980e-01 6.262367929909e-01 6.209465192726e-01 6.101622215737e-01 6.015615023502e-01 6.005183990871e-01 6.068210685343e-01 6.152444743045e-01 6.193591402533e-01 6.156250548068e-01 6.053155707348e-01 5.938960332713e-01 5.878375546109e-01 5.902616812807e-01 5.984179263786e-01 6.051999085896e-01 6.034326657379e-01 5.896824932476e-01 5.662214689503e-01 5.406533601716e-01 5.228811662736e-01 5.195667588340e-01 5.294103058484e-01 5.441698927977e-01 5.542475637619e-01 5.538341171950e-01 5.430214988236e-01 5.273376706899e-01 5.149930602179e-01 5.123316491616e-01 5.199868365244e-01 5.329646398615e-01 5.446882733029e-01 5.511118135571e-01 5.525177040195e-01 5.525883790318e-01 5.555457498992e-01 5.629635932557e-01 5.724374614310e-01 5.793045133382e-01 5.798460526952e-01 5.739554785725e-01 5.657829996708e-01 5.618614655223e-01 5.694817309046e-01
 5.372405589282e-01 5.375263165812e-01 5.378642170625e-01 5.381859986393e-01 5.384057883473e-01 5.385045273620e-01 5.385520640655e-01 5.386394952048e-01 5.388048312130e-01 5.390302114867e-01 5.392748405385e-01 5.394884126867e-01 5.396191520260e-01 5.396498731168e-01 5.396304636992e-01 5.396477590156e-01 5.397501680341e-01 5.399112360591e-01 5.400684103480e-01 5.401745230673e-01 5.402078263573e-01 5.401653627316e-01 5.400777048925e-01 5.400114026241e-01 5.400267094548e-01 5.401187434552e-01 5.402150268589e-01 5.402373681795e-01 5.401552311595e-01 5.399941631302e-01 5.398129488537e-01 5.396769094628e-01 5.396243933877e-01 5.396326850773e-01 5.396260919020e-01 5.395327232333e-01 5.393399547548e-01 5.390899711468e-01 5.388402228487e-01 5.386316812261e-01 5.384794232170e-01 5.383694760869e-01 5.382563095230e-01 5.380833082729e-01 5.378209152907e-01 5.374871228829e-01 5.371334536369e-01 5.368149724996e-01 5.365663448032e-01 5.363799257657e-01 5.361978580284e-01 5.359410118834e-01 5.355666465066e-01 5.351051569656e-01 5.346406069819e-01 5.342486125395e-01 5.339447003539e-01 5.336814989047e-01 5.333802031419e-01 5.329785165093e-01 5.324749803616e-01 5.319263638574e-01 5.314048182376e-01 5.309468534418e-01 5.305368356529e-01 5.301308578205e-01 5.296888213906e-01 5.291879713544e-01 5.286258298862e-01 5.280196796735e-01 5.274002643802e-01 5.268021686891e-01 5.262470886885e-01 5.257334220669e-01 5.252281173793e-01 5.246751831606e-01 5.240264847657e-01 5.232831548208e-01 5.225051661028e-01 5.217755996885e-01 5.211398787132e-01 5.205733510575e-01 5.199946438357e-01 5.193154413735e-01 5.185003658290e-01 5.175957011484e-01 5.167012654159e-01 5.159005745111e-01 5.152021508330e-01 5.145364308824e-01 5.138079125904e-01 5.129540539039e-01 5.119831192414e-01 5.109690492263e-01 5.100043883350e-01 5.091363589605e-01 5.083386833923e-01 5.075340098407e-01 5.066468939672e-01 5.056455793323e-01 5.045589742835e-01 5.034621851542e-01 5.024270292898e-01 5.014750028708e-01 5.005638733282e-01 4.996187091992e-01 4.985811456126e-01 4.974412754553e-01 4.962447637418e-01 4.950659035971e-01 4.939550986777e-01 4.929044854975e-01 4.918568910644e-01 4.907477340869e-01 4.895473342696e-01 4.882746981581e-01 4.869852618084e-01 4.857330811581e-01 4.845339803377e-01 4.833555159168e-01 4.821454208620e-01 4.808683112371e-01 4.795255034966e-01 4.781483966206e-01 4.767801340380e-01 4.754453981863e-01 4.741322386511e-01 4.728050254506e-01 4.714324964803e-01 4.700071146747e-01 4.685473789537e-01 4.670810010883e-01 4.656295191381e-01 4.641917907609e-01 4.627449869887e-01 4.612652288559e-01 4.597461868541e-01 4.582000110265e-01 4.566459003384e-01 4.550964984119e-01 4.535508940470e-01 4.519939762243e-01 4.504063953612e-01 4.487845785863e-01 4.471380569714e-01 4.454804785866e-01 4.438190919155e-01 4.421545119479e-01 4.404799923079e-01 4.387847260811e-01 4.370638214746e-01 4.353188313823e-01 4.335511674189e-01 4.317589950242e-01 4.299440056132e-01 4.281140315405e-01 4.262773106476e-01 4.244382221268e-01 4.225953476900e-01 4.207364761168e-01 4.188417955212e-01 4.169012580978e-01 4.149252053645e-01 4.129337545566e-01 4.109473984126e-01 4.089761905330e-01 4.070122938228e-01 4.050330942043e-01 4.030186701139e-01 4.009638223587e-01 3.988773049032e-01 3.967724055054e-01 3.946662229510e-01 3.925697873255e-01 3.904806044152e-01 3.883860125630e-01 3.862703251693e-01 3.841200854114e-01 3.819291594288e-01 3.797087651686e-01 3.774817676373e-01 3.752635970653e-01 3.730538623575e-01 3.708383521041e-01 3.685959190679e-01 3.663149519154e-01 3.640017071223e-01 3.616753027020e-01 3.593484424791e-01 3.570200254679e-01 3.546831183449e-01 3.523303210278e-01 3.499607316238e-01 3.475795221891e-01 3.451898205890e-01 3.427849056332e-01 3.403570117504e-01 3.379107915632e-01 3.354578761402e-01 3.330102711495e-01 3.305666714013e-01 3.281099544658e-01 3.256176347023e-01 3.230812259705e-01 3.205195322334e-01 3.179595784147e-01 3.154154152531e-01 3.128753552818e-01 3.103099094931e-01 3.076945669402e-01 3.050312528365e-01 3.023488003433e-01 2.996777132193e-01 2.970245988192e-01 2.943706987260e-01 2.916863821093e-01 2.889556123672e-01 2.861879157643e-01 2.834138731515e-01 2.806561766480e-01 2.779134280822e-01 2.751672576056e-01 2.723915232284e-01 2.695770770450e-01 2.667356900963e-01 2.638944083969e-01 2.610711965824e-01 2.582630732733e-01 2.554512308791e-01 2.526110846856e-01 2.497343466343e-01 2.468367531701e-01 2.439468219580e-01 2.410821222180e-01 2.382352135008e-01 2.353794151197e-01 2.324892004357e-01 2.295630471755e-01 2.266276633315e-01 2.237145177532e-01 2.208291564955e-01 2.179472121401e-01 2.150347957716e-01 2.120764978738e-01 2.090913420759e-01 2.061166166642e-01 2.031689812516e-01 2.002291913430e-01 1.972598765056e-01 1.942402790596e-01 1.911852248628e-01 1.881343372334e-01 1.851144797408e-01 1.821111428677e-01 1.790870005013e-01 1.760215458419e-01 1.729297214702e-01 1.698512546497e-01 1.668148396351e-01 1.638083250193e-01 1.607939248008e-01 1.577514046932e-01 1.546954025943e-01 1.516620004918e-01 1.486728479948e-01 1.457142756238e-01 1.427489243970e-01 1.397578634292e-01 1.367572846232e-01 1.337780541803e-01 1.308343608929e-01 1.279123089378e-01 1.249838921019e-01 1.220391208416e-01 1.190989212281e-01 1.161904752173e-01 1.133202739463e-01 1.104748336592e-01 1.076382274789e-01 1.048146067385e-01 1.020261613361e-01 9.929445936179e-02 9.661767970003e-02 9.398196937339e-02 9.138271910205e-02 8.883121072240e-02 8.634626655503e-02 8.394051686943e-02 8.160924326316e-02 7.934817522143e-02 7.716530959728e-02 7.507675822051e-02 7.309542878938e-02 7.122725703103e-02 6.947500192416e-02 6.784908566233e-02 6.636735087629e-02 6.504528389653e-02 6.388755746620e-02 6.289656627546e-02 6.208117642783e-02 6.145528131170e-02 6.103159294955e-02 6.081108314388e-02 6.078862516705e-02 6.096298717798e-02 6.133729791722e-02 6.191254977388e-02 6.268246949717e-02 6.363541385757e-02 6.476160501457e-02 6.605428360643e-02 6.750713662728e-02 6.910674090368e-02 7.084099700397e-02 7.270058729782e-02 7.467896674482e-02 7.676839842410e-02 7.895734613426e-02 8.123382994988e-02 8.358963975509e-02 8.602432092177e-02 8.853166274625e-02 9.110502174019e-02 9.373425721342e-02 9.641320322509e-02 9.913693717600e-02 1.019051445220e-01 1.047144073889e-01 1.075587150133e-01 1.104354820002e-01 1.133410099917e-01 1.162703052492e-01 1.192225073720e-01 1.221959886702e-01 1.251894111874e-01 1.282026625545e-01 1.312314723095e-01 1.342709131733e-01 1.373191057654e-01 1.403773061259e-01 1.434457189156e-01 1.465229954264e-01 1.496072249075e-01 1.526936130041e-01 1.557812835061e-01 1.588722544350e-01 1.619659838925e-01 1.650619032590e-01 1.681597397148e-01 1.712550673590e-01 1.743474492066e-01 1.774377149853e-01 1.805252240153e-01 1.836104029546e-01 1.866929602977e-01 1.897703775198e-01 1.928406710866e-01 1.959050022556e-01 1.989620146898e-01 2.020134529377e-01 2.050586815305e-01 2.080946230301e-01 2.111208007587e-01 2.141371374626e-01 2.171431524161e-01 2.201401375540e-01 2.231267051012e-01 2.261020885563e-01 2.290638986431e-01 2.320135214530e-01 2.349507013277e-01 2.378743273967e-01 2.407860671289e-01 2.436827600123e-01 2.465654713341e-01 2.494338128080e-01 2.522867354634e-01 2.551236868008e-01 2.579453830626e-01 2.607500527068e-01 2.635385542839e-01 2.663111374231e-01 2.690651407776e-01 2.718023154342e-01 2.745203439741e-01 2.772190750969e-01 2.798988454658e-01 2.825603100665e-01 2.852023277773e-01 2.878246132708e-01 2.904267381276e-01 2.930065002029e-01 2.955648767127e-01 2.981034087874e-01 3.006197467042e-01 3.031146604397e-01 3.055871019338e-01 3.080356971083e-01 3.104622970890e-01 3.128656535343e-01 3.152450238675e-01 3.176002421713e-01 3.199317841715e-01 3.222374323977e-01 3.245193512400e-01 3.267758563688e-01 3.290054711476e-01 3.312099979121e-01 3.333873273665e-01 3.355382053793e-01 3.376629474747e-01 3.397600604335e-01 3.418296484936e-01 3.438712805596e-01 3.458838157494e-01 3.478684886566e-01 3.498253172192e-01 3.517529428484e-01 3.536513284767e-01 3.555199369353e-01 3.573579347098e-01 3.591664743168e-01 3.609445746672e-01 3.626918456804e-01 3.644079931225e-01 3.660931139880e-01 3.677453768386e-01 3.693667500087e-01 3.709553936811e-01 3.725114420349e-01 3.740351634935e-01 3.755256298522e-01 3.769822976911e-01 3.784053815639e-01 3.797952539687e-01 3.811503148510e-01 3.824721328081e-01 3.837586773260e-01 3.850101410600e-01 3.862266099883e-01 3.874073075643e-01 3.885527737046e-01 3.896625196686e-01 3.907366302725e-01 3.917738305916e-01 3.927741954451e-01 3.937374562056e-01 3.946635476668e-01 3.955537824212e-01 3.964057065714e-01 3.972209658983e-01 3.979984211757e-01 3.987367083014e-01 3.994374416599e-01 4.000990812483e-01 4.007227916855e-01 4.013085859622e-01 4.018550986511e-01 4.023621352191e-01 4.028291605851e-01 4.032562675740e-01 4.036437822946e-01 4.039927837568e-01 4.043005920685e-01 4.045680058417e-01 4.047966051601e-01 4.049823236878e-01 4.051285512155e-01 4.052337389352e-01 4.052977678814e-01 4.053213412729e-01 4.053042592699e-01 4.052448512252e-01 4.051442211600e-01 4.050018579026e-01 4.048171759025e-01 4.045909731889e-01 4.043235091983e-01 4.040137278810e-01 4.036630727913e-01 4.032692371045e-01 4.028317234654e-01 4.023532545472e-01 4.018317786213e-01 4.012693735421e-01 4.006645990549e-01 4.000161651287e-01 3.993248694835e-01 3.985907139538e-01 3.978130844294e-01 3.969943268766e-01 3.961329576648e-01 3.952283604517e-01 3.942808959156e-01 3.932890963317e-01 3.922549654684e-01 3.911799550788e-01 3.900616371806e-01 3.889020576717e-01 3.876999330964e-01 3.864533230835e-01 3.851657191568e-01 3.838357273357e-01 3.824637335886e-01 3.810513767982e-01 3.795950994721e-01 3.780965625463e-01 3.765561369542e-01 3.749734624976e-01 3.733504374682e-01 3.716861573760e-01 3.699779055879e-01 3.682295221181e-01 3.664385434462e-01 3.646063583213e-01 3.627351030108e-01 3.608226589349e-01 3.588692287117e-01 3.568759614389e-01 3.548397175616e-01 3.527661146321e-01 3.506524635116e-01 3.484989463725e-01 3.463063003541e-01 3.440737740699e-01 3.418028887152e-01 3.394942682731e-01 3.371466651116e-01 3.347616989379e-01 3.323384988039e-01 3.298766997163e-01 3.273790319695e-01 3.248439615802e-01 3.222730837917e-01 3.196675441729e-01 3.170232861706e-01 3.143444433988e-01 3.116297644070e-01 3.088796786926e-01 3.060965869412e-01 3.032783056796e-01 3.004266442333e-01 2.975420948214e-01 2.946232673265e-01 2.916722848107e-01 2.886904994260e-01 2.856769572871e-01 2.826332684998e-01 2.795588523992e-01 2.764541037263e-01 2.733203091217e-01 2.701559267012e-01 2.669635494885e-01 2.637449833016e-01 2.604982208713e-01 2.572259873893e-01 2.539267652172e-01 2.506014817291e-01 2.472521514394e-01 2.438778442207e-01 2.404809089038e-01 2.370617180845e-01 2.336202127849e-01 2.301580314951e-01 2.266750685030e-01 2.231732070985e-01 2.196525638078e-01 2.161122550620e-01 2.125553818673e-01 2.089816877975e-01 2.053924848871e-01 2.017897489055e-01 1.981736777126e-01 1.945452014954e-01 1.909050956860e-01 1.872534369437e-01 1.835925014074e-01 1.799246909252e-01 1.762505756090e-01 1.725722507509e-01 1.688901990926e-01 1.652051448544e-01 1.615192573920e-01 1.578338736486e-01 1.541512394897e-01 1.504739584057e-01 1.468036508375e-01 1.431416493801e-01 1.394912497693e-01 1.358533399168e-01 1.322313460393e-01 1.286284895050e-01 1.250475957951e-01 1.214922217671e-01 1.179657490630e-01 1.144720932345e-01 1.110158570080e-01 1.076008657354e-01 1.042327588745e-01 1.009160380208e-01 9.765855356184e-02 9.446672577344e-02 9.134782806466e-02 8.831092562410e-02 8.536348823395e-02 8.251617645541e-02 7.977967922800e-02 7.716583232356e-02 7.468785689922e-02 7.235875779627e-02 7.019328078306e-02 6.820519671811e-02 6.640886856647e-02 6.481998206852e-02 6.345206894323e-02 6.231798150061e-02 6.142905611783e-02 6.079288273469e-02 6.041534664394e-02 6.029847743625e-02 6.044087675359e-02 6.083767116336e-02 6.148128415471e-02 6.235926740988e-02 6.345924382449e-02 6.476567090321e-02 6.626259138619e-02 6.793411908730e-02 6.976324869632e-02 7.173419975859e-02 7.383173746740e-02 7.603969386806e-02 7.834519644887e-02 8.073568227956e-02 8.320087519639e-02 8.573019685327e-02 8.831264107218e-02 9.094080922453e-02 9.360587794218e-02 9.629960769458e-02 9.901741355123e-02 1.017526593697e-01 1.044999202803e-01 1.072563930440e-01 1.100139484511e-01 1.127706900741e-01 1.155214011253e-01 1.182624338760e-01 1.209932468718e-01 1.237081646748e-01 1.264071529715e-01 1.290857939365e-01 1.317409365461e-01 1.343720218859e-01 1.369754214310e-01 1.395500336527e-01 1.420950558392e-01 1.446064825439e-01 1.470850492920e-01 1.495269724180e-01 1.519313464670e-01 1.542976311622e-01 1.566219478217e-01 1.589068645409e-01 1.611477596465e-01 1.633447214752e-01 1.654975696396e-01 1.676022121145e-01 1.696615157825e-01 1.716707010857e-01 1.736312510310e-01 1.755426356709e-01 1.774002051823e-01 1.792074119313e-01 1.809598484335e-01 1.826586777937e-01 1.843040036285e-01 1.858916420012e-01 1.874250449802e-01 1.888985941238e-01 1.903140348463e-01 1.916727008403e-01 1.929699362820e-01 1.942100762526e-01 1.953867644028e-01 1.965026821610e-01 1.975576172817e-01 1.985475209412e-01 1.994782361885e-01 2.003434482605e-01 2.011455984268e-01 2.018836495278e-01 2.025544481847e-01 2.031622844223e-01 2.037034461993e-01 2.041783497455e-01 2.045886087666e-01 2.049283626068e-01 2.052038952501e-01 2.054093932977e-01 2.055477208257e-01 2.056194745614e-01 2.056195598276e-01 2.055545698999e-01 2.054171050735e-01 2.052120226142e-01 2.049383974171e-01 2.045933350725e-01 2.041824091609e-01 2.036978116732e-01 2.031455397761e-01 2.025239732077e-01 2.018295779660e-01 2.010702713389e-01 2.002368485716e-01 1.993356933738e-01 1.983649717455e-01 1.973216846259e-01 1.962141201339e-01 1.950313171375e-01 1.937838358362e-01 1.924662703193e-01 1.910777398414e-01 1.896247875431e-01 1.880981481681e-01 1.865089256855e-01 1.848489011145e-01 1.831210526500e-01 1.813308322846e-01 1.794673964818e-01 1.775439198540e-01 1.755512688942e-01 1.734936297334e-01 1.713747527127e-01 1.691857218385e-01 1.669405752538e-01 1.646273445566e-01 1.622542833810e-01 1.598227925867e-01 1.573246278036e-01 1.547751532238e-01 1.521601950562e-01 1.494918646686e-01 1.467676396825e-01 1.439829554352e-01 1.411522144283e-01 1.382600053881e-01 1.353224901391e-01 1.323328223673e-01 1.292918646228e-01 1.262111579324e-01 1.230762282661e-01 1.199071685790e-01 1.166926519102e-01 1.134397956785e-01 1.101570313422e-01 1.068331244385e-01 1.034898060988e-01 1.001141744134e-01 9.672003142207e-02 9.331192084458e-02 8.988532630765e-02 8.646341025996e-02 8.303471029293e-02 7.962164184133e-02 7.622822178544e-02 7.286116556028e-02 6.954668844244e-02 6.628311425327e-02 6.310602083168e-02 6.002581226245e-02 5.707083949679e-02 5.427901397362e-02 5.167258470611e-02 4.930774033014e-02 4.721718607251e-02 4.545704879447e-02 4.407706320159e-02 4.311894247223e-02 4.262669297379e-02 4.262150741502e-02 4.311525040562e-02 4.409486162337e-02 4.554281568697e-02 4.741382759617e-02 4.967494915009e-02 5.227260839463e-02 5.516536174006e-02 5.831873925551e-02 6.168165605767e-02 6.524189754733e-02 6.895309079826e-02 7.280406991960e-02 7.677375328906e-02 8.083400532901e-02 8.499158323473e-02 8.920876304634e-02 9.349646580029e-02 9.783411208103e-02 1.022101493954e-01 1.066338973491e-01 1.110747226453e-01 1.155512266832e-01 1.200411946907e-01 1.245436526080e-01 1.290644563340e-01 1.335786462390e-01 1.381073587560e-01 1.426259764073e-01 1.471414057325e-01 1.516543601532e-01 1.561451993239e-01 1.606344878482e-01 1.650970667011e-01 1.695440003621e-01 1.739701933216e-01 1.783633961609e-01 1.827400133865e-01 1.870749092967e-01 1.913837480440e-01 1.956563727526e-01 1.998852434255e-01 2.040845772116e-01 2.082293692651e-01 2.123374244309e-01 2.163957621652e-01 2.204009954391e-01 2.243631897378e-01 2.282606262162e-01 2.321114560894e-01 2.358987020248e-01 2.396239151444e-01 2.432925340970e-01 2.468870352941e-01 2.504234323898e-01 2.538838108771e-01 2.572742918325e-01 2.605955886134e-01 2.638326588627e-01 2.670009475729e-01 2.700837461090e-01 2.730871730198e-01 2.760098582061e-01 2.788419145826e-01 2.815933439331e-01 2.842510914385e-01 2.868206339483e-01 2.892996497561e-01 2.916808541614e-01 2.939710563448e-01 2.961610213016e-01 2.982527691144e-01 3.002473864695e-01 3.021361017169e-01 3.039271902514e-01 3.056113854437e-01 3.071909882047e-01 3.086682725388e-01 3.100338269123e-01 3.112971021823e-01 3.124500308537e-01 3.134939816081e-01 3.144321607454e-01 3.152553583452e-01 3.159742875453e-01 3.165805916676e-01 3.170762563553e-01 3.174664833334e-01 3.177414104505e-01 3.179136493885e-01 3.179736051262e-01 3.179270726358e-01 3.177776343912e-01 3.175185602786e-01 3.171607922451e-01 3.166987234038e-01 3.161380281685e-01 3.154815650202e-01 3.147266782262e-01 3.138832314602e-01 3.129481005718e-01 3.119268055005e-01 3.108238103940e-01 3.096397404095e-01 3.083825247938e-01 3.070542760341e-01 3.056591505741e-01 3.042051762466e-01 3.026941826738e-01 3.011342590428e-01 2.995322161417e-01 2.978912190897e-01 2.962234970497e-01 2.945301819582e-01 2.928234160638e-01 2.911103360847e-01 2.893948332745e-01 2.876929846139e-01 2.860062606924e-01 2.843491274720e-01 2.827294106945e-01 2.811541878574e-01 2.796398467680e-01 2.781895778157e-01 2.768178183310e-01 2.755353830013e-01 2.743479423738e-01 2.732728719370e-01 2.723140659350e-01 2.714845309869e-01 2.707945170536e-01 2.702475958388e-01 2.698606246528e-01 2.696346076494e-01 2.695809708538e-01 2.697065450727e-01 2.700125225189e-01 2.705109355911e-01 2.711985839059e-01 2.720831862029e-01 2.731672751007e-01 2.744460798585e-01 2.759276269124e-01 2.776030752074e-01 2.794743892950e-01 2.815377704002e-01 2.837860907565e-01 2.862175876209e-01 2.888219727519e-01 2.915957803088e-01 2.945283252310e-01 2.976127362009e-01 3.008397697609e-01 3.041986140073e-01 3.076804706072e-01 3.112736208439e-01 3.149691908874e-01 3.187536330270e-01 3.226182662918e-01 3.265489561152e-01 3.305369939876e-01 3.345682932470e-01 3.386327098706e-01 3.427190121834e-01 3.468145825872e-01 3.509097170121e-01 3.549915953655e-01 3.590518333965e-01 3.630768824285e-01 3.670583027522e-01 3.709868909834e-01 3.748490380403e-01 3.786400561247e-01 3.823463765349e-01 3.859610725690e-01 3.894755927679e-01 3.928796663958e-01 3.961683806342e-01 3.993296835795e-01 4.023601043686e-01 4.052507029333e-01 4.079947687466e-01 4.105863591511e-01 4.130187150041e-01 4.152888783250e-01 4.173874336835e-01 4.193142142528e-01 4.210619129934e-01 4.226277020537e-01 4.240091048737e-01 4.251992797900e-01 4.262011489216e-01 4.270068362273e-01 4.276178151019e-01 4.280330444812e-01 4.282480773154e-01 4.282671995647e-01 4.280857058226e-01 4.277078954199e-01 4.271324346033e-01 4.263616376788e-01 4.253968955204e-01 4.242412746519e-01 4.228975245922e-01 4.213672673916e-01 4.196581547772e-01 4.177698857087e-01 4.157112657784e-01 4.134861463596e-01 4.110981397629e-01 4.085588315604e-01 4.058693727571e-01 4.030405314761e-01 4.000807269915e-01 3.969946943877e-01 3.937956949528e-01 3.904904574406e-01 3.870889545787e-01 3.836046076794e-01 3.800442113731e-01 3.764219876302e-01 3.727497242383e-01 3.690364379301e-01 3.652997592197e-01 3.615496407117e-01 3.577983273539e-01 3.540649650044e-01 3.503555081457e-01 3.466910297771e-01 3.430826213716e-01 3.395437550684e-01 3.360935035567e-01 3.327386208342e-01 3.295009449172e-01 3.263888369159e-01 3.234172628336e-01 3.206005005093e-01 3.179465986195e-01 3.154712852445e-01 3.131814154565e-01 3.110876259733e-01 3.091983177198e-01 3.075175046898e-01 3.060533798253e-01 3.048082072578e-01 3.037843769390e-01 3.029820975084e-01 3.024005608111e-01 3.020365734014e-01 3.018861077379e-01 3.019432367889e-01 3.021984210273e-01 3.026462533469e-01 3.032739193511e-01 3.040694315833e-01 3.050235478044e-01 3.061180452750e-01 3.073433067388e-01 3.086823739661e-01 3.101190785818e-01 3.116411694583e-01 3.132293041886e-01 3.148708902733e-01 3.165497223204e-01 3.182495389820e-01 3.199578596954e-01 3.216573190365e-01 3.233367545509e-01 3.249818430370e-01 3.265803140188e-01 3.281210020021e-01 3.295942178691e-01 3.309887286566e-01 3.322965267468e-01 3.335100643995e-01 3.346221009668e-01 3.356271266113e-01 3.365212188697e-01 3.372997251194e-01 3.379600638942e-01 3.385027524660e-01 3.389240288886e-01 3.392270097365e-01 3.394122160145e-01 3.394806578619e-01 3.394385857012e-01 3.392859462068e-01 3.390310989911e-01 3.386762981225e-01 3.382290700186e-01 3.376961734040e-01 3.370798583571e-01 3.363930885318e-01 3.356365315283e-01 3.348212614058e-01 3.339514168673e-01 3.330329360460e-01 3.320748496000e-01 3.310775417402e-01 3.300518680559e-01 3.289985255349e-01 3.279221358117e-01 3.268272973012e-01 3.257138427534e-01 3.245885197028e-01 3.234471098958e-01 3.222960806356e-01 3.211324420746e-01 3.199584645792e-01 3.187747542134e-01 3.175788600570e-01 3.163752945082e-01 3.151610880684e-01 3.139420833461e-01 3.127187129637e-01 3.114950512779e-01 3.102774167200e-01 3.090710071620e-01 3.078881002394e-01 3.067345708111e-01 3.056259802762e-01 3.045771162694e-01 3.036021510025e-01 3.027226431073e-01 3.019565325250e-01 3.013261388850e-01 3.008550281586e-01 3.005662488577e-01 3.004838553554e-01 3.006319139660e-01 3.010326723959e-01 3.017077847141e-01 3.026763764877e-01 3.039519193420e-01 3.055485411569e-01 3.074724354664e-01 3.097266972612e-01 3.123085111468e-01 3.152102513460e-01 3.184170682625e-01 3.219105783753e-01 3.256673413447e-01 3.296567073665e-01 3.338462803816e-01 3.381995899535e-01 3.426757378862e-01 3.472326705535e-01 3.518280109449e-01 3.564163380181e-01 3.609513154958e-01 3.653920008572e-01 3.696911889016e-01 3.738112711087e-01 3.777097577090e-01 3.813507922631e-01 3.847035867655e-01 3.877335116251e-01 3.904183627804e-01 3.927335253738e-01 3.946626301216e-01 3.961917458103e-01 3.973128564670e-01 3.980226759866e-01 3.983192898014e-01 3.982116630099e-01 3.977034220703e-01 3.968133996993e-01 3.955553358929e-01 3.939502350925e-01 3.920222460976e-01 3.897950411615e-01 3.872994713940e-01 3.845618134334e-01 3.816142585248e-01 3.784879668203e-01 3.752124196010e-01 3.718208405832e-01 3.683410096243e-01 3.648039580621e-01 3.612379804503e-01 3.576687430166e-01 3.541235992846e-01 3.506274472678e-01 3.472043028770e-01 3.438794105099e-01 3.406767835931e-01 3.376213483940e-01 3.347420941594e-01 3.320638208690e-01 3.296201093461e-01 3.274420452844e-01 3.255640864404e-01 3.240248474799e-01 3.228590294016e-01 3.221069354396e-01 3.218040988444e-01 3.219839616138e-01 3.226767148977e-01 3.239027029668e-01 3.256786311320e-01 3.280068430109e-01 3.308826379871e-01 3.342847381220e-01 3.381821284817e-01 3.425325205997e-01 3.472782181733e-01 3.523566194001e-01 3.576916350904e-01 3.632035061949e-01 3.688059640297e-01 3.744099713756e-01 3.799276608445e-01 3.852714484313e-01 3.903580370424e-01 3.951083550828e-01 3.994512478923e-01 4.033256995741e-01 4.066766803514e-01 4.094643717381e-01 4.116589868129e-01 4.132429288973e-01 4.142128163940e-01 4.145771052001e-01 4.143600538274e-01 4.135945797039e-01 4.123297989386e-01 4.106235578791e-01 4.085412293249e-01 4.061625354363e-01 4.035660735684e-01 4.008365218370e-01 3.980615087769e-01 3.953245014946e-01 3.927038252929e-01 3.902724647496e-01 3.880935554654e-01 3.862162871164e-01 3.846827151504e-01 3.835117015745e-01 3.827171920068e-01 3.822970466421e-01 3.822325350272e-01 3.825033470790e-01 3.830754387882e-01 3.839130502348e-01 3.849766655783e-01 3.862282322639e-01 3.876313681743e-01 3.891532598501e-01 3.907709897257e-01 3.924616193336e-01 3.942185904862e-01 3.960341504757e-01 3.979118579815e-01 3.998630510674e-01 4.019002266280e-01 4.040443968337e-01 4.063144458140e-01 4.087386056505e-01 4.113360314309e-01 4.141306362250e-01 4.171421931144e-01 4.203844409617e-01 4.238704977103e-01 4.276004520808e-01 4.315758093735e-01 4.357826235919e-01 4.402040313836e-01 4.448136419923e-01 4.495746527822e-01 4.544467188565e-01 4.593751902765e-01 4.643072921950e-01 4.691766360375e-01 4.739204664928e-01 4.784710415302e-01 4.827561753489e-01 4.867166504463e-01 4.902871855155e-01 4.934169898294e-01 4.960595559570e-01 4.981830285020e-01 4.997657943314e-01 5.007985727822e-01 5.012893662817e-01 5.012555631433e-01 5.007311693257e-01 4.997562091816e-01 4.983848608055e-01 4.966706306289e-01 4.946712057444e-01 4.924467164355e-01 4.900470040683e-01 4.875199271023e-01 4.848993763147e-01 4.822150071838e-01 4.794827068619e-01 4.767082890407e-01 4.738983596998e-01 4.710461282575e-01 4.681553452557e-01 4.652232586466e-01 4.622626877256e-01 4.592873654356e-01 4.563235523897e-01 4.534103675608e-01 4.505859348678e-01 4.479021987122e-01 4.454042258352e-01 4.431419976376e-01 4.411513531089e-01 4.394605752798e-01 4.380891333686e-01 4.370344506770e-01 4.362921478347e-01 4.358379059652e-01 4.356475061085e-01 4.356918384396e-01 4.359414230125e-01 4.363735536072e-01 4.369711670628e-01 4.377286727133e-01 4.386443884424e-01 4.397275536176e-01 4.409920703617e-01 4.417683111353e-01 4.421373000317e-01 4.424866616791e-01 4.432711237723e-01 4.448295948325e-01 4.472300855332e-01 4.502582306666e-01 4.535035984223e-01 4.565286489830e-01 4.590547439534e-01 4.610685146317e-01 4.628217393683e-01 4.647257280768e-01 4.671810154668e-01 4.703986257882e-01 4.743127204127e-01 4.786071889533e-01 4.828497857008e-01 4.866671856143e-01 4.899077939949e-01 4.927003112191e-01 4.954121613826e-01 4.985037422825e-01 5.023551888742e-01 5.070981780757e-01 5.125797424396e-01 5.184248683656e-01 5.241887323684e-01 5.295347264832e-01 5.343637725150e-01 5.388304886597e-01 5.432671169148e-01 5.480320172377e-01 5.533366613324e-01 5.591350173933e-01 5.651330364472e-01 5.708855104285e-01 5.759623368913e-01 5.801135637548e-01 5.833639597074e-01 5.859980653752e-01 5.884562842336e-01 5.911672892243e-01 5.943696140500e-01 5.980296954224e-01 6.018565416816e-01 6.054202296349e-01 6.083243030345e-01 6.103698151885e-01 6.116290362094e-01 6.124193570467e-01 6.131853331262e-01 6.143288489221e-01 6.160398254830e-01 6.182387905948e-01 6.206145724244e-01 6.227572735310e-01 6.243376101741e-01 6.252776836264e-01 6.257874238328e-01 6.263428113963e-01 6.275422600290e-01 6.299247132562e-01 6.337922396338e-01 6.391419771511e-01 6.456721632527e-01 6.528523461602e-01 6.595427464506e-01 6.177038761744e-01 5.873875313640e-01 5.706205926646e-01 5.526048511506e-01 5.385423421830e-01 5.330381083161e-01 5.371835861506e-01 5.477818265614e-01 5.591266906510e-01 5.658334940409e-01 5.650716888636e-01 5.575042468727e-01 5.471211482958e-01 5.396722269947e-01 5.399877382098e-01 5.491634280535e-01 5.637320227530e-01 5.775707593828e-01 5.849661945911e-01 5.831557432027e-01 5.734542716946e-01 5.609957900102e-01 5.527063851578e-01 5.537689310684e-01 5.643734303459e-01 5.793855725591e-01 5.913831677262e-01 5.944102838297e-01 5.865642425717e-01 5.707733327853e-01 5.538377139690e-01 5.435153655433e-01 5.442704716170e-01 5.545016246294e-01 5.677301969555e-01 5.767608937448e-01 5.773352457967e-01 5.697423704901e-01 5.582544389462e-01 5.486985701894e-01 5.450520671229e-01 5.469483838292e-01 5.502991427945e-01 5.504424356947e-01 5.455713224454e-01 5.383372004686e-01 5.347648160794e-01 5.405054502314e-01 5.562676137843e-01 5.763976848808e-01 5.918167808902e-01 5.947474222522e-01 5.823216187556e-01 5.583896184663e-01 5.332802879840e-01 5.201541310091e-01 5.273886373404e-01 5.519481837655e-01 5.815309719554e-01 6.026386357491e-01 6.068575764352e-01 5.933974789939e-01 5.691069432279e-01 5.462581132778e-01 5.369148785272e-01 5.453625467247e-01 5.650155371684e-01 5.836364935075e-01 5.910336712500e-01 5.836190025334e-01 5.655405465872e-01 5.469455713699e-01 5.391558250214e-01 5.475208780863e-01 5.675389946041e-01 5.884136179883e-01 6.000813019055e-01 5.981011360539e-01 5.851481666549e-01 5.698562107293e-01 5.627212230770e-01 5.699492290510e-01 5.892740582704e-01 6.119390158667e-01 6.286408854219e-01 6.342399544704e-01 6.295171309744e-01 6.201481202492e-01 6.135648789376e-01 6.145677879573e-01 6.223817323248e-01 6.315891186228e-01 6.359840062938e-01 6.324585362354e-01 6.226807391847e-01 6.122657488124e-01 6.074788612005e-01 6.110064727063e-01 6.197615116404e-01 6.266225356379e-01 6.246693139416e-01 6.107976407014e-01 5.874935748369e-01 5.622625687548e-01 5.445158142419e-01 5.402950656202e-01 5.480933387561e-01 5.600521805894e-01 5.672228453201e-01 5.644196509535e-01 5.522005407430e-01 5.362790009538e-01 5.246088987634e-01 5.228137120402e-01 5.307206849406e-01 5.429578062358e-01 5.531454229850e-01 5.578265943991e-01 5.580136355992e-01 5.580075952227e-01 5.622529787908e-01 5.720111352531e-01 5.842163588223e-01 5.935870718756e-01 5.960710373753e-01 5.915246409411e-01 5.842329502915e-01 5.809081356015e-01 5.888378396266e-01
 5.372325985713e-01 5.375749613130e-01 5.379719775198e-01 5.383491706252e-01 5.386206447115e-01 5.387733875988e-01 5.388805077196e-01 5.390268185344e-01 5.392470520443e-01 5.395265562637e-01 5.398300400724e-01 5.401051933872e-01 5.402954202094e-01 5.403822131285e-01 5.404204608962e-01 5.404981102133e-01 5.406601460201e-01 5.408780313913e-01 5.410926403292e-01 5.412598650808e-01 5.413554898425e-01 5.413737150502e-01 5.413458979686e-01 5.413411037984e-01 5.414184374070e-01 5.415696342584e-01 5.417243210611e-01 5.418077559459e-01 5.417904886411e-01 5.416945934600e-01 5.415760613668e-01 5.415016262498e-01 5.415118114703e-01 5.415830919813e-01 5.416385007001e-01 5.416074825235e-01 5.414791974261e-01 5.412949025914e-01 5.411099972888e-01 5.409654543354e-01 5.408770846047e-01 5.408312853137e-01 5.407811648091e-01 5.406709925030e-01 5.404739728763e-01 5.402083972842e-01 5.399224615898e-01 5.396690442917e-01 5.394839324879e-01 5.393617466921e-01 5.392455068863e-01 5.390560118936e-01 5.387497667435e-01 5.383568084051e-01 5.379601069908e-01 5.376339835682e-01 5.373957739999e-01 5.372004048984e-01 5.369679162655e-01 5.366347338283e-01 5.361991548324e-01 5.357183551711e-01 5.352656487865e-01 5.348768526318e-01 5.345355790886e-01 5.341983042204e-01 5.338246182960e-01 5.333914905178e-01 5.328977168804e-01 5.323612646504e-01 5.318133531804e-01 5.312859547999e-01 5.307998964244e-01 5.303542810137e-01 5.299174990783e-01 5.294337745284e-01 5.288561039519e-01 5.281849832611e-01 5.274795313466e-01 5.268208810945e-01 5.262537644844e-01 5.257559835844e-01 5.252475909141e-01 5.246409069268e-01 5.238994277848e-01 5.230680541630e-01 5.222455612290e-01 5.215147138649e-01 5.208849044328e-01 5.202897177808e-01 5.196347575751e-01 5.188560242580e-01 5.179592005089e-01 5.170177058052e-01 5.161233810209e-01 5.153248196435e-01 5.145973779011e-01 5.138661844166e-01 5.130550364412e-01 5.121285568474e-01 5.111155265501e-01 5.100899766966e-01 5.091253845144e-01 5.082446954724e-01 5.074066570479e-01 5.065365874432e-01 5.055741371132e-01 5.045078981109e-01 5.033837488853e-01 5.022770666369e-01 5.012389404595e-01 5.002613741587e-01 4.992873847141e-01 4.982522488106e-01 4.971254258263e-01 4.959258279629e-01 4.947093161020e-01 4.935307550707e-01 4.924050136400e-01 4.912994028837e-01 4.901619555011e-01 4.889575250011e-01 4.876874570771e-01 4.863834496831e-01 4.850895119814e-01 4.838287192102e-01 4.825884278900e-01 4.813331525457e-01 4.800320049629e-01 4.786791721531e-01 4.772925530780e-01 4.759008720830e-01 4.745238562834e-01 4.731596540176e-01 4.717844179332e-01 4.703759068550e-01 4.689292928204e-01 4.674567678986e-01 4.659773688602e-01 4.645024725220e-01 4.630302162405e-01 4.615442836612e-01 4.600273982261e-01 4.584774287724e-01 4.569042460556e-01 4.553201971980e-01 4.537324031132e-01 4.521400663510e-01 4.505366889564e-01 4.489121543939e-01 4.472626265076e-01 4.455893482758e-01 4.438928788254e-01 4.421707888658e-01 4.404260932985e-01 4.386673308628e-01 4.369025111879e-01 4.351359496767e-01 4.333653838864e-01 4.315763543552e-01 4.297489749794e-01 4.278758038360e-01 4.259680881997e-01 4.240474851084e-01 4.221339211109e-01 4.202356715489e-01 4.183426292552e-01 4.164318429207e-01 4.144840242168e-01 4.124954977528e-01 4.104759023838e-01 4.084395477767e-01 4.064036046008e-01 4.043780360355e-01 4.023587336993e-01 4.003318805318e-01 3.982825082040e-01 3.961962020069e-01 3.940688049156e-01 3.919143930510e-01 3.897556097748e-01 3.876062428534e-01 3.854642726870e-01 3.833139054610e-01 3.811344188868e-01 3.789155857703e-01 3.766659212039e-01 3.744048713156e-01 3.721428991673e-01 3.698789142285e-01 3.676048562184e-01 3.653150102539e-01 3.630081380535e-01 3.606897221320e-01 3.583619746135e-01 3.560167888429e-01 3.536488514544e-01 3.512625895834e-01 3.488717726991e-01 3.464865812433e-01 3.441039798601e-01 3.417048508911e-01 3.392669358041e-01 3.367854230261e-01 3.342815817350e-01 3.317819671355e-01 3.292980766615e-01 3.268149036666e-01 3.243019384705e-01 3.217368421221e-01 3.191249802531e-01 3.164982330950e-01 3.138841791886e-01 3.112873321678e-01 3.086855702614e-01 3.060496551809e-01 3.033656034540e-01 3.006471403123e-01 2.979255002038e-01 2.952206205542e-01 2.925295297857e-01 2.898304153458e-01 2.870992886497e-01 2.843282653199e-01 2.815331452103e-01 2.787397474812e-01 2.759650732383e-01 2.732032703584e-01 2.704339917344e-01 2.676332268630e-01 2.647955734358e-01 2.619390226986e-01 2.590931622615e-01 2.562717710952e-01 2.534654971192e-01 2.506453748861e-01 2.477885191030e-01 2.448958726819e-01 2.419978242121e-01 2.391232497106e-01 2.362738738789e-01 2.334233503838e-01 2.305382657946e-01 2.276057923423e-01 2.246491974154e-01 2.217059980331e-01 2.187878942256e-01 2.158726444015e-01 2.129224005385e-01 2.099198401709e-01 2.068836604119e-01 2.038546964628e-01 2.008559239577e-01 1.978679829858e-01 1.948533792376e-01 1.917952101274e-01 1.887114643196e-01 1.856435262938e-01 1.826168850154e-01 1.796140225188e-01 1.765971066988e-01 1.735487662422e-01 1.704874257169e-01 1.674492762093e-01 1.644531963307e-01 1.614805520699e-01 1.584939981915e-01 1.554773787361e-01 1.524493550859e-01 1.494409656333e-01 1.464633063351e-01 1.434994628691e-01 1.405197672238e-01 1.375179143940e-01 1.345160851033e-01 1.315402675934e-01 1.285942716749e-01 1.256616882334e-01 1.227274637826e-01 1.197952613936e-01 1.168895711035e-01 1.140291445176e-01 1.112087938348e-01 1.084123687528e-01 1.056351735517e-01 1.028869382980e-01 1.001864458568e-01 9.754265302413e-02 9.494813506955e-02 9.239519608913e-02 8.989018145822e-02 8.744721969410e-02 8.507652720053e-02 8.278147576141e-02 8.056082651504e-02 7.842260035206e-02 7.638369629187e-02 7.445877038683e-02 7.265190638164e-02 7.096483459395e-02 6.940503640494e-02 6.798942079350e-02 6.673544401519e-02 6.565113214505e-02 6.473593535588e-02 6.399436224996e-02 6.343651006063e-02 6.307308435362e-02 6.290801091690e-02 6.293892974285e-02 6.316293179156e-02 6.357989449389e-02 6.418995787130e-02 6.498574615969e-02 6.595798658888e-02 6.709922770458e-02 6.840466069662e-02 6.986586689447e-02 7.147165216428e-02 7.320887645947e-02 7.506707691621e-02 7.704255943837e-02 7.912820959969e-02 8.131398176169e-02 8.358890339102e-02 8.594283013273e-02 8.837051417278e-02 9.086774005410e-02 9.342966502891e-02 9.604854773187e-02 9.871984526141e-02 1.014388121034e-01 1.041985803396e-01 1.069968902268e-01 1.098312837271e-01 1.126988907798e-01 1.155983631104e-01 1.185249034388e-01 1.214722079220e-01 1.244385858089e-01 1.274239538896e-01 1.304279719380e-01 1.334494346769e-01 1.364843084027e-01 1.395280885438e-01 1.425803219655e-01 1.456418889152e-01 1.487118358190e-01 1.517897666976e-01 1.548742073306e-01 1.579608172223e-01 1.610493822196e-01 1.641404057417e-01 1.672324962603e-01 1.703263448198e-01 1.734213831709e-01 1.765142801992e-01 1.796040432257e-01 1.826906898116e-01 1.857737278362e-01 1.888538739193e-01 1.919311580454e-01 1.950012097088e-01 1.980646130260e-01 2.011206201722e-01 2.041692946908e-01 2.072111104121e-01 2.102454783094e-01 2.132696434962e-01 2.162833700711e-01 2.192872309215e-01 2.222802913693e-01 2.252629474338e-01 2.282348761039e-01 2.311943941436e-01 2.341413200639e-01 2.370762747559e-01 2.399974676248e-01 2.429041056359e-01 2.457983301154e-01 2.486767644533e-01 2.515411770480e-01 2.543907402845e-01 2.572242828987e-01 2.600417490086e-01 2.628422260443e-01 2.656251883849e-01 2.683905749954e-01 2.711394856769e-01 2.738703338119e-01 2.765831845432e-01 2.792772052502e-01 2.819501015164e-01 2.846043256743e-01 2.872388624869e-01 2.898533705474e-01 2.924477254439e-01 2.950210199909e-01 2.975719611734e-01 3.001023175969e-01 3.026110693919e-01 3.050965519138e-01 3.075600626348e-01 3.100006432250e-01 3.124168904776e-01 3.148111510861e-01 3.171804041926e-01 3.195246763978e-01 3.218451356955e-01 3.241394176271e-01 3.264089399411e-01 3.286528866396e-01 3.308713501269e-01 3.330627887428e-01 3.352280027403e-01 3.373647976732e-01 3.394754335371e-01 3.415590521211e-01 3.436150960262e-01 3.456426157591e-01 3.476416806193e-01 3.496113176812e-01 3.515524103729e-01 3.534647159945e-01 3.553464632469e-01 3.571987428794e-01 3.590210224044e-01 3.608116811712e-01 3.625719577277e-01 3.643010707201e-01 3.659981746324e-01 3.676644209891e-01 3.692981196162e-01 3.708990201792e-01 3.724674646729e-01 3.740034215451e-01 3.755059371475e-01 3.769761564169e-01 3.784116154958e-01 3.798131419182e-01 3.811805913792e-01 3.825127614025e-01 3.838113651786e-01 3.850743873409e-01 3.863029813913e-01 3.874955707121e-01 3.886515065039e-01 3.897719464265e-01 3.908556944934e-01 3.919038494741e-01 3.929157429710e-01 3.938906327357e-01 3.948287701729e-01 3.957281190846e-01 3.965907723317e-01 3.974152960093e-01 3.982027855089e-01 3.989522129040e-01 3.996635893835e-01 4.003356625874e-01 4.009682555024e-01 4.015621281577e-01 4.021168651319e-01 4.026328804435e-01 4.031091029380e-01 4.035453139517e-01 4.039422332540e-01 4.042981913265e-01 4.046138142022e-01 4.048897812290e-01 4.051243996935e-01 4.053195631080e-01 4.054739379501e-01 4.055862062347e-01 4.056580237129e-01 4.056882882518e-01 4.056761147119e-01 4.056235166752e-01 4.055291738598e-01 4.053932028383e-01 4.052163581975e-01 4.049960211053e-01 4.047331681659e-01 4.044290158643e-01 4.040818114771e-01 4.036938827433e-01 4.032636815474e-01 4.027894808934e-01 4.022733219488e-01 4.017136548443e-01 4.011105547130e-01 4.004665315808e-01 3.997793616404e-01 3.990492926779e-01 3.982761295064e-01 3.974580077539e-01 3.965982960742e-01 3.956966934902e-01 3.947519998260e-01 3.937660583653e-01 3.927363903513e-01 3.916628228616e-01 3.905476127934e-01 3.893891279510e-01 3.881894026584e-01 3.869481916643e-01 3.856625997467e-01 3.843344147587e-01 3.829635256426e-01 3.815500399797e-01 3.800965298141e-01 3.785998697173e-01 3.770595383063e-01 3.754779361478e-01 3.738529917605e-01 3.721865797746e-01 3.704802707393e-01 3.687316455042e-01 3.669421228202e-01 3.651104200474e-01 3.632363540166e-01 3.613235119252e-01 3.593692254251e-01 3.573748080876e-01 3.553403865914e-01 3.532645247937e-01 3.511495523041e-01 3.489955095640e-01 3.468018004674e-01 3.445695437185e-01 3.422975573988e-01 3.399857673029e-01 3.376372095059e-01 3.352495136372e-01 3.328255834168e-01 3.303645244995e-01 3.278640250309e-01 3.253269326271e-01 3.227533494140e-01 3.201423867464e-01 3.174967132381e-01 3.148146691382e-01 3.120978792889e-01 3.093459110753e-01 3.065578932795e-01 3.037369066374e-01 3.008823484896e-01 2.979946283602e-01 2.950751131796e-01 2.921218532955e-01 2.891376985904e-01 2.861217547800e-01 2.830731959240e-01 2.799954791098e-01 2.768880369716e-01 2.737506945401e-01 2.705858336872e-01 2.673915262622e-01 2.641686805036e-01 2.609192987821e-01 2.576426642956e-01 2.543409825704e-01 2.510141046287e-01 2.476620063144e-01 2.442867711526e-01 2.408881758520e-01 2.374673909017e-01 2.340241148261e-01 2.305591363832e-01 2.270737797414e-01 2.235682723304e-01 2.200442736512e-01 2.165029947798e-01 2.129445463982e-01 2.093702894369e-01 2.057797653745e-01 2.021739055267e-01 1.985547259534e-01 1.949238280129e-01 1.912821905311e-01 1.876316586378e-01 1.839717950472e-01 1.803039242470e-01 1.766292348919e-01 1.729493459026e-01 1.692659233669e-01 1.655811711278e-01 1.618965240354e-01 1.582126889998e-01 1.545321328741e-01 1.508554184028e-01 1.471856401147e-01 1.435248011287e-01 1.398752659647e-01 1.362399903463e-01 1.326205628790e-01 1.290212020357e-01 1.254433350024e-01 1.218908830264e-01 1.183673274384e-01 1.148762856703e-01 1.114220101941e-01 1.080103039997e-01 1.046456894647e-01 1.013335138374e-01 9.808033803908e-02 9.489156221606e-02 9.177606470598e-02 8.874105192217e-02 8.579677496155e-02 8.295267252702e-02 8.021919849377e-02 7.760728635979e-02 7.512966251092e-02 7.279936384424e-02 7.063097241629e-02 6.863815951684e-02 6.683625072582e-02 6.523912557558e-02 6.386007043570e-02 6.271229970890e-02 6.180646334513e-02 6.115120450701e-02 6.075199378497e-02 6.061099066257e-02 6.072697431680e-02 6.109513524508e-02 6.170818824168e-02 6.255557525358e-02 6.362354978224e-02 6.489776915117e-02 6.636267977107e-02 6.800068870187e-02 6.979666028998e-02 7.173437596954e-02 7.379913079757e-02 7.597642236591e-02 7.825226500919e-02 8.061413027143e-02 8.305031983783e-02 8.554927536124e-02 8.810289442960e-02 9.070199121918e-02 9.333959288120e-02 9.600825268915e-02 9.869946283355e-02 1.014091942624e-01 1.041299570980e-01 1.068579430658e-01 1.095894109520e-01 1.123199988774e-01 1.150461296127e-01 1.177636668771e-01 1.204682261788e-01 1.231593869387e-01 1.258314252452e-01 1.284841452664e-01 1.311147650496e-01 1.337197979541e-01 1.362994157211e-01 1.388480977835e-01 1.413671795504e-01 1.438527042397e-01 1.463036948483e-01 1.487198977901e-01 1.510971583173e-01 1.534364432957e-01 1.557346844245e-01 1.579910534752e-01 1.602054813017e-01 1.623742171895e-01 1.644986814458e-01 1.665771859161e-01 1.686060587888e-01 1.705885612352e-01 1.725188337563e-01 1.744000732836e-01 1.762298899766e-01 1.780057156385e-01 1.797303071098e-01 1.813973476605e-01 1.830101916717e-01 1.845681059787e-01 1.860676831666e-01 1.875122239167e-01 1.888960322005e-01 1.902212341276e-01 1.914872054188e-01 1.926917769320e-01 1.938380772536e-01 1.949211038570e-01 1.959435413194e-01 1.969025047952e-01 1.977966472645e-01 1.986302253697e-01 1.993969130740e-01 2.001012417834e-01 2.007401104917e-01 2.013111321685e-01 2.018188122035e-01 2.022571760974e-01 2.026310038425e-01 2.029372240350e-01 2.031742234914e-01 2.033468890256e-01 2.034471781100e-01 2.034814000114e-01 2.034470976179e-01 2.033421069003e-01 2.031723106159e-01 2.029280349508e-01 2.026180169497e-01 2.022372492184e-01 2.017852973833e-01 2.012682019086e-01 2.006755076491e-01 2.000176594683e-01 1.992872063315e-01 1.984864879734e-01 1.976192125316e-01 1.966770897084e-01 1.956703662088e-01 1.945913482897e-01 1.934421188236e-01 1.922269321021e-01 1.909377535952e-01 1.895848830008e-01 1.881592926856e-01 1.866665283873e-01 1.851080370574e-01 1.834759487869e-01 1.817830248666e-01 1.800171940773e-01 1.781875327351e-01 1.762923911888e-01 1.743267425475e-01 1.723027179059e-01 1.702072156966e-01 1.680518502316e-01 1.658324304006e-01 1.635466928733e-01 1.612058852988e-01 1.587956815822e-01 1.563316852236e-01 1.538045866215e-01 1.512176005449e-01 1.485785308689e-01 1.458740580114e-01 1.431225032793e-01 1.403106683810e-01 1.374466873199e-01 1.345351627273e-01 1.315652181796e-01 1.285559965796e-01 1.254927549971e-01 1.223878199279e-01 1.192426055858e-01 1.160496137328e-01 1.128286913326e-01 1.095632361826e-01 1.062717704523e-01 1.029507542526e-01 9.960006538492e-02 9.623762651535e-02 9.284928671338e-02 8.945947436041e-02 8.606179033731e-02 8.266632193715e-02 7.928967258943e-02 7.592585659588e-02 7.260622285019e-02 6.932676143310e-02 6.611399715373e-02 6.298822450382e-02 5.996075210223e-02 5.707600950239e-02 5.434605860839e-02 5.182295589338e-02 4.954000488444e-02 4.754207977335e-02 4.588418289336e-02 4.460434358746e-02 4.375647440660e-02 4.336762397907e-02 4.346498635914e-02 4.404988880758e-02 4.511591388765e-02 4.663253620618e-02 4.856724921494e-02 5.087953986323e-02 5.351683860971e-02 5.645187710462e-02 5.962817345022e-02 6.302571642592e-02 6.660582629555e-02 7.033930157904e-02 7.421755006642e-02 7.820022493053e-02 8.229221500032e-02 8.646331784107e-02 9.070617141824e-02 9.501853864049e-02 9.937266194051e-02 1.037838634194e-01 1.082225932508e-01 1.126960166301e-01 1.171984787886e-01 1.217120493303e-01 1.262528307311e-01 1.307933081228e-01 1.353471641479e-01 1.399043495851e-01 1.444543571030e-01 1.490117762122e-01 1.535495951569e-01 1.580862838013e-01 1.626062963080e-01 1.671055690546e-01 1.715954781819e-01 1.760511779171e-01 1.804926136548e-01 1.849010624717e-01 1.892781386793e-01 1.936302336843e-01 1.979362420020e-01 2.022152555270e-01 2.064475777407e-01 2.106387794218e-01 2.147906435906e-01 2.188857606368e-01 2.229424672986e-01 2.269391897449e-01 2.308849910344e-01 2.347771296399e-01 2.386027250277e-01 2.423775724708e-01 2.460803459649e-01 2.497225025616e-01 2.532979322061e-01 2.567976238987e-01 2.602337670790e-01 2.635883654601e-01 2.668721335604e-01 2.700770592792e-01 2.731984770934e-01 2.762446168889e-01 2.791997904766e-01 2.820739175283e-01 2.848599215369e-01 2.875533871930e-01 2.901602405736e-01 2.926688147711e-01 2.950855453209e-01 2.974058083924e-01 2.996254242583e-01 3.017494628971e-01 3.037687443283e-01 3.056870662097e-01 3.075035559409e-01 3.092113437057e-01 3.108186549353e-01 3.123146856296e-01 3.137051225147e-01 3.149883417140e-01 3.161572422343e-01 3.172225316789e-01 3.181719003375e-01 3.190132367128e-01 3.197442140639e-01 3.203597881077e-01 3.208698899014e-01 3.212635306530e-01 3.215496290589e-01 3.217261902776e-01 3.217901292925e-01 3.217502298738e-01 3.215989773941e-01 3.213449843003e-01 3.209861160898e-01 3.205221675938e-01 3.199616888754e-01 3.192987178750e-01 3.185420461835e-01 3.176913098535e-01 3.167490350011e-01 3.157214158627e-01 3.146088593781e-01 3.134167816306e-01 3.121500038345e-01 3.108108529562e-01 3.094068267760e-01 3.079416005963e-01 3.064204626151e-01 3.048518704271e-01 3.032376429027e-01 3.015889068474e-01 2.999102190511e-01 2.982069459141e-01 2.964921553559e-01 2.947680557039e-01 2.930468774098e-01 2.913365994764e-01 2.896426441381e-01 2.879825293747e-01 2.863564000064e-01 2.847805579730e-01 2.832641221107e-01 2.818132686554e-01 2.804463070530e-01 2.791646401147e-01 2.779859693884e-01 2.769166735770e-01 2.759647892997e-01 2.751468489567e-01 2.744645679923e-01 2.739332045615e-01 2.735588979430e-01 2.733476367869e-01 2.733119760119e-01 2.734513706171e-01 2.737787442003e-01 2.742941165089e-01 2.750022258390e-01 2.759092544634e-01 2.770109428893e-01 2.783140131076e-01 2.798139830193e-01 2.815109939356e-01 2.834021114512e-01 2.854826189619e-01 2.877499749856e-01 2.901960090515e-01 2.928167178519e-01 2.956034061825e-01 2.985482744939e-01 3.016430416084e-01 3.048778755281e-01 3.082437583028e-01 3.117301408727e-01 3.153259126718e-01 3.190211425563e-01 3.228033779201e-01 3.266619048033e-01 3.305852690300e-01 3.345618645582e-01 3.385793499291e-01 3.426277407199e-01 3.466930334727e-01 3.507670795489e-01 3.548358849817e-01 3.588901440434e-01 3.629185097937e-01 3.669099874665e-01 3.708560100800e-01 3.747431007057e-01 3.785653585312e-01 3.823100551315e-01 3.859686744118e-01 3.895341293873e-01 3.929936431770e-01 3.963435531432e-01 3.995729710669e-01 4.026743170715e-01 4.056415944844e-01 4.084664699162e-01 4.111442998571e-01 4.136657848659e-01 4.160296832508e-01 4.182264970466e-01 4.202535278911e-01 4.221062256360e-01 4.237780865286e-01 4.252697481931e-01 4.265719851454e-01 4.276863379530e-01 4.286097127980e-01 4.293375680980e-01 4.298719922365e-01 4.302072538495e-01 4.303471209540e-01 4.302886753813e-01 4.300324695819e-01 4.295801964289e-01 4.289318338997e-01 4.280902952990e-01 4.270555207981e-01 4.258335985257e-01 4.244230389170e-01 4.228321746792e-01 4.210618546963e-01 4.191163153726e-01 4.170045744536e-01 4.147255594680e-01 4.122916983906e-01 4.097066090567e-01 4.069756159408e-01 4.041107870968e-01 4.011158146843e-01 3.980012478556e-01 3.947773388047e-01 3.914504496427e-01 3.880339481695e-01 3.845366259369e-01 3.809676285309e-01 3.773435410041e-01 3.736705734229e-01 3.699636044810e-01 3.662373106262e-01 3.624986209819e-01 3.587684371052e-01 3.550538203923e-01 3.513717505265e-01 3.477380647492e-01 3.441610132678e-01 3.406617309118e-01 3.372490545458e-01 3.339390100738e-01 3.307462791582e-01 3.276803917425e-01 3.247598259200e-01 3.219913325589e-01 3.193902623299e-01 3.169659096126e-01 3.147260853847e-01 3.126829828205e-01 3.108410958467e-01 3.092084283632e-01 3.077885938453e-01 3.065849599524e-01 3.055991905858e-01 3.048311474608e-01 3.042796310908e-01 3.039394114645e-01 3.038093456404e-01 3.038793697238e-01 3.041434618047e-01 3.045930169344e-01 3.052147267134e-01 3.060003691191e-01 3.069355078003e-01 3.080062655379e-01 3.092007025389e-01 3.105011859752e-01 3.118958443615e-01 3.133675861998e-01 3.149014819410e-01 3.164832071717e-01 3.180954820726e-01 3.197261405451e-01 3.213597191220e-01 3.229811154258e-01 3.245794176131e-01 3.261414680367e-01 3.276551447784e-01 3.291100559838e-01 3.304958565862e-01 3.318033611857e-01 3.330261436985e-01 3.341551977445e-01 3.351857464151e-01 3.361121191615e-01 3.369325654723e-01 3.376401527574e-01 3.382375713728e-01 3.387214920104e-01 3.390916721644e-01 3.393514746868e-01 3.395008045599e-01 3.395440067140e-01 3.394830793414e-01 3.393238301057e-01 3.390722679711e-01 3.387284743832e-01 3.383050489836e-01 3.378019214482e-01 3.372295806915e-01 3.365919001010e-01 3.358948287769e-01 3.351467209420e-01 3.343485964964e-01 3.335119320757e-01 3.326359643726e-01 3.317280948358e-01 3.307922904061e-01 3.298284766366e-01 3.288446818673e-01 3.278365371912e-01 3.268105424784e-01 3.257646799710e-01 3.247002884332e-01 3.236183296008e-01 3.225156515923e-01 3.213956845438e-01 3.202541752749e-01 3.190968728615e-01 3.179201423056e-01 3.167282195141e-01 3.155235732932e-01 3.143100235594e-01 3.130959165420e-01 3.118839314168e-01 3.106883336954e-01 3.095183225856e-01 3.083872661537e-01 3.073132815776e-01 3.063110746974e-01 3.054023411175e-01 3.046087294443e-01 3.039526661559e-01 3.034595009312e-01 3.031543438658e-01 3.030618787187e-01 3.032088665438e-01 3.036176521817e-01 3.043110742315e-01 3.053095037505e-01 3.066258821204e-01 3.082758310669e-01 3.102644669556e-01 3.125944146560e-01 3.152619437811e-01 3.182581873877e-01 3.215682484071e-01 3.251701713504e-01 3.290404294701e-01 3.331475066595e-01 3.374559772780e-01 3.419273730545e-01 3.465224855550e-01 3.511956865681e-01 3.559021533182e-01 3.605988980724e-01 3.652363918877e-01 3.697744504253e-01 3.741649693240e-01 3.783694128265e-01 3.823480301117e-01 3.860629902621e-01 3.894836881471e-01 3.925787271856e-01 3.953246095590e-01 3.976989003433e-01 3.996857062134e-01 4.012752695009e-01 4.024558710033e-01 4.032292648129e-01 4.035922821936e-01 4.035544244425e-01 4.031247003037e-01 4.023154099890e-01 4.011465814362e-01 3.996331567792e-01 3.978042077436e-01 3.956797902365e-01 3.932880158487e-01 3.906564481137e-01 3.878132106631e-01 3.847885079369e-01 3.816072708419e-01 3.783011610833e-01 3.748963116603e-01 3.714175675948e-01 3.678921911366e-01 3.643430583823e-01 3.607950763696e-01 3.572709463452e-01 3.537930032320e-01 3.503862733507e-01 3.470761604540e-01 3.438864472659e-01 3.408494617811e-01 3.379937546823e-01 3.353544353187e-01 3.329700077588e-01 3.308776209441e-01 3.291229640894e-01 3.277461760183e-01 3.267928845610e-01 3.263049365599e-01 3.263181832604e-01 3.268676815057e-01 3.279764404547e-01 3.296624372461e-01 3.319263710993e-01 3.347620119887e-01 3.381466310920e-01 3.420432255346e-01 3.464068892292e-01 3.511740874959e-01 3.562765204104e-01 3.616333058882e-01 3.671595905881e-01 3.727656790021e-01 3.783600678511e-01 3.838545223987e-01 3.891579251938e-01 3.941895366491e-01 3.988725188866e-01 4.031386344424e-01 4.069312671583e-01 4.102016563040e-01 4.129160410355e-01 4.150508958418e-01 4.165973146078e-01 4.175601995421e-01 4.179543434807e-01 4.178128943213e-01 4.171753292579e-01 4.160941180355e-01 4.146343280148e-01 4.128635312842e-01 4.108586720605e-01 4.087001042585e-01 4.064669180388e-01 4.042377515049e-01 4.020889073203e-01 4.000870103018e-01 3.982894121295e-01 3.967471585478e-01 3.954919434327e-01 3.945491652834e-01 3.939295687494e-01 3.936270161617e-01 3.936317161459e-01 3.939194760516e-01 3.944626799983e-01 3.952271788811e-01 3.961793539997e-01 3.972821360304e-01 3.985052361066e-01 3.998224396878e-01 4.012091725284e-01 4.026541765933e-01 4.041475065318e-01 4.056889561988e-01 4.072874144317e-01 4.089529286909e-01 4.107060363647e-01 4.125665246793e-01 4.145636191005e-01 4.167208319356e-01 4.190658053188e-01 4.216255171356e-01 4.244195860315e-01 4.274708859072e-01 4.307888790659e-01 4.343840322863e-01 4.382536951196e-01 4.423922531946e-01 4.467826329689e-01 4.513988567462e-01 4.562081463478e-01 4.611646407094e-01 4.662199381213e-01 4.713130956339e-01 4.763807539283e-01 4.813537340521e-01 4.861569303785e-01 4.907223705479e-01 4.949756528267e-01 4.988520074869e-01 5.022906116472e-01 5.052423641294e-01 5.076668387921e-01 5.095355446526e-01 5.108375140894e-01 5.115707542896e-01 5.117532491281e-01 5.114101836177e-01 5.105838635656e-01 5.093196681868e-01 5.076725043679e-01 5.057024038772e-01 5.034620821902e-01 5.010069224895e-01 4.983808128323e-01 4.956243468513e-01 4.927638003642e-01 4.898161709835e-01 4.867963882446e-01 4.837014794981e-01 4.805395499503e-01 4.773069059685e-01 4.740110820157e-01 4.706648663946e-01 4.672876447062e-01 4.639156686608e-01 4.605854476143e-01 4.573519298287e-01 4.542696379158e-01 4.513988896337e-01 4.487947454922e-01 4.465068480215e-01 4.445784893466e-01 4.430312358477e-01 4.418828439000e-01 4.411284457184e-01 4.407572022462e-01 4.407471157672e-01 4.410684680981e-01 4.416941859645e-01 4.425941952735e-01 4.437475838211e-01 4.451329974864e-01 4.467401593980e-01 4.485637285262e-01 4.497859209694e-01 4.505952721597e-01 4.513836222847e-01 4.526069255930e-01 4.546040589852e-01 4.574389321559e-01 4.608896381986e-01 4.645373256944e-01 4.679413251827e-01 4.708225578171e-01 4.731704036112e-01 4.752472139762e-01 4.774714956896e-01 4.802471726894e-01 4.837868655429e-01 4.880185932239e-01 4.926143701755e-01 4.971297930650e-01 5.011796055751e-01 5.046031973239e-01 5.075254884354e-01 5.103143175704e-01 5.134374373136e-01 5.172804874875e-01 5.219872836660e-01 5.274100734439e-01 5.331827697518e-01 5.388640881647e-01 5.441227320216e-01 5.488642793570e-01 5.532527272708e-01 5.576292628902e-01 5.623617214363e-01 5.676613200895e-01 5.734805272241e-01 5.795106945916e-01 5.852896588843e-01 5.903634015906e-01 5.944648752166e-01 5.976061006585e-01 6.000709632583e-01 6.023062048891e-01 6.047566442557e-01 6.076832280645e-01 6.110684162292e-01 6.146378410957e-01 6.179691892452e-01 6.206722741802e-01 6.225563864444e-01 6.237047783363e-01 6.244556543048e-01 6.252770662026e-01 6.265964559806e-01 6.286218542938e-01 6.312722972345e-01 6.342220754931e-01 6.370230899534e-01 6.392939322343e-01 6.408943169926e-01 6.419789216328e-01 6.429795449252e-01 6.444863929001e-01 6.470868111412e-01 6.512081187905e-01 6.570699349149e-01 6.647191772165e-01 6.739738466391e-01 6.655048706548e-01 6.096129797117e-01 5.991943280349e-01 5.811813966640e-01 5.626295961810e-01 5.499523940902e-01 5.470616875529e-01 5.535270890295e-01 5.648557408964e-01 5.749010127028e-01 5.786888812749e-01 5.743378651581e-01 5.636808033281e-01 5.517551725640e-01 5.448007624300e-01 5.472042294051e-01 5.588236335242e-01 5.749005819416e-01 5.886850062841e-01 5.946611996525e-01 5.908610535506e-01 5.796484149558e-01 5.670623660030e-01 5.603066724249e-01 5.639174604314e-01 5.768269059907e-01 5.928680478617e-01 6.043634400161e-01 6.058386478028e-01 5.962988751744e-01 5.796523328283e-01 5.633408146508e-01 5.550069967244e-01 5.581569475840e-01 5.699980119451e-01 5.834231065606e-01 5.914199209029e-01 5.904505535682e-01 5.816814601621e-01 5.700260569405e-01 5.613618832329e-01 5.590089744203e-01 5.616138649561e-01 5.644144097532e-01 5.627579982373e-01 5.554892387533e-01 5.462882564048e-01 5.421448349944e-01 5.490341913069e-01 5.670337090517e-01 5.893374184482e-01 6.059328116536e-01 6.086930746967e-01 5.949505870266e-01 5.691654862508e-01 5.425304751668e-01 5.289977531299e-01 5.371530410132e-01 5.633999739206e-01 5.946561044072e-01 6.169720372486e-01 6.218885964333e-01 6.088347952861e-01 5.849474023152e-01 5.626455241814e-01 5.538407875943e-01 5.625102775057e-01 5.819318347498e-01 5.999915518514e-01 6.067485316393e-01 5.988762151649e-01 5.807037834888e-01 5.623372717122e-01 5.547582549048e-01 5.628810839723e-01 5.820457618260e-01 6.016525403555e-01 6.119833620600e-01 6.089272729514e-01 5.953831476157e-01 5.799951699947e-01 5.729810875624e-01 5.801197064712e-01 5.988973179807e-01 6.206723278689e-01 6.365038897341e-01 6.416690048115e-01 6.372723575203e-01 6.290667903763e-01 6.242089563381e-01 6.269516023774e-01 6.360319796279e-01 6.459125627618e-01 6.506442558543e-01 6.475403431921e-01 6.386144774173e-01 6.295487706191e-01 6.263125428335e-01 6.311059323129e-01 6.405228269468e-01 6.474969908265e-01 6.454507299198e-01 6.316973561885e-01 6.089954304731e-01 5.847625983124e-01 5.678520672889e-01 5.635334896012e-01 5.699067994654e-01 5.793721513484e-01 5.836180269661e-01 5.781429405307e-01 5.640604325734e-01 5.473749500247e-01 5.358980508089e-01 5.346441571915e-01 5.426872375477e-01 5.542162748561e-01 5.629011639470e-01 5.657049294120e-01 5.642508490776e-01 5.634466228335e-01 5.680852427190e-01 5.793327755510e-01 5.936735392451e-01 6.053198397204e-01 6.098804165949e-01 6.070745854831e-01 6.011674142612e-01 5.988850857359e-01 6.073134168193e-01
 5.368673386144e-01 5.372669606402e-01 5.377229181125e-01 5.381544897693e-01 5.384771684965e-01 5.386850164292e-01 5.388520245967e-01 5.390573579137e-01 5.393316455503e-01 5.396658058335e-01 5.400286248513e-01 5.403654627730e-01 5.406141463819e-01 5.407574112167e-01 5.408540240069e-01 5.409927418962e-01 5.412137930824e-01 5.414884312711e-01 5.417611954922e-01 5.419900242629e-01 5.421478766642e-01 5.422266899070e-01 5.422591849156e-01 5.423164199025e-01 5.424556138420e-01 5.426661647691e-01 5.428791940072e-01 5.430243444207e-01 5.430724984754e-01 5.430419950479e-01 5.429861479720e-01 5.429740798337e-01 5.430472826255e-01 5.431815393706e-01 5.432992134945e-01 5.433311929197e-01 5.432678745370e-01 5.431496191758e-01 5.430301660116e-01 5.429497881776e-01 5.429261488868e-01 5.429450332609e-01 5.429578233163e-01 5.429108351923e-01 5.427800179229e-01 5.425832828361e-01 5.423653337183e-01 5.421776139116e-01 5.420566413433e-01 5.419989282585e-01 5.419489380423e-01 5.418270289116e-01 5.415895691934e-01 5.412664167927e-01 5.409379780219e-01 5.406778506667e-01 5.405060950768e-01 5.403791527174e-01 5.402158941123e-01 5.399520423364e-01 5.395849301399e-01 5.391730455003e-01 5.387900333765e-01 5.384710000242e-01 5.381991336447e-01 5.379312961462e-01 5.376265734351e-01 5.372619829787e-01 5.368371749770e-01 5.363715952663e-01 5.358957888302e-01 5.354399340470e-01 5.350238290309e-01 5.346471435623e-01 5.342791975138e-01 5.338656011128e-01 5.333597066395e-01 5.327619860367e-01 5.321300587500e-01 5.315428796765e-01 5.310453440241e-01 5.306170556619e-01 5.301798686565e-01 5.296465629999e-01 5.289797370957e-01 5.282228546703e-01 5.274731522505e-01 5.268131487415e-01 5.262528224898e-01 5.257291636233e-01 5.251486806568e-01 5.244460893879e-01 5.236248540655e-01 5.227571342637e-01 5.219340071627e-01 5.212057590891e-01 5.205498490056e-01 5.198934509136e-01 5.191588708968e-01 5.183092785323e-01 5.173705567187e-01 5.164172106487e-01 5.155243984952e-01 5.147162886634e-01 5.139526027543e-01 5.131588328889e-01 5.122730647391e-01 5.112814616252e-01 5.102310807476e-01 5.091977837626e-01 5.082334104523e-01 5.073304423824e-01 5.064314822660e-01 5.054717496345e-01 5.044196406180e-01 5.032943459978e-01 5.021524336983e-01 5.010489956296e-01 4.999979756826e-01 4.989667065380e-01 4.979031227276e-01 4.967730263313e-01 4.955766485055e-01 4.943478713786e-01 4.931295777851e-01 4.919443573399e-01 4.907785200297e-01 4.895965894634e-01 4.883684413838e-01 4.870894772269e-01 4.857779182242e-01 4.844624270765e-01 4.831618601113e-01 4.818724266212e-01 4.805705425214e-01 4.792350331354e-01 4.778623989803e-01 4.764656091288e-01 4.750627846277e-01 4.736637902010e-01 4.722663226906e-01 4.708531742548e-01 4.694091886559e-01 4.679330468761e-01 4.664348103138e-01 4.649265802939e-01 4.634137260323e-01 4.618952417913e-01 4.603649604843e-01 4.588135071563e-01 4.572372723902e-01 4.556376789990e-01 4.540140221186e-01 4.523639903356e-01 4.506916217752e-01 4.490059753631e-01 4.473152266252e-01 4.456235265741e-01 4.439270992343e-01 4.422099147544e-01 4.404519103219e-01 4.386480403681e-01 4.368112008736e-01 4.349637774935e-01 4.331252608963e-01 4.313019764276e-01 4.294819921483e-01 4.276417789106e-01 4.257622905536e-01 4.238427045920e-01 4.218923656247e-01 4.199272177059e-01 4.179641226044e-01 4.160115299742e-01 4.140640464973e-01 4.121076599511e-01 4.101263691669e-01 4.081061953359e-01 4.060451980091e-01 4.039597785619e-01 4.018716526961e-01 3.997935238849e-01 3.977215871713e-01 3.956385833099e-01 3.935244761998e-01 3.913703948658e-01 3.891874220601e-01 3.869938747573e-01 3.848001456721e-01 3.826024944642e-01 3.803945585313e-01 3.781701790193e-01 3.759286326166e-01 3.736760426457e-01 3.714125942654e-01 3.691303273009e-01 3.668245394029e-01 3.645016596229e-01 3.621758847268e-01 3.598562742597e-01 3.575369462904e-01 3.551980103158e-01 3.528171124458e-01 3.503940807303e-01 3.479512539788e-01 3.455154036527e-01 3.430947021101e-01 3.406707042169e-01 3.382133873155e-01 3.357013182862e-01 3.331449916472e-01 3.305771559165e-01 3.280239767767e-01 3.254860085143e-01 3.229394420342e-01 3.203546936678e-01 3.177209384160e-01 3.150557167076e-01 3.123901330121e-01 3.097419090803e-01 3.071056268042e-01 3.044570425616e-01 3.017736057902e-01 2.990502107937e-01 2.963047695068e-01 2.935639382177e-01 2.908413842297e-01 2.881296805494e-01 2.854063018616e-01 2.826488556714e-01 2.798547009812e-01 2.770442898450e-01 2.742465854291e-01 2.714728100844e-01 2.687105615016e-01 2.659307444190e-01 2.631109541646e-01 2.602576569078e-01 2.574018918645e-01 2.545703801693e-01 2.517620457922e-01 2.489476567866e-01 2.460943847332e-01 2.431933260027e-01 2.402716239623e-01 2.373653088972e-01 2.344825064638e-01 2.315969793121e-01 2.286715637801e-01 2.256926784387e-01 2.226824781122e-01 2.196826967601e-01 2.167117678179e-01 2.137455576455e-01 2.107484607675e-01 2.077051751094e-01 2.046386908329e-01 2.015910519353e-01 1.985826177552e-01 1.955929280051e-01 1.925830604335e-01 1.895396812769e-01 1.864846023809e-01 1.834542266619e-01 1.804630826777e-01 1.774897955363e-01 1.744956606360e-01 1.714681057790e-01 1.684299744362e-01 1.654099916344e-01 1.624172694536e-01 1.594308397675e-01 1.564215547661e-01 1.533863310295e-01 1.503488837272e-01 1.473344429372e-01 1.443425860982e-01 1.413559419508e-01 1.383597871872e-01 1.353591036931e-01 1.323804598376e-01 1.294388757524e-01 1.265265630743e-01 1.236273223604e-01 1.207349953062e-01 1.178605331837e-01 1.150218835289e-01 1.122253978453e-01 1.094605756329e-01 1.067186726485e-01 1.040054443376e-01 1.013327846290e-01 9.871005242622e-02 9.613629081538e-02 9.360888068294e-02 9.113253368214e-02 8.872391832271e-02 8.639500981957e-02 8.414707496476e-02 8.197872758369e-02 7.989431965818e-02 7.791037332935e-02 7.604311192933e-02 7.430100292208e-02 7.268415709751e-02 7.119577105207e-02 6.984823123848e-02 6.865642544404e-02 6.763055199002e-02 6.677480704659e-02 6.609222896858e-02 6.559036191514e-02 6.527715737744e-02 6.515582720471e-02 6.522401777820e-02 6.548150170246e-02 6.592877952220e-02 6.656448207773e-02 6.738243127824e-02 6.837129212867e-02 6.952435845668e-02 7.083585315372e-02 7.230051182744e-02 7.390778106654e-02 7.564579769795e-02 7.750263530489e-02 7.947151037347e-02 8.154581046211e-02 8.371809552493e-02 8.597960924029e-02 8.832302460027e-02 9.074103654616e-02 9.322591487360e-02 9.577294435000e-02 9.837715281556e-02 1.010352055758e-01 1.037435876579e-01 1.064958646068e-01 1.092846174673e-01 1.121071743153e-01 1.149624554602e-01 1.178485911947e-01 1.207641209428e-01 1.237033788093e-01 1.266615148162e-01 1.296373217744e-01 1.326314622526e-01 1.356421011225e-01 1.386686332523e-01 1.417080313598e-01 1.447568936802e-01 1.478136890088e-01 1.508787982766e-01 1.539506581490e-01 1.570296031258e-01 1.601147521320e-01 1.632021147235e-01 1.662909579173e-01 1.693807977318e-01 1.724712593848e-01 1.755630402458e-01 1.786549391133e-01 1.817439212368e-01 1.848285927164e-01 1.879096703032e-01 1.909870900871e-01 1.940597718619e-01 1.971287001468e-01 2.001894868052e-01 2.032429051107e-01 2.062893511795e-01 2.093272465465e-01 2.123574355386e-01 2.153792364949e-01 2.183908575283e-01 2.213923270673e-01 2.243843996237e-01 2.273639699723e-01 2.303323707817e-01 2.332891545769e-01 2.362331133562e-01 2.391646339071e-01 2.420834310210e-01 2.449883123862e-01 2.478783892463e-01 2.507538601873e-01 2.536132569458e-01 2.564574657887e-01 2.592864151382e-01 2.620994893752e-01 2.648958769616e-01 2.676749991039e-01 2.704351069324e-01 2.731780152886e-01 2.759031987500e-01 2.786092373296e-01 2.812973107669e-01 2.839655878181e-01 2.866132512586e-01 2.892420779964e-01 2.918500938114e-01 2.944366523735e-01 2.970029583675e-01 2.995473209684e-01 3.020693043199e-01 3.045703735613e-01 3.070478720891e-01 3.095020664394e-01 3.119336326022e-01 3.143403147830e-01 3.167235721812e-01 3.190829776918e-01 3.214177483120e-01 3.237273869779e-01 3.260109239230e-01 3.282688216122e-01 3.305004057484e-01 3.327075969630e-01 3.348875670437e-01 3.370407163374e-01 3.391661167991e-01 3.412637619107e-01 3.433345188879e-01 3.453763316213e-01 3.473898542094e-01 3.493751531610e-01 3.513306893777e-01 3.532566244324e-01 3.551525957119e-01 3.570187829613e-01 3.588544112714e-01 3.606598432346e-01 3.624339953499e-01 3.641761885890e-01 3.658877106875e-01 3.675668616992e-01 3.692143825486e-01 3.708299007810e-01 3.724122146302e-01 3.739609698523e-01 3.754773178782e-01 3.769593136719e-01 3.784078019865e-01 3.798229067564e-01 3.812033692324e-01 3.825489978407e-01 3.838596754835e-01 3.851345549415e-01 3.863741513614e-01 3.875794840021e-01 3.887485877445e-01 3.898823895298e-01 3.909789074906e-01 3.920383247004e-01 3.930616797567e-01 3.940480877584e-01 3.949974091439e-01 3.959100524165e-01 3.967845765453e-01 3.976210842794e-01 3.984186361433e-01 3.991781286988e-01 3.998991741959e-01 4.005821363519e-01 4.012257520007e-01 4.018302916810e-01 4.023954995650e-01 4.029205224319e-01 4.034062893698e-01 4.038520339611e-01 4.042575486560e-01 4.046241346159e-01 4.049495750381e-01 4.052345145047e-01 4.054784575110e-01 4.056813499494e-01 4.058429830742e-01 4.059636679211e-01 4.060432841553e-01 4.060814546253e-01 4.060794530147e-01 4.060334755266e-01 4.059459355772e-01 4.058169679584e-01 4.056450861696e-01 4.054329290737e-01 4.051783904022e-01 4.048801984109e-01 4.045403615109e-01 4.041560390008e-01 4.037295132458e-01 4.032616888103e-01 4.027506607528e-01 4.021968719820e-01 4.015996600530e-01 4.009574647110e-01 4.002738559991e-01 3.995483189507e-01 3.987796175778e-01 3.979693370024e-01 3.971148146193e-01 3.962164618630e-01 3.952765015231e-01 3.942925565088e-01 3.932676668004e-01 3.922008805635e-01 3.910885292872e-01 3.899340613198e-01 3.887359735036e-01 3.874953010281e-01 3.862142874492e-01 3.848887194398e-01 3.835198094246e-01 3.821086559934e-01 3.806533879823e-01 3.791570425487e-01 3.776195808643e-01 3.760390144705e-01 3.744170871392e-01 3.727517737883e-01 3.710442098282e-01 3.692963853182e-01 3.675065826706e-01 3.656755049767e-01 3.638041052062e-01 3.618898976590e-01 3.599360357384e-01 3.579419742026e-01 3.559068845376e-01 3.538329484899e-01 3.517170765956e-01 3.495615883111e-01 3.473672928808e-01 3.451333736973e-01 3.428617291349e-01 3.405513131854e-01 3.382003296974e-01 3.358121193655e-01 3.333850600770e-01 3.309198424037e-01 3.284189653383e-01 3.258794341046e-01 3.233040314535e-01 3.206916794448e-01 3.180417846552e-01 3.153576430673e-01 3.126377926307e-01 3.098833668915e-01 3.070953868364e-01 3.042722436233e-01 3.014159387588e-01 2.985257508704e-01 2.956015625055e-01 2.926463608834e-01 2.896585696249e-01 2.866396465357e-01 2.835910761549e-01 2.805101530739e-01 2.773992106249e-01 2.742594555265e-01 2.710894799043e-01 2.678933254424e-01 2.646684780668e-01 2.614165950147e-01 2.581389627867e-01 2.548347064633e-01 2.515060193266e-01 2.481520505228e-01 2.447736201793e-01 2.413715687832e-01 2.379466683379e-01 2.345001187099e-01 2.310337057059e-01 2.275463191724e-01 2.240392409393e-01 2.205129166011e-01 2.169674659666e-01 2.134052992105e-01 2.098276614991e-01 2.062348787877e-01 2.026296254686e-01 1.990100102494e-01 1.953782402333e-01 1.917348296133e-01 1.880807467730e-01 1.844188270201e-01 1.807499361162e-01 1.770750061442e-01 1.733957483029e-01 1.697123791568e-01 1.660269551650e-01 1.623410500243e-01 1.586562201367e-01 1.549752863596e-01 1.512994440868e-01 1.476307119818e-01 1.439710339566e-01 1.403231890352e-01 1.366885229213e-01 1.330702067427e-01 1.294705944912e-01 1.258936362131e-01 1.223424797375e-01 1.188204182972e-01 1.153319284925e-01 1.118800222166e-01 1.084696492381e-01 1.051065908009e-01 1.017953071105e-01 9.854376555019e-02 9.535792283715e-02 9.224441528276e-02 8.921170225819e-02 8.626828620457e-02 8.342407660995e-02 8.068944716462e-02 7.807589771486e-02 7.559653861687e-02 7.326232348854e-02 7.108811866193e-02 6.908800319033e-02 6.727583420520e-02 6.566685150378e-02 6.427357162428e-02 6.310910636114e-02 6.218414241283e-02 6.150677993273e-02 6.108294799510e-02 6.091543712312e-02 6.100262657275e-02 6.134081198178e-02 6.192179959120e-02 6.273527097393e-02 6.376899141325e-02 6.500865906771e-02 6.643860983938e-02 6.804408132101e-02 6.980740145131e-02 7.171324753071e-02 7.374597886975e-02 7.589061840444e-02 7.813554584405e-02 8.046647138564e-02 8.287452616975e-02 8.534666847386e-02 8.787292498172e-02 9.044614723660e-02 9.305579787552e-02 9.569668587461e-02 9.836220744758e-02 1.010459555568e-01 1.037435191603e-01 1.064476666629e-01 1.091548098475e-01 1.118621225041e-01 1.145625716256e-01 1.172563043125e-01 1.199379246037e-01 1.226048799335e-01 1.252551437908e-01 1.278834653426e-01 1.304906626534e-01 1.330725104893e-01 1.356260627558e-01 1.381523533978e-01 1.406462629159e-01 1.431076876266e-01 1.455348868846e-01 1.479251167597e-01 1.502788702938e-01 1.525918735490e-01 1.548662101971e-01 1.570977354961e-01 1.592855122918e-01 1.614298045729e-01 1.635269805026e-01 1.655790601650e-01 1.675829229326e-01 1.695371058002e-01 1.714427885151e-01 1.732941694768e-01 1.750958516313e-01 1.768439968734e-01 1.785383245047e-01 1.801798640543e-01 1.817630608489e-01 1.832914046771e-01 1.847621920540e-01 1.861749700790e-01 1.875315907412e-01 1.888269494470e-01 1.900637824625e-01 1.912393485555e-01 1.923528579909e-01 1.934072770117e-01 1.943968477589e-01 1.953261479927e-01 1.961908076546e-01 1.969903453856e-01 1.977271703634e-01 1.983965851093e-01 1.990034383328e-01 1.995427708427e-01 2.000155030423e-01 2.004242755308e-01 2.007611288405e-01 2.010349991638e-01 2.012388137206e-01 2.013749246567e-01 2.014453676763e-01 2.014428545854e-01 2.013759046787e-01 2.012367332579e-01 2.010292963820e-01 2.007549461551e-01 2.004063455267e-01 1.999931468706e-01 1.995059107305e-01 1.989502299589e-01 1.983266893358e-01 1.976286305999e-01 1.968667748101e-01 1.960294095295e-01 1.951251762571e-01 1.941518959663e-01 1.931050001776e-01 1.919942271352e-01 1.908083889476e-01 1.895568692904e-01 1.882355559087e-01 1.868422578638e-01 1.853859992173e-01 1.838547047650e-01 1.822607934754e-01 1.805966273174e-01 1.788634171262e-01 1.770684909079e-01 1.751998440373e-01 1.732717570217e-01 1.712742762740e-01 1.692119860437e-01 1.670895472600e-01 1.648960092630e-01 1.626471888340e-01 1.603302090591e-01 1.579533061496e-01 1.555186416413e-01 1.530166300948e-01 1.504645584059e-01 1.478463574330e-01 1.451757510733e-01 1.424493853869e-01 1.396630953160e-01 1.368322292181e-01 1.339404950104e-01 1.310052834810e-01 1.280189483526e-01 1.249826842465e-01 1.219098054236e-01 1.187836605151e-01 1.156269939496e-01 1.124263191083e-01 1.091912781980e-01 1.059295288136e-01 1.026298940149e-01 9.931661777543e-02 9.597534241786e-02 9.262275583705e-02 8.926382951019e-02 8.589495112217e-02 8.254228465663e-02 7.919377584776e-02 7.587736603320e-02 7.259626206901e-02 6.936268620501e-02 6.620524679657e-02 6.312533446396e-02 6.016650437717e-02 5.733997347022e-02 5.468364050595e-02 5.223939367494e-02 5.003594236294e-02 4.813242238830e-02 4.656216596455e-02 4.538176455251e-02 4.462580551483e-02 4.432840324521e-02 4.450880425031e-02 4.516787973984e-02 4.629697534155e-02 4.786432706222e-02 4.984430521590e-02 5.218309849977e-02 5.485397369854e-02 5.780441982695e-02 6.100071433506e-02 6.441595690249e-02 6.800405231829e-02 7.176076712895e-02 7.564380855622e-02 7.964755598954e-02 8.375320538998e-02 8.793662515533e-02 9.220592785634e-02 9.652646247894e-02 1.009100695628e-01 1.053375896732e-01 1.097989935245e-01 1.143031952460e-01 1.188216766374e-01 1.233723160734e-01 1.279348849037e-01 1.325076235644e-01 1.370962198192e-01 1.416781188905e-01 1.462715154826e-01 1.508545455409e-01 1.554324302635e-01 1.600053460913e-01 1.645562630912e-01 1.691030617651e-01 1.736217091174e-01 1.781230011018e-01 1.826032268745e-01 1.870476912207e-01 1.914747325130e-01 1.958590047492e-01 2.002150641916e-01 2.045349174908e-01 2.088080418568e-01 2.130499668862e-01 2.172377811454e-01 2.213852278392e-01 2.254814247664e-01 2.295221508099e-01 2.335171682982e-01 2.374458153329e-01 2.413240094792e-01 2.451370246458e-01 2.488851622621e-01 2.525739586902e-01 2.561868605888e-01 2.597372256281e-01 2.632111435166e-01 2.666109689507e-01 2.699389621509e-01 2.731814774517e-01 2.763500188510e-01 2.794322996836e-01 2.824298908431e-01 2.853443647298e-01 2.881647942026e-01 2.908991313844e-01 2.935392639750e-01 2.960843291477e-01 2.985368415254e-01 3.008874336695e-01 3.031425169288e-01 3.052954577244e-01 3.073454703117e-01 3.092955400175e-01 3.111365487590e-01 3.128752809714e-01 3.145060836428e-01 3.160263022631e-01 3.174416715615e-01 3.187416715189e-01 3.199353472740e-01 3.210159873577e-01 3.219824808831e-01 3.228416157478e-01 3.235816991410e-01 3.242143049510e-01 3.247327822861e-01 3.251367070499e-01 3.254334778675e-01 3.256133866607e-01 3.256874626485e-01 3.256497254368e-01 3.255027362804e-01 3.252514643680e-01 3.248904179851e-01 3.244288455176e-01 3.238636999557e-01 3.231979636131e-01 3.224373941973e-01 3.215793804221e-01 3.206320337070e-01 3.195963094019e-01 3.184753278321e-01 3.172755573930e-01 3.159987490492e-01 3.146504674323e-01 3.132372876958e-01 3.117609132913e-01 3.102308205477e-01 3.086502575232e-01 3.070258488095e-01 3.053666462674e-01 3.036751652041e-01 3.019639324063e-01 3.002374758411e-01 2.985031259776e-01 2.967748280710e-01 2.950535056700e-01 2.933559431226e-01 2.916866634440e-01 2.900568705674e-01 2.884798404140e-01 2.869580602324e-01 2.855108471636e-01 2.841420693874e-01 2.828627792762e-01 2.816880904036e-01 2.806202777563e-01 2.796778567805e-01 2.788652162484e-01 2.781921384714e-01 2.776723369492e-01 2.773063722873e-01 2.771113077445e-01 2.770866976516e-01 2.772426207293e-01 2.775865029138e-01 2.781166983796e-01 2.788448380786e-01 2.797675322714e-01 2.808884824254e-01 2.822090688021e-01 2.837254854034e-01 2.854400236218e-01 2.873463088476e-01 2.894425819428e-01 2.917234643348e-01 2.941835445928e-01 2.968161399187e-01 2.996134535353e-01 3.025674797460e-01 3.056702988653e-01 3.089105299260e-01 3.122806864554e-01 3.157686898208e-01 3.193638314717e-01 3.230557837291e-01 3.268326545137e-01 3.306831601522e-01 3.345952488869e-01 3.385578695472e-01 3.425596711084e-01 3.465877645073e-01 3.506327341765e-01 3.546812400590e-01 3.587234500924e-01 3.627486926666e-01 3.667438162293e-01 3.707020754165e-01 3.746088844098e-01 3.784561790684e-01 3.822352290550e-01 3.859329795641e-01 3.895441135583e-01 3.930569314897e-01 3.964643299968e-01 3.997573696787e-01 4.029282897139e-01 4.059697758789e-01 4.088740161812e-01 4.116360602539e-01 4.142466524982e-01 4.167030636221e-01 4.189972211416e-01 4.211242311667e-01 4.230818002671e-01 4.248598070071e-01 4.264610427843e-01 4.278771190881e-01 4.291062351170e-01 4.301475136804e-01 4.309935854345e-01 4.316493111719e-01 4.321076990967e-01 4.323707751770e-01 4.324372553619e-01 4.323068131910e-01 4.319804745063e-01 4.314583422534e-01 4.307433102546e-01 4.298341969723e-01 4.287378583123e-01 4.274523212815e-01 4.259834527582e-01 4.243356162779e-01 4.225086985140e-01 4.205142914399e-01 4.183514659646e-01 4.160282671906e-01 4.135526314600e-01 4.109268521256e-01 4.081630206834e-01 4.052656993591e-01 4.022434648459e-01 3.991070083139e-01 3.958624085565e-01 3.925204510747e-01 3.890937321221e-01 3.855873391875e-01 3.820176045643e-01 3.783937177287e-01 3.747253153925e-01 3.710302498380e-01 3.673141279323e-01 3.635957941591e-01 3.598862432971e-01 3.561961949636e-01 3.525458935648e-01 3.489420365827e-01 3.454033159380e-01 3.419425236360e-01 3.385701443549e-01 3.353067915846e-01 3.321578652247e-01 3.291425144577e-01 3.262704614730e-01 3.235520493671e-01 3.210020612963e-01 3.186265337236e-01 3.164389276378e-01 3.144444931746e-01 3.126508439360e-01 3.110641691952e-01 3.096872263906e-01 3.085243658290e-01 3.075748936618e-01 3.068397800537e-01 3.063155185300e-01 3.060001602226e-01 3.058873303429e-01 3.059691042899e-01 3.062407314105e-01 3.066889807118e-01 3.073056758027e-01 3.080789466053e-01 3.089941156013e-01 3.100411670058e-01 3.112031992946e-01 3.124674988176e-01 3.138183027253e-01 3.152403300410e-01 3.167205145526e-01 3.182420558238e-01 3.197903051858e-01 3.213517492843e-01 3.229128170684e-01 3.244598384725e-01 3.259803262561e-01 3.274620379957e-01 3.288941310990e-01 3.302676095591e-01 3.315714828853e-01 3.327981170186e-01 3.339419092532e-01 3.349941765589e-01 3.359504567203e-01 3.368082478799e-01 3.375624798436e-01 3.382112514798e-01 3.387555884814e-01 3.391923182743e-01 3.395253837273e-01 3.397537507656e-01 3.398825218951e-01 3.399143808839e-01 3.398507602958e-01 3.397001188303e-01 3.394636585447e-01 3.391491145173e-01 3.387615528926e-01 3.383047858502e-01 3.377880616259e-01 3.372117147444e-01 3.365870196369e-01 3.359136746566e-01 3.351997700140e-01 3.344488220896e-01 3.336623349847e-01 3.328474432086e-01 3.320008904886e-01 3.311293691793e-01 3.302315182515e-01 3.293085839351e-01 3.283611791122e-01 3.273869057935e-01 3.263875231884e-01 3.253592302090e-01 3.243055576356e-01 3.232222415866e-01 3.221119737398e-01 3.209747489384e-01 3.198118260357e-01 3.186292218420e-01 3.174271299701e-01 3.162162701155e-01 3.150014224813e-01 3.137945719921e-01 3.126093660523e-01 3.114572341811e-01 3.103575300433e-01 3.093289335697e-01 3.083919569643e-01 3.075704447599e-01 3.068893240280e-01 3.063741377476e-01 3.060528997855e-01 3.059514542483e-01 3.060965184079e-01 3.065147633143e-01 3.072258827674e-01 3.082532907025e-01 3.096106843647e-01 3.113125261559e-01 3.133640145620e-01 3.157670139615e-01 3.185177344106e-01 3.216036728039e-01 3.250130128177e-01 3.287195334285e-01 3.326983230329e-01 3.369161774366e-01 3.413378026751e-01 3.459225161733e-01 3.506284472897e-01 3.554112879260e-01 3.602231571768e-01 3.650213888518e-01 3.697546648243e-01 3.743828565879e-01 3.788594448818e-01 3.831421850130e-01 3.871951431066e-01 3.909797309685e-01 3.944652360204e-01 3.976217415788e-01 4.004275575313e-01 4.028623739095e-01 4.049084489538e-01 4.065592323617e-01 4.078030439772e-01 4.086430138093e-01 4.090792968903e-01 4.091181263391e-01 4.087718998421e-01 4.080508577246e-01 4.069768110157e-01 4.055648522514e-01 4.038392179560e-01 4.018224741058e-01 3.995401821065e-01 3.970192213176e-01 3.942818341322e-01 3.913586988175e-01 3.882730704580e-01 3.850493109279e-01 3.817137883227e-01 3.782879948501e-01 3.747954702671e-01 3.712573124844e-01 3.676945038814e-01 3.641303999650e-01 3.605864417696e-01 3.570848291720e-01 3.536543628887e-01 3.503209584379e-01 3.471160096474e-01 3.440764148757e-01 3.412368488293e-01 3.386439433074e-01 3.363389886692e-01 3.343732870314e-01 3.327936632606e-01 3.316493201915e-01 3.309873238745e-01 3.308479293280e-01 3.312710963505e-01 3.322787168256e-01 3.338896677646e-01 3.361051796743e-01 3.389134430727e-01 3.422934264146e-01 3.461999311296e-01 3.505837840637e-01 3.553773154395e-01 3.605051346896e-01 3.658837743047e-01 3.714224391208e-01 3.770315294918e-01 3.826146288372e-01 3.880818044793e-01 3.933459264916e-01 3.983249864606e-01 4.029481589084e-01 4.071489546925e-01 4.108774470242e-01 4.140908656810e-01 4.167622009415e-01 4.188776055957e-01 4.204319769860e-01 4.214410328064e-01 4.219265288347e-01 4.219247824911e-01 4.214857293162e-01 4.206625702829e-01 4.195218990122e-01 4.181344871301e-01 4.165723891195e-01 4.149118873480e-01 4.132266141925e-01 4.115849755548e-01 4.100490570976e-01 4.086759069667e-01 4.075069902782e-01 4.065766485950e-01 4.059068272179e-01 4.055026154249e-01 4.053653974600e-01 4.054805068803e-01 4.058283091044e-01 4.063827695785e-01 4.071127496257e-01 4.079870855864e-01 4.089739736649e-01 4.100486340997e-01 4.111833595457e-01 4.123648816982e-01 4.135797841267e-01 4.148244082203e-01 4.161046687177e-01 4.174281279374e-01 4.188125329666e-01 4.202787738515e-01 4.218547418928e-01 4.235669784197e-01 4.254459783210e-01 4.275236693714e-01 4.298259421774e-01 4.323826744516e-01 4.352128448663e-01 4.383350923605e-01 4.417593461817e-01 4.454900186639e-01 4.495219396217e-01 4.538399784574e-01 4.584231144306e-01 4.632353332258e-01 4.682369326150e-01 4.733737661274e-01 4.785883375577e-01 4.838120013017e-01 4.889720884667e-01 4.939956127134e-01 4.988017478719e-01 5.033172610610e-01 5.074687691490e-01 5.111913074603e-01 5.144292150569e-01 5.171343640193e-01 5.192765278310e-01 5.208343128560e-01 5.218068367917e-01 5.222024663361e-01 5.220457952275e-01 5.213732007081e-01 5.202296323508e-01 5.186707883058e-01 5.167477291170e-01 5.145201281601e-01 5.120381843134e-01 5.093502998631e-01 5.064933132733e-01 5.034949925148e-01 5.003784970963e-01 4.971493439490e-01 4.938189773809e-01 4.903861638216e-01 4.868563072037e-01 4.832384670840e-01 4.795461525386e-01 4.758095234775e-01 4.720614897649e-01 4.683538708105e-01 4.647440192645e-01 4.612984573728e-01 4.580866082089e-01 4.551739879030e-01 4.526250663049e-01 4.504877435354e-01 4.488043983932e-01 4.475940055109e-01 4.468659204939e-01 4.466144996613e-01 4.468176309022e-01 4.474531658856e-01 4.484842652393e-01 4.498802339753e-01 4.516053674949e-01 4.536314341949e-01 4.559333267689e-01 4.575542626253e-01 4.587712401618e-01 4.599765565280e-01 4.616278846042e-01 4.640592902996e-01 4.673323016662e-01 4.712126638216e-01 4.752730641628e-01 4.790665975592e-01 4.823151687760e-01 4.850116452524e-01 4.874292249669e-01 4.899961087142e-01 4.931237122102e-01 4.970266417143e-01 5.016274641437e-01 5.065887045287e-01 5.114522662728e-01 5.158218121072e-01 5.195256244906e-01 5.226868124087e-01 5.256706256755e-01 5.289491267306e-01 5.329104354923e-01 5.377055334025e-01 5.431882071033e-01 5.489946329852e-01 5.546856272389e-01 5.599331511695e-01 5.646483271145e-01 5.690062264548e-01 5.733579890370e-01 5.780821975035e-01 5.833969742420e-01 5.892546319352e-01 5.953337569395e-01 6.011542314618e-01 6.062395887139e-01 6.103012702436e-01 6.133362529634e-01 6.156210203702e-01 6.176075106555e-01 6.197528103358e-01 6.223401356016e-01 6.253683566093e-01 6.285778198341e-01 6.315584909442e-01 6.339238401254e-01 6.354883688609e-01 6.363499994668e-01 6.368640826830e-01 6.375292821174e-01 6.388032432321e-01 6.409252346752e-01 6.438264639756e-01 6.471779881502e-01 6.505048490471e-01 6.533753356863e-01 6.555790259874e-01 6.572012117307e-01 6.586018805266e-01 6.603275470801e-01 6.629816140341e-01 6.671011792989e-01 6.731541664253e-01 6.816864793917e-01 6.921544924119e-01 6.477674466111e-01 6.220181567990e-01 6.087452995842e-01 5.903125669779e-01 5.733502455289e-01 5.636538270398e-01 5.638036955136e-01 5.719494675409e-01 5.829134992695e-01 5.908006452893e-01 5.914943600725e-01 5.841749956912e-01 5.716259994260e-01 5.594323575355e-01 5.536865830727e-01 5.578922721407e-01 5.707466608073e-01 5.867496669740e-01 5.991542637037e-01 6.030463879073e-01 5.973505284987e-01 5.853054074891e-01 5.734578595576e-01 5.687969915596e-01 5.748730210101e-01 5.894242107791e-01 6.056330968185e-01 6.159736034769e-01 6.156878463192e-01 6.047300264528e-01 5.878466924752e-01 5.728383172205e-01 5.668948957112e-01 5.723942375363e-01 5.854739225993e-01 5.986834117732e-01 6.054301936461e-01 6.030104713511e-01 5.934516675029e-01 5.821802039304e-01 5.749199642337e-01 5.741658576604e-01 5.775469911846e-01 5.797209343610e-01 5.761500741917e-01 5.663877691338e-01 5.551356168248e-01 5.503074611525e-01 5.581555596070e-01 5.781227677788e-01 6.023262665343e-01 6.199224815813e-01 6.224939553315e-01 6.075568393696e-01 5.800960839207e-01 5.520251849128e-01 5.379496636249e-01 5.466408713443e-01 5.740869078190e-01 6.066232747451e-01 6.299757771507e-01 6.356780645544e-01 6.233385506686e-01 6.002850447785e-01 5.789357186746e-01 5.709099144122e-01 5.798394214372e-01 5.989564196170e-01 6.164118611907e-01 6.226233159687e-01 6.145675544103e-01 5.967215207852e-01 5.790429850743e-01 5.720316816447e-01 5.800709222011e-01 5.983632292950e-01 6.166007498810e-01 6.255062842907e-01 6.213474107781e-01 6.072311398445e-01 5.917466374444e-01 5.847519339295e-01 5.915670826063e-01 6.094754481249e-01 6.300239007727e-01 6.446832125198e-01 6.491490486510e-01 6.448153189177e-01 6.374602474366e-01 6.339374940118e-01 6.379881252059e-01 6.479521727615e-01 6.582624902558e-01 6.632693944855e-01 6.607021873183e-01 6.528675111359e-01 6.454279253716e-01 6.439625518077e-01 6.501322188694e-01 6.602246120529e-01 6.672899068715e-01 6.651758714391e-01 6.516957041685e-01 6.299450485335e-01 6.072823575595e-01 5.919686501922e-01 5.883977932933e-01 5.941195835724e-01 6.016482746460e-01 6.032394400402e-01 5.950761460602e-01 5.788744111702e-01 5.610103624557e-01 5.492746140347e-01 5.482188968618e-01 5.562690815083e-01 5.671611174735e-01 5.744855619103e-01 5.754363976529e-01 5.720765374727e-01 5.698384755933e-01 5.739427351083e-01 5.856850829234e-01 6.013522816088e-01 6.148115383649e-01 6.213641982105e-01 6.205154086471e-01 6.163658205320e-01 6.154906212262e-01 6.245868118483e-01
 5.361269363518e-01 5.365844472956e-01 5.370987550368e-01 5.375835980898e-01 5.379574525677e-01 5.382214080939e-01 5.384487833262e-01 5.387122309273e-01 5.390404594155e-01 5.394297774458e-01 5.398522630807e-01 5.402505308640e-01 5.405571286402e-01 5.407571788325e-01 5.409130491303e-01 5.411126163491e-01 5.413924390267e-01 5.417238140144e-01 5.420554595764e-01 5.423459933492e-01 5.425660186226e-01 5.427054643603e-01 5.427986565800e-01 5.429183047358e-01 5.431194813674e-01 5.433892017367e-01 5.436608396676e-01 5.438682060378e-01 5.439821133729e-01 5.440170475316e-01 5.440243323434e-01 5.440749064330e-01 5.442114981872e-01 5.444086535961e-01 5.445887321118e-01 5.446842305450e-01 5.446865439736e-01 5.446350536837e-01 5.445811544726e-01 5.445652740535e-01 5.446071065193e-01 5.446905307422e-01 5.447665741464e-01 5.447834092178e-01 5.447195201747e-01 5.445918814464e-01 5.444425762762e-01 5.443208434447e-01 5.442644179602e-01 5.442718642976e-01 5.442881042999e-01 5.442340270640e-01 5.440664683932e-01 5.438137733046e-01 5.435539153263e-01 5.433603592235e-01 5.432557343324e-01 5.431975789867e-01 5.431043609711e-01 5.429102366067e-01 5.426125444248e-01 5.422704269795e-01 5.419576748741e-01 5.417088851150e-01 5.415071321885e-01 5.413094832770e-01 5.410744205266e-01 5.407790122311e-01 5.404240890299e-01 5.400301342564e-01 5.396272882539e-01 5.392439947154e-01 5.388985070104e-01 5.385912825845e-01 5.382928089335e-01 5.379502342631e-01 5.375168486792e-01 5.369935364167e-01 5.364361876321e-01 5.359213780939e-01 5.354942996875e-01 5.351359055162e-01 5.347707553525e-01 5.343117834661e-01 5.337205951870e-01 5.330393313248e-01 5.323637966501e-01 5.317750307627e-01 5.312852973650e-01 5.308338801255e-01 5.303289589892e-01 5.297037673938e-01 5.289593183859e-01 5.281661884945e-01 5.274155143559e-01 5.267584250605e-01 5.261753579217e-01 5.255945945142e-01 5.249380594441e-01 5.241664039266e-01 5.233028629104e-01 5.224231197675e-01 5.216031712067e-01 5.208688957274e-01 5.201809275802e-01 5.194648687355e-01 5.186564741481e-01 5.177411291880e-01 5.167654192531e-01 5.158068840869e-01 5.149179289040e-01 5.140907638456e-01 5.132681086935e-01 5.123849569201e-01 5.114090322681e-01 5.103593494070e-01 5.092936953998e-01 5.082665845466e-01 5.072917668988e-01 5.063361413008e-01 5.053480890284e-01 5.042932918293e-01 5.031724244465e-01 5.020203155886e-01 5.008793216378e-01 4.997712171809e-01 4.986814180906e-01 4.975739217410e-01 4.964205390671e-01 4.952169295570e-01 4.939824088218e-01 4.927447176412e-01 4.915222430919e-01 4.903092055014e-01 4.890821075028e-01 4.878212582568e-01 4.865245446842e-01 4.852053387183e-01 4.838807369662e-01 4.825593891893e-01 4.812381733933e-01 4.798999241831e-01 4.785302306135e-01 4.771297588532e-01 4.757087850741e-01 4.742780720019e-01 4.728415277796e-01 4.713990445233e-01 4.699439120562e-01 4.684671532934e-01 4.669662248613e-01 4.654424472423e-01 4.638932854498e-01 4.623173663506e-01 4.607193721293e-01 4.591089141353e-01 4.574945409910e-01 4.558797752274e-01 4.542592787282e-01 4.526156417648e-01 4.509290816366e-01 4.491968716670e-01 4.474331753194e-01 4.456614111891e-01 4.439002486116e-01 4.421540944675e-01 4.404093987150e-01 4.386412881164e-01 4.368325485195e-01 4.349840999652e-01 4.331058003221e-01 4.312140291282e-01 4.293262614344e-01 4.274487292455e-01 4.255757332172e-01 4.236918595374e-01 4.217808117195e-01 4.198292489047e-01 4.178375225498e-01 4.158234570288e-01 4.138083863981e-01 4.118041025436e-01 4.098043755997e-01 4.077913367508e-01 4.057447038459e-01 4.036584968139e-01 4.015446693298e-01 3.994219093843e-01 3.972982005833e-01 3.951696952812e-01 3.930309343539e-01 3.908740993756e-01 3.887013103896e-01 3.865169832252e-01 3.843205217756e-01 3.821036532142e-01 3.798627796865e-01 3.776066109306e-01 3.753491991082e-01 3.730975422590e-01 3.708443558644e-01 3.685676561245e-01 3.662472051524e-01 3.638857332708e-01 3.615075630441e-01 3.591386949068e-01 3.567834710649e-01 3.544217573966e-01 3.520223781064e-01 3.495667901026e-01 3.470694423555e-01 3.445642874879e-01 3.420749510052e-01 3.395992617240e-01 3.371103342511e-01 3.345798552621e-01 3.320003557365e-01 3.293919274467e-01 3.267861557610e-01 3.241982221415e-01 3.216192580842e-01 3.190248039304e-01 3.163922556347e-01 3.137203990073e-01 3.110290274176e-01 3.083445777268e-01 3.056779646291e-01 3.030194225170e-01 3.003454455392e-01 2.976354870029e-01 2.948888267314e-01 2.921293200452e-01 2.893833518092e-01 2.866613213083e-01 2.839470112054e-01 2.812111712471e-01 2.784334391624e-01 2.756240444726e-01 2.728152756700e-01 2.700314898949e-01 2.672684819582e-01 2.644940527179e-01 2.616770938961e-01 2.588130764088e-01 2.559315514733e-01 2.530676463556e-01 2.502248495400e-01 2.473737088443e-01 2.444786849839e-01 2.415292392961e-01 2.385516018096e-01 2.355876184574e-01 2.326500154049e-01 2.297121538220e-01 2.267381474690e-01 2.237172814091e-01 2.206761338233e-01 2.176560880526e-01 2.146738474115e-01 2.117040529794e-01 2.087095505261e-01 2.056802346662e-01 2.026411290638e-01 1.996281811828e-01 1.966525305413e-01 1.936878181915e-01 1.906969029934e-01 1.876710617461e-01 1.846351541693e-01 1.816176447307e-01 1.786233829165e-01 1.756288750959e-01 1.726062185122e-01 1.695548386348e-01 1.665011486643e-01 1.634675677039e-01 1.604514573360e-01 1.574337850203e-01 1.544002057334e-01 1.513594943208e-01 1.483370632266e-01 1.453469277228e-01 1.423775973579e-01 1.394131348056e-01 1.364474006660e-01 1.334927414810e-01 1.305657989421e-01 1.276716644868e-01 1.247965771295e-01 1.219320799025e-01 1.190832787990e-01 1.162618457660e-01 1.134749659427e-01 1.107199261834e-01 1.079921107725e-01 1.052955159989e-01 1.026454893514e-01 1.000519260949e-01 9.751386031378e-02 9.502598501254e-02 9.259231275114e-02 9.022513735477e-02 8.794155595182e-02 8.574603346454e-02 8.363671355868e-02 8.161367755860e-02 7.968779148268e-02 7.787388262277e-02 7.618215397322e-02 7.461811030916e-02 7.318568022765e-02 7.189487238156e-02 7.075842972272e-02 6.978417334441e-02 6.897632884696e-02 6.834073934456e-02 6.788441093013e-02 6.761491712550e-02 6.753413760896e-02 6.763854877401e-02 6.792570894168e-02 6.839699658248e-02 6.905098615656e-02 6.988276758370e-02 7.088326646600e-02 7.204330558897e-02 7.335515565340e-02 7.481374420747e-02 7.641081303578e-02 7.813657777188e-02 7.998323094630e-02 8.194107274977e-02 8.400112508253e-02 8.615631648569e-02 8.839969206361e-02 9.072565260151e-02 9.312900060072e-02 9.560112293038e-02 9.813332990378e-02 1.007203880200e-01 1.033606939757e-01 1.060506757088e-01 1.087865184975e-01 1.115624738128e-01 1.143716954514e-01 1.172124930316e-01 1.200843696702e-01 1.229849618399e-01 1.259118082265e-01 1.288619325930e-01 1.318303935145e-01 1.348166721481e-01 1.378188674297e-01 1.408359425005e-01 1.438676831003e-01 1.469118588922e-01 1.499648463697e-01 1.530250397370e-01 1.560924138705e-01 1.591655853899e-01 1.622456382391e-01 1.653301860587e-01 1.684163487334e-01 1.715027171841e-01 1.745898758180e-01 1.776767218055e-01 1.807639170723e-01 1.838497253673e-01 1.869318021600e-01 1.900094741631e-01 1.930833131535e-01 1.961521081963e-01 1.992158800004e-01 2.022744893352e-01 2.053252759693e-01 2.083693635002e-01 2.114063312670e-01 2.144331409695e-01 2.174518049769e-01 2.204610233465e-01 2.234594241853e-01 2.264483172017e-01 2.294267932506e-01 2.323926845851e-01 2.353467179538e-01 2.382880103111e-01 2.412152437333e-01 2.441292141810e-01 2.470305456125e-01 2.499174863156e-01 2.527891935051e-01 2.556458947272e-01 2.584855785697e-01 2.613097951358e-01 2.641185562211e-01 2.669091462475e-01 2.696840311605e-01 2.724401398887e-01 2.751783496834e-01 2.778989646874e-01 2.805999823543e-01 2.832817113354e-01 2.859443860036e-01 2.885867866723e-01 2.912084852474e-01 2.938108110238e-01 2.963906182245e-01 2.989498693548e-01 3.014863982203e-01 3.040005986868e-01 3.064924321419e-01 3.089621785711e-01 3.114083645406e-01 3.138306163281e-01 3.162285985691e-01 3.186020107283e-01 3.209508488986e-01 3.232764796431e-01 3.255762175326e-01 3.278503344070e-01 3.300981315967e-01 3.323194812208e-01 3.345152565153e-01 3.366833192826e-01 3.388243937753e-01 3.409383397499e-01 3.430241480709e-01 3.450808185146e-01 3.471096496916e-01 3.491094678409e-01 3.510794607301e-01 3.530213805227e-01 3.549319124416e-01 3.568129591933e-01 3.586635631317e-01 3.604833087834e-01 3.622723294285e-01 3.640306307339e-01 3.657563961607e-01 3.674503207152e-01 3.691124116132e-01 3.707413455783e-01 3.723377069750e-01 3.739017414408e-01 3.754320216410e-01 3.769286255050e-01 3.783913163705e-01 3.798184376972e-01 3.812121750433e-01 3.825720368763e-01 3.838965557128e-01 3.851868501903e-01 3.864404963070e-01 3.876584294233e-01 3.888408388921e-01 3.899864710132e-01 3.910969626326e-01 3.921710062574e-01 3.932076503327e-01 3.942072131252e-01 3.951685558267e-01 3.960923673096e-01 3.969783891826e-01 3.978276356314e-01 3.986377525139e-01 3.994092561195e-01 4.001425415552e-01 4.008356471956e-01 4.014909891543e-01 4.021059927066e-01 4.026822460534e-01 4.032192900735e-01 4.037161979249e-01 4.041729030574e-01 4.045894027466e-01 4.049651262298e-01 4.052997346509e-01 4.055943672940e-01 4.058478919319e-01 4.060610188192e-01 4.062337951385e-01 4.063628475776e-01 4.064510166017e-01 4.064976908931e-01 4.065023542254e-01 4.064669629081e-01 4.063884609052e-01 4.062676942671e-01 4.061040376340e-01 4.058972502517e-01 4.056484813581e-01 4.053580409155e-01 4.050249038170e-01 4.046487153349e-01 4.042289544240e-01 4.037646250952e-01 4.032591107498e-01 4.027114093881e-01 4.021204832874e-01 4.014878545953e-01 4.008106730379e-01 4.000899386174e-01 3.993273500469e-01 3.985206506854e-01 3.976734456099e-01 3.967828807777e-01 3.958470944544e-01 3.948689763570e-01 3.938464720556e-01 3.927819983512e-01 3.916760918345e-01 3.905252384784e-01 3.893309676390e-01 3.880937011443e-01 3.868118824586e-01 3.854890152734e-01 3.841240958020e-01 3.827154416505e-01 3.812648332828e-01 3.797703760495e-01 3.782327776487e-01 3.766547387493e-01 3.750335501598e-01 3.733706868141e-01 3.716659762847e-01 3.699185411725e-01 3.681307995464e-01 3.663011279907e-01 3.644299076932e-01 3.625189041551e-01 3.605649334608e-01 3.585709810016e-01 3.565362897286e-01 3.544613951464e-01 3.523478499393e-01 3.501938463615e-01 3.479982831092e-01 3.457648257944e-01 3.434902105990e-01 3.411773652370e-01 3.388269477026e-01 3.364366642283e-01 3.340089729462e-01 3.315428996954e-01 3.290385220544e-01 3.264976533731e-01 3.239197077857e-01 3.213060749972e-01 3.186566357590e-01 3.159709735923e-01 3.132497355360e-01 3.104930480893e-01 3.077010255453e-01 3.048762228435e-01 3.020168618391e-01 2.991246034532e-01 2.962004973503e-01 2.932415920377e-01 2.902517215959e-01 2.872299747011e-01 2.841762660524e-01 2.810943337462e-01 2.779814282761e-01 2.748392785286e-01 2.716687582305e-01 2.684691828831e-01 2.652428326594e-01 2.619887392228e-01 2.587073220854e-01 2.553997705133e-01 2.520663252687e-01 2.487098008297e-01 2.453291577720e-01 2.419251827700e-01 2.384980653758e-01 2.350486759394e-01 2.315770615331e-01 2.280859165005e-01 2.245747909493e-01 2.210464011440e-01 2.175006503298e-01 2.139372951255e-01 2.103575833992e-01 2.067622512877e-01 2.031521368895e-01 1.995297678093e-01 1.958960808870e-01 1.922513230786e-01 1.885975248381e-01 1.849340545910e-01 1.812631425703e-01 1.775861132133e-01 1.739041085754e-01 1.702196050608e-01 1.665335024642e-01 1.628468334669e-01 1.591623592526e-01 1.554808907250e-01 1.518043505492e-01 1.481350023427e-01 1.444735984041e-01 1.408248937362e-01 1.371899447803e-01 1.335715281355e-01 1.299734725103e-01 1.263962308785e-01 1.228449730624e-01 1.193227943169e-01 1.158334486725e-01 1.123823801136e-01 1.089734338950e-01 1.056114861691e-01 1.023017622875e-01 9.904994886211e-02 9.586353770905e-02 9.274920917661e-02 8.971631705765e-02 8.677209359996e-02 8.392578480984e-02 8.118851369433e-02 7.857045166973e-02 7.608466930773e-02 7.374419101530e-02 7.156185413698e-02 6.955141660207e-02 6.772740859102e-02 6.610353809484e-02 6.469410173682e-02 6.351067240986e-02 6.256373578138e-02 6.186230273543e-02 6.141128555155e-02 6.121383698193e-02 6.126955052587e-02 6.157428279697e-02 6.212174517368e-02 6.290145736533e-02 6.390047999523e-02 6.510542259945e-02 6.650027000228e-02 6.807006331464e-02 6.979946255371e-02 7.167205441165e-02 7.367362610643e-02 7.578840010878e-02 7.800336815711e-02 8.030574684674e-02 8.268310211815e-02 8.512696644845e-02 8.762640505830e-02 9.017236099590e-02 9.275900404848e-02 9.537505257354e-02 9.801669086259e-02 1.006767137337e-01 1.033491913738e-01 1.060311577377e-01 1.087159377918e-01 1.114006042322e-01 1.140802915057e-01 1.167515229076e-01 1.194116465303e-01 1.220560124837e-01 1.246829042824e-01 1.272909113661e-01 1.298747632226e-01 1.324348352457e-01 1.349671018719e-01 1.374693479519e-01 1.399424366098e-01 1.423802638173e-01 1.447860739630e-01 1.471537033488e-01 1.494838774536e-01 1.517753776836e-01 1.540243755797e-01 1.562336572370e-01 1.583985075423e-01 1.605182169904e-01 1.625928494281e-01 1.646179646127e-01 1.665971542227e-01 1.685260650644e-01 1.704050213158e-01 1.722347155568e-01 1.740086693170e-01 1.757314075948e-01 1.773991793384e-01 1.790125992675e-01 1.805722653655e-01 1.820731870784e-01 1.835186573142e-01 1.849045996861e-01 1.862321263637e-01 1.875019277621e-01 1.887092878919e-01 1.898588050358e-01 1.909451774570e-01 1.919688486604e-01 1.929315708693e-01 1.938288304906e-01 1.946653601722e-01 1.954355369098e-01 1.961414906198e-01 1.967832363255e-01 1.973563095160e-01 1.978675124779e-01 1.983083672317e-01 1.986849493119e-01 1.989945493260e-01 1.992338961078e-01 1.994092663037e-01 1.995124367414e-01 1.995501239544e-01 1.995187577211e-01 1.994160722213e-01 1.992483231562e-01 1.990062166120e-01 1.986981033316e-01 1.983201523137e-01 1.978695379863e-01 1.973541450429e-01 1.967632306907e-01 1.961069132138e-01 1.953787253103e-01 1.945788034775e-01 1.937140896829e-01 1.927731698113e-01 1.917672982335e-01 1.906891834473e-01 1.895407142624e-01 1.883264689282e-01 1.870369620201e-01 1.856844703504e-01 1.842589738012e-01 1.827654119985e-01 1.812067307911e-01 1.795742593278e-01 1.778812727174e-01 1.761148590427e-01 1.742849557518e-01 1.723899510574e-01 1.704238168557e-01 1.684001964901e-01 1.663044102160e-01 1.641492602086e-01 1.619302251946e-01 1.596442033030e-01 1.573038441634e-01 1.548933708439e-01 1.524296809994e-01 1.499039542935e-01 1.473169556172e-01 1.446803919446e-01 1.419778544408e-01 1.392300646459e-01 1.364224657194e-01 1.335642756292e-01 1.306601585118e-01 1.276984672555e-01 1.247004054762e-01 1.216487081862e-01 1.185582605147e-01 1.154290697514e-01 1.122556349623e-01 1.090570770237e-01 1.058170425234e-01 1.025566925511e-01 9.927093803072e-02 9.596160148657e-02 9.264848852955e-02 8.931658009004e-02 8.599412507501e-02 8.267293362740e-02 7.936874708240e-02 7.609787705980e-02 7.285672792021e-02 6.968150856234e-02 6.656916402796e-02 6.355256779768e-02 6.065379191436e-02 5.789199653658e-02 5.531458762099e-02 5.293986946758e-02 5.082434296596e-02 4.900147075614e-02 4.751910302676e-02 4.642397482346e-02 4.574743111318e-02 4.552664086460e-02 4.576836129562e-02 4.648470822890e-02 4.765226016194e-02 4.925542576561e-02 5.125302734178e-02 5.361017228021e-02 5.628993625205e-02 5.924316428284e-02 6.245032606807e-02 6.585952983337e-02 6.945932048635e-02 7.321535200882e-02 7.710316103297e-02 8.111870607124e-02 8.522451196921e-02 8.942843459981e-02 9.370234574811e-02 9.804094668581e-02 1.024431101324e-01 1.068815316890e-01 1.113735030530e-01 1.158910616617e-01 1.204399725843e-01 1.250156440475e-01 1.296005336193e-01 1.342115967689e-01 1.388208621853e-01 1.434418212702e-01 1.480646275861e-01 1.526791596535e-01 1.572989313563e-01 1.618994461751e-01 1.664961041366e-01 1.710758821230e-01 1.756339553857e-01 1.801804424062e-01 1.846932642142e-01 1.891892443162e-01 1.936523654248e-01 1.980816764123e-01 2.024856810000e-01 2.068424996840e-01 2.111705677832e-01 2.154497035537e-01 2.196860260815e-01 2.238807032114e-01 2.280171926109e-01 2.321117232025e-01 2.361453247177e-01 2.401242518381e-01 2.440484307093e-01 2.479038635772e-01 2.517045038606e-01 2.554330210612e-01 2.590966296580e-01 2.626915062801e-01 2.662089243949e-01 2.696584993087e-01 2.730252199433e-01 2.763157926902e-01 2.795267151698e-01 2.826492191889e-01 2.856921076895e-01 2.886429844890e-01 2.915059622243e-01 2.942794543384e-01 2.969556097740e-01 2.995410376740e-01 3.020263668297e-01 3.044147270918e-01 3.067047246485e-01 3.088885890571e-01 3.109750650092e-01 3.129532199374e-01 3.148256896788e-01 3.165928277520e-01 3.182471223633e-01 3.197970669596e-01 3.212327374049e-01 3.225568208899e-01 3.237723187303e-01 3.248687922534e-01 3.258580191830e-01 3.267295916746e-01 3.274875320412e-01 3.281339762296e-01 3.286623444167e-01 3.290816947931e-01 3.293840679981e-01 3.295750958251e-01 3.296553381118e-01 3.296208331058e-01 3.294802238737e-01 3.292283196108e-01 3.288698179376e-01 3.284073561667e-01 3.278385855805e-01 3.271716497554e-01 3.264050354355e-01 3.255430554011e-01 3.245898473423e-01 3.235461138730e-01 3.224189648669e-01 3.212103016524e-01 3.199243314301e-01 3.185677463006e-01 3.171429414273e-01 3.156570424240e-01 3.141159301463e-01 3.125222978003e-01 3.108886710612e-01 3.092155437997e-01 3.075133528114e-01 3.057915131261e-01 3.040516992206e-01 3.023104652353e-01 3.005697748689e-01 2.988416952434e-01 2.971369435968e-01 2.954592962276e-01 2.938270974505e-01 2.922423404858e-01 2.907191207005e-01 2.892690290072e-01 2.878961699052e-01 2.866206148352e-01 2.854432784305e-01 2.843806615070e-01 2.834418136386e-01 2.826325274286e-01 2.819693360642e-01 2.814541180266e-01 2.811003023866e-01 2.809147062636e-01 2.809010238926e-01 2.810716514937e-01 2.814262289162e-01 2.819732661887e-01 2.827143236141e-01 2.836509805541e-01 2.847876524788e-01 2.861205188493e-01 2.876518255558e-01 2.893787600254e-01 2.912985487946e-01 2.934075875996e-01 2.956996071868e-01 2.981699743018e-01 3.008117343512e-01 3.036169297087e-01 3.065771699053e-01 3.096845541396e-01 3.129285035452e-01 3.162989231416e-01 3.197847449483e-01 3.233767743592e-01 3.270617282181e-01 3.308302088572e-01 3.346693509272e-01 3.385676178375e-01 3.425147494245e-01 3.464974038466e-01 3.505054698318e-01 3.545267857157e-01 3.585494276249e-01 3.625641554748e-01 3.665572928430e-01 3.705194666228e-01 3.744405527896e-01 3.783076291763e-01 3.821143498601e-01 3.858473359559e-01 3.894993971645e-01 3.930609501105e-01 3.965219923918e-01 3.998757550408e-01 4.031126740862e-01 4.062261418663e-01 4.092075378990e-01 4.120518501063e-01 4.147503829578e-01 4.172973047449e-01 4.196885183828e-01 4.219146892067e-01 4.239754069041e-01 4.258614382754e-01 4.275718192964e-01 4.291024051235e-01 4.304460007406e-01 4.316057985279e-01 4.325736491546e-01 4.333512778484e-01 4.339351683983e-01 4.343237939414e-01 4.345178874663e-01 4.345159843585e-01 4.343194786568e-01 4.339260432883e-01 4.333419172547e-01 4.325622929162e-01 4.315949292627e-01 4.304389451999e-01 4.290961807521e-01 4.275758636033e-01 4.258738959725e-01 4.240005991870e-01 4.219597921510e-01 4.197528325484e-01 4.173924661925e-01 4.148788978861e-01 4.122218732855e-01 4.094294766097e-01 4.065058665654e-01 4.034632443759e-01 4.003084403899e-01 3.970498433324e-01 3.936991116477e-01 3.902649159611e-01 3.867568452169e-01 3.831900768119e-01 3.795694759930e-01 3.759134307389e-01 3.722307117120e-01 3.685321474630e-01 3.648368753139e-01 3.611497246607e-01 3.574914546843e-01 3.538712490418e-01 3.503026040957e-01 3.468035432501e-01 3.433809062199e-01 3.400551368510e-01 3.368348998719e-01 3.337343476186e-01 3.307675572043e-01 3.279431508557e-01 3.252771486843e-01 3.227769268046e-01 3.204533296501e-01 3.183155263355e-01 3.163694434193e-01 3.146237405720e-01 3.130815589144e-01 3.117478560474e-01 3.106227057194e-01 3.097099051927e-01 3.090064103641e-01 3.085085301973e-01 3.082160493608e-01 3.081180126805e-01 3.082125941320e-01 3.084885555634e-01 3.089360018976e-01 3.095470784059e-01 3.103057228364e-01 3.112033718355e-01 3.122243226872e-01 3.133544934003e-01 3.145820435753e-01 3.158890365602e-01 3.172628530508e-01 3.186887210888e-01 3.201507123518e-01 3.216373230823e-01 3.231327436396e-01 3.246233636115e-01 3.260975357151e-01 3.275434702405e-01 3.289487946495e-01 3.303045986372e-01 3.316011467822e-01 3.328289889467e-01 3.339815703014e-01 3.350531812868e-01 3.360360654871e-01 3.369282367931e-01 3.377258247118e-01 3.384246327222e-01 3.390263613712e-01 3.395281809974e-01 3.399333307802e-01 3.402416610099e-01 3.404538742332e-01 3.405773718034e-01 3.406103389842e-01 3.405614558735e-01 3.404326052547e-01 3.402284228825e-01 3.399572817159e-01 3.396188942797e-01 3.392237187778e-01 3.387716346562e-01 3.382722972852e-01 3.377271275511e-01 3.371401645981e-01 3.365167411407e-01 3.358554292379e-01 3.351636678050e-01 3.344388834103e-01 3.336842876591e-01 3.328992713915e-01 3.320828599964e-01 3.312359255549e-01 3.303546846004e-01 3.294407199372e-01 3.284911327554e-01 3.275051679125e-01 3.264824897418e-01 3.254217594883e-01 3.243265358116e-01 3.231954705073e-01 3.220351976574e-01 3.208476378338e-01 3.196408893439e-01 3.184256815276e-01 3.172088393722e-01 3.160081258553e-01 3.148362255416e-01 3.137119675746e-01 3.126566870752e-01 3.116916130927e-01 3.108434214735e-01 3.101371891062e-01 3.096012272871e-01 3.092642252981e-01 3.091541086297e-01 3.092981184809e-01 3.097242950567e-01 3.104530545907e-01 3.115090702806e-01 3.129067656286e-01 3.146574451007e-01 3.167696086660e-01 3.192411631207e-01 3.220715916462e-01 3.252453182017e-01 3.287467374641e-01 3.325524703541e-01 3.366332412907e-01 3.409567534505e-01 3.454846425240e-01 3.501754697550e-01 3.549856389451e-01 3.598701761008e-01 3.647800515435e-01 3.696707444034e-01 3.744946270868e-01 3.792043381888e-01 3.837603157535e-01 3.881161371850e-01 3.922372872245e-01 3.960857151737e-01 3.996335521726e-01 4.028512833635e-01 4.057153658794e-01 4.082105471764e-01 4.103169537373e-01 4.120309789117e-01 4.133430221654e-01 4.142545271536e-01 4.147687169734e-01 4.148898705087e-01 4.146339897497e-01 4.140092026690e-01 4.130353200744e-01 4.117302853111e-01 4.101143978961e-01 4.082125969894e-01 4.060431159232e-01 4.036344937020e-01 4.010067290181e-01 3.981847180765e-01 3.951921723234e-01 3.920482804152e-01 3.887769538893e-01 3.853964262093e-01 3.819276508038e-01 3.783894392005e-01 3.748018186114e-01 3.711849198085e-01 3.675618610461e-01 3.639559451722e-01 3.603935327503e-01 3.569074129007e-01 3.535284153608e-01 3.502986474421e-01 3.472589337135e-01 3.444581725326e-01 3.419463441351e-01 3.397764852258e-01 3.380037001878e-01 3.366803305357e-01 3.358608193831e-01 3.355869177999e-01 3.358996598259e-01 3.368247954997e-01 3.383771690523e-01 3.405617392301e-01 3.433597443616e-01 3.467455832912e-01 3.506734092463e-01 3.550849461985e-01 3.599093675658e-01 3.650657973877e-01 3.704674607405e-01 3.760198655776e-01 3.816289437510e-01 3.872001309823e-01 3.926421821739e-01 3.978707429193e-01 4.028053576417e-01 4.073797245763e-01 4.115342339562e-01 4.152222251517e-01 4.184114377417e-01 4.210777870494e-01 4.232178901211e-01 4.248353471096e-01 4.259483127536e-01 4.265897066839e-01 4.267979994174e-01 4.266261634967e-01 4.261333067469e-01 4.253814510076e-01 4.244417949751e-01 4.233811046518e-01 4.222677558726e-01 4.211651508803e-01 4.201329960456e-01 4.192184762282e-01 4.184641535508e-01 4.178996136078e-01 4.175408215546e-01 4.173978862504e-01 4.174671312537e-01 4.177355746982e-01 4.181857167426e-01 4.187907673228e-01 4.195252529791e-01 4.203590061083e-01 4.212670018917e-01 4.222215281594e-01 4.232066416304e-01 4.242068501296e-01 4.252145445832e-01 4.262324482427e-01 4.272645486250e-01 4.283270327621e-01 4.294381175537e-01 4.306254501720e-01 4.319151219309e-01 4.333410244313e-01 4.349363520883e-01 4.367331774359e-01 4.387667580693e-01 4.410633851269e-01 4.436513492975e-01 4.465497758367e-01 4.497739241584e-01 4.533310957312e-01 4.572177285171e-01 4.614257246268e-01 4.659307412936e-01 4.707046870843e-01 4.757033398122e-01 4.808779005533e-01 4.861663302909e-01 4.914997419477e-01 4.968066600604e-01 5.020034343930e-01 5.070120215990e-01 5.117512959203e-01 5.161425967576e-01 5.201181390098e-01 5.236124214730e-01 5.265762364983e-01 5.289698067788e-01 5.307717037004e-01 5.319706577438e-01 5.325736428540e-01 5.326030223930e-01 5.320890565526e-01 5.310784098741e-01 5.296181596924e-01 5.277662442752e-01 5.255748848721e-01 5.230975533455e-01 5.203804420298e-01 5.174604270570e-01 5.143680500355e-01 5.111196895457e-01 5.077327543670e-01 5.042082076837e-01 5.005533283759e-01 4.967737582525e-01 4.928778703915e-01 4.888890322981e-01 4.848333125608e-01 4.807574121157e-01 4.767138695510e-01 4.727716612012e-01 4.690060961641e-01 4.654946402185e-01 4.623182774878e-01 4.595476035248e-01 4.572498327762e-01 4.554701586128e-01 4.542429074636e-01 4.535858560833e-01 4.534933301704e-01 4.539534415154e-01 4.549346364367e-01 4.564034841852e-01 4.583143698573e-01 4.606265815257e-01 4.632974496189e-01 4.652471407529e-01 4.668165997567e-01 4.683953497637e-01 4.704422222674e-01 4.732868013244e-01 4.769834962340e-01 4.812862107066e-01 4.857558049790e-01 4.899376511141e-01 4.935503849849e-01 4.965954086750e-01 4.993544258658e-01 5.022665997897e-01 5.057553710225e-01 5.100370304555e-01 5.150320004486e-01 5.203941561799e-01 5.256530049149e-01 5.304012695919e-01 5.344580196651e-01 5.379425851167e-01 5.412200738979e-01 5.447626559450e-01 5.489600781386e-01 5.539646141019e-01 5.596284125427e-01 5.655833843806e-01 5.713908368772e-01 5.767216581807e-01 5.814916134714e-01 5.858872385472e-01 5.902719282065e-01 5.950369816791e-01 6.004116311834e-01 6.063479709175e-01 6.125166137988e-01 6.184180474294e-01 6.235563135650e-01 6.276153586866e-01 6.305744390197e-01 6.327003061532e-01 6.344447115615e-01 6.362753912064e-01 6.384921339004e-01 6.411138561207e-01 6.438925694833e-01 6.464316476501e-01 6.483474818861e-01 6.494574608021e-01 6.498703396645e-01 6.499609507489e-01 6.502545497412e-01 6.512485128893e-01 6.532234909883e-01 6.561396170583e-01 6.596790731940e-01 6.633587220171e-01 6.667052129668e-01 6.694399793904e-01 6.715651914779e-01 6.733460178010e-01 6.752401104543e-01 6.778034054158e-01 6.816184383827e-01 6.873581862937e-01 6.959568165199e-01 6.871139308690e-01 6.416167296699e-01 6.317447258827e-01 6.162301668412e-01 5.988508461086e-01 5.853059547009e-01 5.798148458794e-01 5.831380246726e-01 5.922219098032e-01 6.018219178795e-01 6.068920143837e-01 6.045249320267e-01 5.950052998032e-01 5.817917409397e-01 5.704713276855e-01 5.663821685402e-01 5.718419039986e-01 5.846192287329e-01 5.990627948020e-01 6.089931427126e-01 6.104143153257e-01 6.031702651176e-01 5.911275762465e-01 5.808767979413e-01 5.786820155780e-01 5.868596923319e-01 6.021480843000e-01 6.175304052066e-01 6.260340186570e-01 6.238326420698e-01 6.118335335657e-01 5.954401180813e-01 5.824637747094e-01 5.792788915387e-01 5.869913958768e-01 6.008379334681e-01 6.133310373193e-01 6.185393280850e-01 6.147098933781e-01 6.047169730839e-01 5.943683060981e-01 5.890322533816e-01 5.902192272630e-01 5.945230671240e-01 5.961076432521e-01 5.906388687759e-01 5.784032573339e-01 5.650893311189e-01 5.594702976690e-01 5.680321652837e-01 5.896234063799e-01 6.154030748751e-01 6.338215772227e-01 6.362302894191e-01 6.203037840545e-01 5.914467157136e-01 5.621110917566e-01 5.473718893021e-01 5.561467672451e-01 5.841846738407e-01 6.174853624341e-01 6.416053491995e-01 6.481156450962e-01 6.367603100322e-01 6.149456138998e-01 5.949247927722e-01 5.878771703533e-01 5.970505273800e-01 6.157305679462e-01 6.324813541803e-01 6.381955819739e-01 6.302075279649e-01 6.131125662795e-01 5.966200960159e-01 5.906045586762e-01 5.988194840822e-01 6.163257579356e-01 6.331839538305e-01 6.406460996841e-01 6.354125913458e-01 6.207974513979e-01 6.052773312493e-01 5.982821529598e-01 6.046373573898e-01 6.214562012897e-01 6.405344632771e-01 6.537903695209e-01 6.573383656356e-01 6.528177018528e-01 6.459755681317e-01 6.433340265051e-01 6.481649167047e-01 6.585162023009e-01 6.688919257017e-01 6.739963578607e-01 6.719747468036e-01 6.653753161616e-01 6.597506059675e-01 6.601976939224e-01 6.677868561955e-01 6.785095866644e-01 6.855864991675e-01 6.833612748742e-01 6.702196997161e-01 6.496575379948e-01 6.290073069476e-01 6.159322102827e-01 6.138954312312e-01 6.197838211924e-01 6.260919727107e-01 6.255388310142e-01 6.149417448237e-01 5.966101909743e-01 5.773294711603e-01 5.649708372856e-01 5.637875006684e-01 5.717091088705e-01 5.820632120261e-01 5.882672242850e-01 5.875646138114e-01 5.822453299835e-01 5.781145094656e-01 5.808246784584e-01 5.920040523835e-01 6.080228577440e-01 6.226178247831e-01 6.308581154783e-01 6.319864713386e-01 6.298104371396e-01 6.305934094424e-01 6.404784374338e-01
 5.349941257804e-01 5.355098481067e-01 5.360817006940e-01 5.366189509929e-01 5.370442680540e-01 5.373649177199e-01 5.376526803514e-01 5.379735902280e-01 5.383559156285e-01 5.388005786247e-01 5.392832473979e-01 5.397418218667e-01 5.401065338655e-01 5.403634149728e-01 5.405791049830e-01 5.408393801128e-01 5.411777683675e-01 5.415659620941e-01 5.419567281402e-01 5.423093670146e-01 5.425914823809e-01 5.427914259334e-01 5.429456941078e-01 5.431283860371e-01 5.433914919620e-01 5.437198493473e-01 5.440504739806e-01 5.443204567957e-01 5.445005787757e-01 5.446007291583e-01 5.446715838307e-01 5.447852680905e-01 5.449851804070e-01 5.452454714904e-01 5.454880184499e-01 5.456475658856e-01 5.457164109277e-01 5.457318563645e-01 5.457433919822e-01 5.457927750005e-01 5.459002831023e-01 5.460484441881e-01 5.461880999680e-01 5.462694235478e-01 5.462727649940e-01 5.462147338193e-01 5.461344675512e-01 5.460790992643e-01 5.460877577124e-01 5.461606310582e-01 5.462432433078e-01 5.462574632162e-01 5.461606010983e-01 5.459788030325e-01 5.457882269517e-01 5.456619105358e-01 5.456247993817e-01 5.456357843710e-01 5.456129216164e-01 5.454893214802e-01 5.452617055674e-01 5.449902179290e-01 5.447484439641e-01 5.445703003039e-01 5.444394276693e-01 5.443127058744e-01 5.441477048631e-01 5.439222387509e-01 5.436379809613e-01 5.433164538725e-01 5.429878390852e-01 5.426773431875e-01 5.424033054530e-01 5.421660116873e-01 5.419379149422e-01 5.416667733610e-01 5.413069498344e-01 5.408591709572e-01 5.403774729335e-01 5.399358331186e-01 5.395796232328e-01 5.392918120568e-01 5.389993736158e-01 5.386157840938e-01 5.381013551292e-01 5.374969474596e-01 5.368962670471e-01 5.363797183356e-01 5.359611125445e-01 5.355828719691e-01 5.351547723421e-01 5.346078966455e-01 5.339413850982e-01 5.332238613911e-01 5.325468108463e-01 5.319619307824e-01 5.314524143638e-01 5.309485140489e-01 5.303714988777e-01 5.296784507599e-01 5.288914828256e-01 5.280863841371e-01 5.273408077125e-01 5.266811259039e-01 5.260701561615e-01 5.254331327010e-01 5.247032938447e-01 5.238650906081e-01 5.229655859740e-01 5.220833311436e-01 5.212708852758e-01 5.205206324623e-01 5.197755668089e-01 5.189703628570e-01 5.180719759166e-01 5.170993112413e-01 5.161111164599e-01 5.151618824131e-01 5.142647285289e-01 5.133861852228e-01 5.124750263427e-01 5.114966623091e-01 5.104531991828e-01 5.093790474138e-01 5.083169464779e-01 5.072875561730e-01 5.062750657217e-01 5.052435546743e-01 5.041664256076e-01 5.030401383893e-01 5.018841393354e-01 5.007260169762e-01 4.995830440018e-01 4.984479528935e-01 4.972971959952e-01 4.961126965449e-01 4.948939142034e-01 4.936541465199e-01 4.924091846201e-01 4.911674184528e-01 4.899241011435e-01 4.886618758982e-01 4.873684565794e-01 4.860459979670e-01 4.847042406175e-01 4.833523831220e-01 4.819942441285e-01 4.806294405231e-01 4.792511952792e-01 4.778507285709e-01 4.764276339521e-01 4.749813425311e-01 4.735088932161e-01 4.720087035055e-01 4.704870118970e-01 4.689542738583e-01 4.674183108284e-01 4.658822079945e-01 4.643398656476e-01 4.627712906133e-01 4.611582498884e-01 4.594999574117e-01 4.578120833188e-01 4.561184247888e-01 4.544366421398e-01 4.527698828351e-01 4.511021840018e-01 4.494078479196e-01 4.476727186938e-01 4.458975844379e-01 4.440934715172e-01 4.422779124604e-01 4.404674726828e-01 4.386680284275e-01 4.368715577124e-01 4.350619963421e-01 4.332235048935e-01 4.313428465481e-01 4.294230660197e-01 4.274827244064e-01 4.255438293481e-01 4.236158958124e-01 4.216905277866e-01 4.197494808681e-01 4.177732700083e-01 4.157572281519e-01 4.137155281601e-01 4.116662906026e-01 4.096147875886e-01 4.075587981217e-01 4.054907319117e-01 4.034052361617e-01 4.013034732046e-01 3.991903504698e-01 3.970630633013e-01 3.949140746491e-01 3.927415151410e-01 3.905551493911e-01 3.883689496232e-01 3.861881634904e-01 3.840034717530e-01 3.817916950632e-01 3.795346881622e-01 3.772377747848e-01 3.749277900346e-01 3.726287805315e-01 3.703419433229e-01 3.680452962537e-01 3.657063867383e-01 3.633105215027e-01 3.608758730178e-01 3.584367509945e-01 3.560147896378e-01 3.536039185165e-01 3.511754405245e-01 3.487023385458e-01 3.461805093272e-01 3.436328954219e-01 3.410903901798e-01 3.385661429210e-01 3.360476362439e-01 3.335101996192e-01 3.309323992034e-01 3.283157020542e-01 3.256825679480e-01 3.230579880283e-01 3.204509187321e-01 3.178487241562e-01 3.152279515485e-01 3.125689945339e-01 3.098740830769e-01 3.071692647254e-01 3.044798035739e-01 3.018133484853e-01 2.991505847831e-01 2.964622161529e-01 2.937309934325e-01 2.909699054051e-01 2.882125844827e-01 2.854816372274e-01 2.827671744359e-01 2.800367797247e-01 2.772608697626e-01 2.744386342757e-01 2.716027314128e-01 2.687859960101e-01 2.659875698464e-01 2.631754258637e-01 2.603156854109e-01 2.574011073020e-01 2.544623934019e-01 2.515394524999e-01 2.486406788837e-01 2.457363600051e-01 2.427913156287e-01 2.397994381871e-01 2.367901771174e-01 2.338047534895e-01 2.308549098032e-01 2.279117320309e-01 2.249397001896e-01 2.219319974658e-01 2.189174912117e-01 2.159298976638e-01 2.129777453890e-01 2.100300362081e-01 2.070512123853e-01 2.040368153833e-01 2.010141595223e-01 1.980091066011e-01 1.950244122985e-01 1.920333700116e-01 1.890094922381e-01 1.859555057176e-01 1.829001206313e-01 1.798623820910e-01 1.768377753148e-01 1.738058269368e-01 1.707535831584e-01 1.676922516878e-01 1.646482059539e-01 1.616316144710e-01 1.586303142344e-01 1.556261712749e-01 1.526157814867e-01 1.496119574821e-01 1.466315213576e-01 1.436757469327e-01 1.407306600274e-01 1.377869427106e-01 1.348506091774e-01 1.319333258246e-01 1.290398746321e-01 1.261669301004e-01 1.233072807763e-01 1.204668244890e-01 1.176587874302e-01 1.148925065228e-01 1.121636836617e-01 1.094658842958e-01 1.068019032117e-01 1.041824037416e-01 1.016227581435e-01 9.912622455929e-02 9.668640538007e-02 9.430195394579e-02 9.198162243298e-02 8.973843724373e-02 8.758032940058e-02 8.551169113550e-02 8.353464661459e-02 8.165693112164e-02 7.989264795974e-02 7.824903719515e-02 7.673195427565e-02 7.534803585421e-02 7.410818646407e-02 7.302321677010e-02 7.210015283893e-02 7.134243165383e-02 7.075123611429e-02 7.033532377810e-02 7.010063172424e-02 7.005020754845e-02 7.018144516037e-02 7.049177248794e-02 7.097847500966e-02 7.164025954135e-02 7.247413067109e-02 7.347214362222e-02 7.462861782816e-02 7.593604249302e-02 7.738459932558e-02 7.896742932917e-02 8.067652932461e-02 8.250475331147e-02 8.444631587942e-02 8.648994958999e-02 8.862642163197e-02 9.084857569730e-02 9.315167139538e-02 9.553119402772e-02 9.798155003183e-02 1.004950803616e-01 1.030632997861e-01 1.056837990915e-01 1.083535391343e-01 1.110692724354e-01 1.138272416348e-01 1.166233419759e-01 1.194516331189e-01 1.223104379476e-01 1.251977114958e-01 1.281106560098e-01 1.310488422819e-01 1.340089960584e-01 1.369865477392e-01 1.399802895180e-01 1.429894094123e-01 1.460115233711e-01 1.490474583330e-01 1.520949767392e-01 1.551492324108e-01 1.582105980049e-01 1.612779415853e-01 1.643499093238e-01 1.674283676259e-01 1.705093765542e-01 1.735910604602e-01 1.766731141834e-01 1.797555567781e-01 1.828363903274e-01 1.859169064951e-01 1.889950884463e-01 1.920691880216e-01 1.951404505836e-01 1.982068150674e-01 2.012670108018e-01 2.043218216702e-01 2.073702929676e-01 2.104105122200e-01 2.134444021141e-01 2.164699809843e-01 2.194858279557e-01 2.224922279323e-01 2.254883758072e-01 2.284728163212e-01 2.314466196960e-01 2.344102400302e-01 2.373606680086e-01 2.402995936868e-01 2.432243422860e-01 2.461341205539e-01 2.490316987019e-01 2.519144025010e-01 2.547823015973e-01 2.576354156679e-01 2.604718643753e-01 2.632927874878e-01 2.660971669190e-01 2.688846426428e-01 2.716537436653e-01 2.744061144182e-01 2.771393971133e-01 2.798543541079e-01 2.825512888011e-01 2.852274779919e-01 2.878841053287e-01 2.905204889548e-01 2.931356672520e-01 2.957303870745e-01 2.983042219429e-01 3.008566497775e-01 3.033855569664e-01 3.058932650645e-01 3.083760770120e-01 3.108372882531e-01 3.132761142717e-01 3.156901894135e-01 3.180806330077e-01 3.204463248811e-01 3.227863056682e-01 3.251020184471e-01 3.273923171776e-01 3.296561488183e-01 3.318941549954e-01 3.341058472245e-01 3.362896572268e-01 3.384468193048e-01 3.405758424336e-01 3.426768555452e-01 3.447505302823e-01 3.467944240776e-01 3.488102163695e-01 3.507964689985e-01 3.527528409624e-01 3.546804318192e-01 3.565778284768e-01 3.584439195058e-01 3.602798429891e-01 3.620840520734e-01 3.638565942831e-01 3.655984591956e-01 3.673080965099e-01 3.689855874161e-01 3.706303990417e-01 3.722416337211e-01 3.738192556456e-01 3.753643192132e-01 3.768758848314e-01 3.783538728093e-01 3.797979613556e-01 3.812074022563e-01 3.825808385704e-01 3.839200028440e-01 3.852234304749e-01 3.864929976219e-01 3.877263561297e-01 3.889240178896e-01 3.900843300666e-01 3.912076278502e-01 3.922946946098e-01 3.933441875429e-01 3.943582241514e-01 3.953334424809e-01 3.962710949273e-01 3.971707622080e-01 3.980318438371e-01 3.988547437546e-01 3.996390884153e-01 4.003844645995e-01 4.010916251247e-01 4.017593138831e-01 4.023872341961e-01 4.029758231470e-01 4.035238104418e-01 4.040313240726e-01 4.044997296510e-01 4.049268794368e-01 4.053152047419e-01 4.056621863021e-01 4.059667950178e-01 4.062307364394e-01 4.064536048134e-01 4.066350402279e-01 4.067765465716e-01 4.068751480766e-01 4.069316830032e-01 4.069460952021e-01 4.069171855625e-01 4.068469822536e-01 4.067352300216e-01 4.065803688669e-01 4.063835098220e-01 4.061426048765e-01 4.058572763363e-01 4.055315688488e-01 4.051626702011e-01 4.047515638726e-01 4.042986683548e-01 4.038001512531e-01 4.032594998308e-01 4.026760117156e-01 4.020487469066e-01 4.013812861105e-01 4.006691534480e-01 3.999127515681e-01 3.991132248435e-01 3.982694384923e-01 3.973835085295e-01 3.964555054977e-01 3.954823181545e-01 3.944659741557e-01 3.934051176786e-01 3.923002898102e-01 3.911541021745e-01 3.899648328166e-01 3.887318999854e-01 3.874568192396e-01 3.861360339522e-01 3.847726530730e-01 3.833684699900e-01 3.819194596782e-01 3.804292689457e-01 3.788957699302e-01 3.773191607858e-01 3.757018468936e-01 3.740412624338e-01 3.723389164235e-01 3.705953248376e-01 3.688085660928e-01 3.669801725854e-01 3.651109606629e-01 3.632000828900e-01 3.612500715551e-01 3.592578170402e-01 3.572237777326e-01 3.551498289386e-01 3.530339863307e-01 3.508794004222e-01 3.486853035618e-01 3.464501910543e-01 3.441771197248e-01 3.418633956756e-01 3.395102183013e-01 3.371200057164e-01 3.346906355150e-01 3.322242571581e-01 3.297207919194e-01 3.271789520605e-01 3.246006069849e-01 3.219849706388e-01 3.193327161608e-01 3.166457331497e-01 3.139226230123e-01 3.111651412118e-01 3.083726266762e-01 3.055446948826e-01 3.026839304078e-01 2.997883946078e-01 2.968603058718e-01 2.939008954241e-01 2.909089770713e-01 2.878856425178e-01 2.848314757109e-01 2.817466724128e-01 2.786319654653e-01 2.754879656331e-01 2.723132859878e-01 2.691106166928e-01 2.658801685101e-01 2.626230549677e-01 2.593397105383e-01 2.560301760814e-01 2.526949448039e-01 2.493341581804e-01 2.459484789327e-01 2.425402653342e-01 2.391092503695e-01 2.356578250420e-01 2.321851593378e-01 2.286922015416e-01 2.251792265778e-01 2.216463252179e-01 2.180961318472e-01 2.145296075881e-01 2.109469759348e-01 2.073502185996e-01 2.037391183680e-01 2.001142836917e-01 1.964778988220e-01 1.928297315639e-01 1.891723897049e-01 1.855070429897e-01 1.818342137676e-01 1.781553707658e-01 1.744729847766e-01 1.707864087141e-01 1.670985837616e-01 1.634098142359e-01 1.597227752086e-01 1.560388457359e-01 1.523606126479e-01 1.486898496211e-01 1.450286828679e-01 1.413779450320e-01 1.377417584828e-01 1.341213492861e-01 1.305208437947e-01 1.269439522377e-01 1.233923017925e-01 1.198702790971e-01 1.163813465934e-01 1.129285679515e-01 1.095184800884e-01 1.061553414610e-01 1.028447151541e-01 9.959243289409e-02 9.640445686660e-02 9.328816879111e-02 9.025143323342e-02 8.730292398222e-02 8.445284167122e-02 8.170983645504e-02 7.908645364177e-02 7.659331835245e-02 7.424364758914e-02 7.205115809865e-02 7.002875153590e-02 6.819058748771e-02 6.655018132226e-02 6.512098576027e-02 6.391558360433e-02 6.294430632741e-02 6.221597104543e-02 6.173676662111e-02 6.150878413254e-02 6.153176754139e-02 6.180248737555e-02 6.231405466536e-02 6.305733266590e-02 6.402025234012e-02 6.518933787224e-02 6.655010821108e-02 6.808600674814e-02 6.978169807113e-02 7.162118883311e-02 7.358938382251e-02 7.567309393013e-02 7.785772369547e-02 8.013190899327e-02 8.248308046719e-02 8.490036771075e-02 8.737427228766e-02 8.989539868334e-02 9.245625293831e-02 9.505038483919e-02 9.766880503929e-02 1.003071920430e-01 1.029593193386e-01 1.056186388839e-01 1.082831120011e-01 1.109454486494e-01 1.136043236327e-01 1.162557953796e-01 1.188941504496e-01 1.215196530928e-01 1.241258507722e-01 1.267126309865e-01 1.292770876635e-01 1.318162198603e-01 1.343289691741e-01 1.368116564975e-01 1.392631716136e-01 1.416824280348e-01 1.440649701295e-01 1.464139518667e-01 1.487228847728e-01 1.509931322081e-01 1.532221047206e-01 1.554071985457e-01 1.575506177563e-01 1.596475821220e-01 1.616998525255e-01 1.637051040705e-01 1.656593746233e-01 1.675667108548e-01 1.694215722549e-01 1.712265561640e-01 1.729803325599e-01 1.746788626127e-01 1.763249631320e-01 1.779141355350e-01 1.794481690949e-01 1.809264817777e-01 1.823456253507e-01 1.837095514908e-01 1.850116111420e-01 1.862550633564e-01 1.874382688743e-01 1.885588741031e-01 1.896211468492e-01 1.906178404786e-01 1.915537815567e-01 1.924255104794e-01 1.932319099478e-01 1.939770634123e-01 1.946539593997e-01 1.952678669929e-01 1.958157913039e-01 1.962951354553e-01 1.967119965805e-01 1.970572921571e-01 1.973386966356e-01 1.975510643043e-01 1.976942089806e-01 1.977723991982e-01 1.977767151940e-01 1.977169157739e-01 1.975855790835e-01 1.973844436420e-01 1.971172766560e-01 1.967756104600e-01 1.963690792941e-01 1.958893436259e-01 1.953401319941e-01 1.947242428628e-01 1.940324837614e-01 1.932764064030e-01 1.924460070180e-01 1.915471550585e-01 1.905798992990e-01 1.895377495904e-01 1.884323654529e-01 1.872515216838e-01 1.860044638397e-01 1.846885468618e-01 1.832995934828e-01 1.818483808075e-01 1.803213478079e-01 1.787323027845e-01 1.770729642259e-01 1.753442635852e-01 1.735547559525e-01 1.716901188669e-01 1.697669948643e-01 1.677741206222e-01 1.657155248151e-01 1.635976662024e-01 1.614078656447e-01 1.591636930859e-01 1.568507481766e-01 1.544785880004e-01 1.520491493872e-01 1.495526759093e-01 1.470072527264e-01 1.443956362974e-01 1.417336818556e-01 1.390159670539e-01 1.362397375410e-01 1.334203397711e-01 1.305406607293e-01 1.276191396912e-01 1.246485156862e-01 1.216294803287e-01 1.185762482258e-01 1.154715052424e-01 1.123404165723e-01 1.091680115529e-01 1.059652768487e-01 1.027417318042e-01 9.948516872846e-02 9.622218639978e-02 9.293738373371e-02 8.965179477092e-02 8.636848255149e-02 8.308698899912e-02 7.983553395020e-02 7.660187124740e-02 7.342019576003e-02 7.029269824055e-02 6.723760298232e-02 6.428660845702e-02 6.144488585098e-02 5.876082034665e-02 5.624952677338e-02 5.395562535918e-02 5.191860841951e-02 5.017273299318e-02 4.877353689637e-02 4.774751229731e-02 4.714231495835e-02 4.697488405236e-02 4.726630213503e-02 4.801296129218e-02 4.920336039886e-02 5.081779653744e-02 5.281490961036e-02 5.517384236142e-02 5.783911296277e-02 6.078931200823e-02 6.398044135147e-02 6.738193196500e-02 7.097552389765e-02 7.471842064697e-02 7.861166739364e-02 8.261668845070e-02 8.672940975497e-02 9.093621085178e-02 9.521273088572e-02 9.956985475318e-02 1.039738158748e-01 1.084364162851e-01 1.129411921083e-01 1.174768808580e-01 1.220539461333e-01 1.266440842362e-01 1.312642213312e-01 1.358950263050e-01 1.405346125799e-01 1.451895838961e-01 1.498369086329e-01 1.544942129754e-01 1.591408328687e-01 1.637814948370e-01 1.684168632616e-01 1.730293242156e-01 1.776362299327e-01 1.822156163905e-01 1.867756678146e-01 1.913142071047e-01 1.958167036792e-01 2.002989693196e-01 2.047393823733e-01 2.091475385744e-01 2.135185141600e-01 2.178425737765e-01 2.221313236257e-01 2.263650524792e-01 2.305557686572e-01 2.346941869494e-01 2.387746066662e-01 2.428069803827e-01 2.467724506986e-01 2.506823650451e-01 2.545277724525e-01 2.583047876580e-01 2.620195107350e-01 2.656565421302e-01 2.692263464173e-01 2.727194814439e-01 2.761321686395e-01 2.794712683578e-01 2.827214910758e-01 2.858927387181e-01 2.889759111994e-01 2.919700395691e-01 2.948768915706e-01 2.976874755261e-01 3.004077778357e-01 3.030311518257e-01 3.055544563534e-01 3.079830992761e-01 3.103057785377e-01 3.125285353735e-01 3.146462565753e-01 3.166554685315e-01 3.185620902369e-01 3.203546157393e-01 3.220407041120e-01 3.236153300836e-01 3.250751590851e-01 3.264264313041e-01 3.276596038140e-01 3.287804946528e-01 3.297875938342e-01 3.306766450304e-01 3.314544654409e-01 3.321122241816e-01 3.326577673427e-01 3.330874346838e-01 3.333993972812e-01 3.336013426455e-01 3.336854419177e-01 3.336594930720e-01 3.335213605255e-01 3.332711127122e-01 3.329157500347e-01 3.324500729808e-01 3.318823252785e-01 3.312124401536e-01 3.304415376047e-01 3.295763117800e-01 3.286163118211e-01 3.275676482157e-01 3.264321929153e-01 3.252149834260e-01 3.239210203419e-01 3.225534917277e-01 3.211179230080e-01 3.196217350535e-01 3.180667739455e-01 3.164628347849e-01 3.148163145488e-01 3.131301625079e-01 3.114182710178e-01 3.096821395228e-01 3.079335376447e-01 3.061813817540e-01 3.044292508940e-01 3.026950837317e-01 3.009784223245e-01 2.992957432792e-01 2.976548738963e-01 2.960618590907e-01 2.945368642937e-01 2.930775347555e-01 2.917060980190e-01 2.904256575384e-01 2.892479255377e-01 2.881879958984e-01 2.872476351278e-01 2.864456515231e-01 2.857848278625e-01 2.852761348460e-01 2.849305322499e-01 2.847502074697e-01 2.847492359599e-01 2.849276467285e-01 2.852931818004e-01 2.858510337085e-01 2.866015061234e-01 2.875503779574e-01 2.886964328643e-01 2.900412282772e-01 2.915837912970e-01 2.933209324776e-01 2.952506348668e-01 2.973687339563e-01 2.996689121476e-01 3.021468537711e-01 3.047942078921e-01 3.076048750781e-01 3.105684316980e-01 3.136759293535e-01 3.169193575081e-01 3.202864883298e-01 3.237678219710e-01 3.273522528006e-01 3.310282978934e-01 3.347856284254e-01 3.386107685685e-01 3.424944351989e-01 3.464225935957e-01 3.503852417516e-01 3.543712195027e-01 3.583662590790e-01 3.623623918946e-01 3.663458385562e-01 3.703057093026e-01 3.742332265572e-01 3.781148973697e-01 3.819424681034e-01 3.857057297575e-01 3.893934468218e-01 3.929989649103e-01 3.965099829893e-01 3.999199314793e-01 4.032200921509e-01 4.064025925715e-01 4.094589468629e-01 4.123823129184e-01 4.151666797201e-01 4.178030179431e-01 4.202885656242e-01 4.226131492635e-01 4.247763520535e-01 4.267703171575e-01 4.285893747046e-01 4.302336607375e-01 4.316944132299e-01 4.329733423711e-01 4.340643089218e-01 4.349647279305e-01 4.356758619598e-01 4.361928953407e-01 4.365171576330e-01 4.366457383962e-01 4.365818375279e-01 4.363218275046e-01 4.358701716919e-01 4.352256134478e-01 4.343895027395e-01 4.333679376145e-01 4.321570095538e-01 4.307664158284e-01 4.291955593194e-01 4.274484026973e-01 4.255346881983e-01 4.234512655693e-01 4.212111385281e-01 4.188162594722e-01 4.162730003875e-01 4.135906954766e-01 4.107737616903e-01 4.078319203492e-01 4.047738011642e-01 4.016056249242e-01 3.983385801280e-01 3.949839603651e-01 3.915467647447e-01 3.880440168199e-01 3.844816423200e-01 3.808726601548e-01 3.772316174594e-01 3.735640666665e-01 3.698907674451e-01 3.662168611816e-01 3.625600140354e-01 3.589331623599e-01 3.553455638933e-01 3.518173745742e-01 3.483554607851e-01 3.449775874171e-01 3.416957169546e-01 3.385205683879e-01 3.354698530231e-01 3.325512622751e-01 3.297789997465e-01 3.271636368480e-01 3.247139503704e-01 3.224420685605e-01 3.203527418800e-01 3.184564180056e-01 3.167563509160e-01 3.152593567756e-01 3.139671943513e-01 3.128814244089e-01 3.120030968344e-01 3.113286787946e-01 3.108584597683e-01 3.105855739884e-01 3.105045797880e-01 3.106098439971e-01 3.108894916934e-01 3.113369520545e-01 3.119396407835e-01 3.126853697824e-01 3.135638124179e-01 3.145583744646e-01 3.156580780802e-01 3.168471261629e-01 3.181111120779e-01 3.194380262817e-01 3.208112256606e-01 3.222164326532e-01 3.236413126458e-01 3.250721749298e-01 3.264953865028e-01 3.279005529797e-01 3.292754019404e-01 3.306093020030e-01 3.318934674398e-01 3.331191216225e-01 3.342769578242e-01 3.353633056936e-01 3.363702712717e-01 3.372931648497e-01 3.381307291731e-01 3.388775821188e-01 3.395352677467e-01 3.401015532656e-01 3.405758877500e-01 3.409624246328e-01 3.412588139945e-01 3.414726935180e-01 3.416029008669e-01 3.416556408357e-01 3.416357963983e-01 3.415436260355e-01 3.413885196172e-01 3.411710120452e-01 3.408993681767e-01 3.405759562301e-01 3.402039303077e-01 3.397902255396e-01 3.393327911469e-01 3.388397730352e-01 3.383090299513e-01 3.377433526561e-01 3.371440335188e-01 3.365088472396e-01 3.358403152169e-01 3.351335687831e-01 3.343896145654e-01 3.336056237535e-01 3.327804357821e-01 3.319113896144e-01 3.309962550436e-01 3.300366094830e-01 3.290288744647e-01 3.279774459814e-01 3.268805213942e-01 3.257442886599e-01 3.245734621490e-01 3.233730804965e-01 3.221571241250e-01 3.209328555187e-01 3.197167509187e-01 3.185255085512e-01 3.173775923548e-01 3.162960509491e-01 3.153050861391e-01 3.144293887282e-01 3.137000229385e-01 3.131437764777e-01 3.127908192844e-01 3.126724980095e-01 3.128147801513e-01 3.132488598653e-01 3.139956643464e-01 3.150776172080e-01 3.165124724614e-01 3.183094810810e-01 3.204787718250e-01 3.230169998985e-01 3.259208542923e-01 3.291768338910e-01 3.327651757645e-01 3.366640106629e-01 3.408410497449e-01 3.452624204783e-01 3.498889690615e-01 3.546781678636e-01 3.595842080221e-01 3.645614916266e-01 3.695615553497e-01 3.745367533129e-01 3.794414864583e-01 3.842267519224e-01 3.888527761538e-01 3.932754471110e-01 3.974597514729e-01 4.013700830647e-01 4.049757602777e-01 4.082527712185e-01 4.111747809571e-01 4.137293741222e-01 4.158997227240e-01 4.176788785129e-01 4.190642823526e-01 4.200505819276e-01 4.206488631401e-01 4.208597222612e-01 4.206987451823e-01 4.201766164415e-01 4.193100189583e-01 4.181190348844e-01 4.166188588125e-01 4.148345935611e-01 4.127836679229e-01 4.104893870646e-01 4.079724512335e-01 4.052513482589e-01 4.023486638719e-01 3.992803151087e-01 3.960664914385e-01 3.927232152890e-01 3.892682111384e-01 3.857192539265e-01 3.820955592312e-01 3.784149726140e-01 3.747015940328e-01 3.709801506277e-01 3.672781389975e-01 3.636311841013e-01 3.600745455277e-01 3.566535466066e-01 3.534151587116e-01 3.504111978907e-01 3.476988571064e-01 3.453353328239e-01 3.433841000489e-01 3.418986123834e-01 3.409383140636e-01 3.405493084159e-01 3.407715752567e-01 3.416347754665e-01 3.431491806933e-01 3.453187458429e-01 3.481236483625e-01 3.515297857412e-01 3.554890891441e-01 3.599360658988e-01 3.647980934878e-01 3.699863973774e-01 3.754130005167e-01 3.809788687672e-01 3.865900223790e-01 3.921521127985e-01 3.975735138476e-01 4.027743400710e-01 4.076782911996e-01 4.122224935602e-01 4.163545759772e-01 4.200333026322e-01 4.232354452551e-01 4.259436770247e-01 4.281598684596e-01 4.298978718691e-01 4.311786101363e-01 4.320412278750e-01 4.325293437043e-01 4.326941135061e-01 4.325963359202e-01 4.322964155107e-01 4.318578951347e-01 4.313421962259e-01 4.308095319709e-01 4.303088924788e-01 4.298886357284e-01 4.295851495728e-01 4.294205444800e-01 4.294155340470e-01 4.295728344556e-01 4.298887232552e-01 4.303522755253e-01 4.309444087663e-01 4.316419270875e-01 4.324202167996e-01 4.332528833694e-01 4.341147091532e-01 4.349873308055e-01 4.358528649910e-01 4.367012541489e-01 4.375308454324e-01 4.383429022080e-01 4.391501084198e-01 4.399689637696e-01 4.408228591542e-01 4.417392182892e-01 4.427516679467e-01 4.438949645568e-01 4.452035562243e-01 4.467177705248e-01 4.484694868296e-01 4.504945365165e-01 4.528211512142e-01 4.554731627762e-01 4.584702130691e-01 4.618203651166e-01 4.655286852787e-01 4.695838974113e-01 4.739707611075e-01 4.786591420161e-01 4.836093720453e-01 4.887718089981e-01 4.940847855155e-01 4.994815211791e-01 5.048819834964e-01 5.102077569487e-01 5.153720607432e-01 5.202905473017e-01 5.248840781073e-01 5.290727768303e-01 5.327922497446e-01 5.359838943239e-01 5.386067953620e-01 5.406297682145e-01 5.420405642633e-01 5.428430548509e-01 5.430522539092e-01 5.427006429815e-01 5.418269975704e-01 5.404819784641e-01 5.387165119678e-01 5.365864050833e-01 5.341430350553e-01 5.314292765709e-01 5.284854134942e-01 5.253364905702e-01 5.220066597304e-01 5.185034229335e-01 5.148349114184e-01 5.110081572219e-01 5.070263239170e-01 5.029070097251e-01 4.986681409417e-01 4.943482766408e-01 4.899922975930e-01 4.856652476040e-01 4.814426106198e-01 4.774064584980e-01 4.736497300371e-01 4.702593108103e-01 4.673235247034e-01 4.649141752402e-01 4.630924520572e-01 4.619026473356e-01 4.613629078738e-01 4.614799358165e-01 4.622354940580e-01 4.636019057416e-01 4.655324476268e-01 4.679785555175e-01 4.708849999689e-01 4.730747447554e-01 4.749199503277e-01 4.768086569030e-01 4.791990641846e-01 4.824176223742e-01 4.865081860643e-01 4.912110803529e-01 4.960720607046e-01 5.006292982010e-01 5.045939294976e-01 5.079735854162e-01 5.110601413981e-01 5.143049426711e-01 5.181424288003e-01 5.227964412634e-01 5.281856364801e-01 5.339557681830e-01 5.396280747838e-01 5.447833941687e-01 5.492362502868e-01 5.530995512107e-01 5.567414349975e-01 5.606331007825e-01 5.651651497339e-01 5.704855957968e-01 5.764419836140e-01 5.826585004472e-01 5.886899462456e-01 5.942056489596e-01 5.991226592938e-01 6.036371482950e-01 6.081278308210e-01 6.129991693653e-01 6.184942349146e-01 6.245678034024e-01 6.308849192260e-01 6.369281553899e-01 6.421801789017e-01 6.462974233109e-01 6.492370899151e-01 6.512544808644e-01 6.527957027327e-01 6.543359398914e-01 6.561868043588e-01 6.583878458559e-01 6.607039775729e-01 6.627470800672e-01 6.641370289125e-01 6.646922327988e-01 6.645266456949e-01 6.640314746096e-01 6.637572191561e-01 6.642441653236e-01 6.658214591830e-01 6.684965411520e-01 6.719814004534e-01 6.758045178277e-01 6.794746904512e-01 6.826539989101e-01 6.852586215146e-01 6.874377181116e-01 6.895136649576e-01 6.919055102055e-01 6.950880793037e-01 6.997572617586e-01 7.060971939450e-01 6.658552897793e-01 6.507576311178e-01 6.380621675511e-01 6.219904943841e-01 6.074397988334e-01 5.988679744390e-01 5.983296294308e-01 6.045968119367e-01 6.137762898477e-01 6.211306608235e-01 6.229340028759e-01 6.177349682940e-01 6.068863328990e-01 5.941901779543e-01 5.846851795334e-01 5.824479080781e-01 5.884765973274e-01 5.999471427194e-01 6.116074982941e-01 6.183103011585e-01 6.172070205391e-01 6.090155050216e-01 5.979114335267e-01 5.900169015180e-01 5.903989481059e-01 6.000307237786e-01 6.149635435849e-01 6.284619727731e-01 6.344817687905e-01 6.303044290819e-01 6.177594936871e-01 6.026670734592e-01 5.924532911233e-01 5.923107106926e-01 6.019833765684e-01 6.160293661323e-01 6.272342520216e-01 6.305630954435e-01 6.253189602802e-01 6.152054127755e-01 6.062745203921e-01 6.033423694059e-01 6.067990459854e-01 6.122103878322e-01 6.133352028063e-01 6.061097222891e-01 5.915497035521e-01 5.762602273216e-01 5.697780319247e-01 5.787766460066e-01 6.015893088697e-01 6.285797534701e-01 6.476401128171e-01 6.499549364544e-01 6.333300368674e-01 6.034629279265e-01 5.731343759156e-01 5.576581254760e-01 5.660316541457e-01 5.939647355335e-01 6.274088574798e-01 6.519397462924e-01 6.592152827776e-01 6.490718729765e-01 6.288661219640e-01 6.105060191927e-01 6.045764600872e-01 6.139118355719e-01 6.319539138070e-01 6.478318475476e-01 6.530410019924e-01 6.453294353653e-01 6.293904897161e-01 6.145835417627e-01 6.100211132907e-01 6.187296473768e-01 6.356144645294e-01 6.511594959943e-01 6.572251694847e-01 6.510010339721e-01 6.360142029880e-01 6.205863036492e-01 6.136562996939e-01 6.195250718330e-01 6.351561279046e-01 6.526366346026e-01 6.643601010177e-01 6.668529784054e-01 6.619497973767e-01 6.553018755314e-01 6.530690589063e-01 6.581010496385e-01 6.682649132734e-01 6.782455247966e-01 6.831666903202e-01 6.815927093383e-01 6.762666034986e-01 6.725426453853e-01 6.749482288057e-01 6.839220254089e-01 6.951692693166e-01 7.021236278415e-01 6.996799005423e-01 6.868558362620e-01 6.675989130597e-01 6.492488697266e-01 6.388861805988e-01 6.390302750560e-01 6.458497388255e-01 6.517121877420e-01 6.496910836104e-01 6.371499738815e-01 6.169301604611e-01 5.962098953927e-01 5.830000704989e-01 5.814146711225e-01 5.890734801699e-01 5.989980770404e-01 6.043959128633e-01 6.024043261514e-01 5.953135610253e-01 5.890849812934e-01 5.897220424228e-01 5.993221210603e-01 6.146281409293e-01 6.295079288280e-01 6.389266088627e-01 6.418540891382e-01 6.416969968409e-01 6.442543677274e-01 6.549787299885e-01
 5.334523138210e-01 5.340263117854e-01 5.346549014164e-01 5.352435954019e-01 5.357205510803e-01 5.360984910855e-01 5.364464370734e-01 5.368245913453e-01 5.372604638775e-01 5.377610613235e-01 5.383035441603e-01 5.388222160037e-01 5.392443841586e-01 5.395585528242e-01 5.398344197564e-01 5.401555822337e-01 5.405518234962e-01 5.409970074124e-01 5.414473138272e-01 5.418623252396e-01 5.422062272437e-01 5.424665139041e-01 5.426822971775e-01 5.429284003219e-01 5.432530610561e-01 5.436401953152e-01 5.440296709103e-01 5.443630289219e-01 5.446089852374e-01 5.447745872463e-01 5.449091841605e-01 5.450863631401e-01 5.453498892602e-01 5.456730179848e-01 5.459780981804e-01 5.462024421930e-01 5.463383144011e-01 5.464206584528e-01 5.464980532813e-01 5.466132119173e-01 5.467865722913e-01 5.469997770540e-01 5.472033339529e-01 5.473492932389e-01 5.474204140209e-01 5.474327497698e-01 5.474215501453e-01 5.474330482304e-01 5.475073364914e-01 5.476456504343e-01 5.477948163792e-01 5.478778867847e-01 5.478521425192e-01 5.477420729654e-01 5.476211171354e-01 5.475627126496e-01 5.475931369469e-01 5.476737378717e-01 5.477215137009e-01 5.476690938461e-01 5.475124310772e-01 5.473124856331e-01 5.471421625759e-01 5.470354312971e-01 5.469757528275e-01 5.469203675188e-01 5.468261501808e-01 5.466712511479e-01 5.464584096978e-01 5.462104977960e-01 5.459564185788e-01 5.457197174201e-01 5.455176025597e-01 5.453510953128e-01 5.451939154335e-01 5.449947682577e-01 5.447093956028e-01 5.443383205446e-01 5.439328280940e-01 5.435652820988e-01 5.432804271056e-01 5.430639868352e-01 5.428450879472e-01 5.425374003922e-01 5.421008399236e-01 5.415745341761e-01 5.410495905086e-01 5.406060773172e-01 5.402592278242e-01 5.399553387529e-01 5.396047564273e-01 5.391371869606e-01 5.385497453021e-01 5.379093156248e-01 5.373065726654e-01 5.367945928868e-01 5.363596259472e-01 5.359339715072e-01 5.354374204594e-01 5.348240865606e-01 5.341147848705e-01 5.333857565363e-01 5.327151492774e-01 5.321315193501e-01 5.315988991555e-01 5.310416789307e-01 5.303918438015e-01 5.296317821562e-01 5.288098615669e-01 5.280051682795e-01 5.272703057257e-01 5.265981859338e-01 5.259322241455e-01 5.252062519721e-01 5.243863656241e-01 5.234921031645e-01 5.225827665581e-01 5.217131103750e-01 5.208949387623e-01 5.200946800999e-01 5.192615083630e-01 5.183612461175e-01 5.173964206698e-01 5.164019807298e-01 5.154203716062e-01 5.144712473105e-01 5.135371711628e-01 5.125832247735e-01 5.115837941770e-01 5.105364937297e-01 5.094605814550e-01 5.083837109899e-01 5.073220101348e-01 5.062660769441e-01 5.051932155488e-01 5.040871118546e-01 5.029477790105e-01 5.017892964397e-01 5.006256437307e-01 4.994651269683e-01 4.983010734213e-01 4.971165203303e-01 4.959018491761e-01 4.946593098442e-01 4.933982797766e-01 4.921268854996e-01 4.908489101317e-01 4.895637053647e-01 4.882636099755e-01 4.869421648326e-01 4.855988105412e-01 4.842315501690e-01 4.828374761788e-01 4.814150343377e-01 4.799718525172e-01 4.785189267245e-01 4.770632870021e-01 4.756082399455e-01 4.741456487469e-01 4.726539895993e-01 4.711166372146e-01 4.695342789201e-01 4.679248210760e-01 4.663114789230e-01 4.647112346703e-01 4.631260938422e-01 4.615369396258e-01 4.599189767640e-01 4.582593772433e-01 4.565599681399e-01 4.548325884066e-01 4.530955155326e-01 4.513650630253e-01 4.496458044354e-01 4.479277210603e-01 4.461949668209e-01 4.444310029191e-01 4.426238371619e-01 4.407784238174e-01 4.389147514837e-01 4.370548165816e-01 4.352052046892e-01 4.333566902588e-01 4.314899018247e-01 4.295863345389e-01 4.276433698807e-01 4.256768167498e-01 4.237029243226e-01 4.217271754696e-01 4.197455717120e-01 4.177514346433e-01 4.157394173368e-01 4.137119760878e-01 4.116721025604e-01 4.096167622539e-01 4.075387304279e-01 4.054370112724e-01 4.033238768347e-01 4.012115305057e-01 3.991045230505e-01 3.969905327384e-01 3.948465568793e-01 3.926552899890e-01 3.904266345420e-01 3.881882679320e-01 3.859619642862e-01 3.837467178353e-01 3.815172905001e-01 3.792414240255e-01 3.769087502349e-01 3.745405042505e-01 3.721705235954e-01 3.698194372552e-01 3.674757952833e-01 3.651106831683e-01 3.626982997553e-01 3.602374117477e-01 3.577544465620e-01 3.552789986328e-01 3.528211529516e-01 3.503667248694e-01 3.478890464491e-01 3.453691673077e-01 3.428118087132e-01 3.402403486264e-01 3.376797721298e-01 3.351353787354e-01 3.325933497669e-01 3.300291702284e-01 3.274242901945e-01 3.247858066042e-01 3.221394991890e-01 3.195109781674e-01 3.169031673137e-01 3.142954585244e-01 3.116587541378e-01 3.089777106029e-01 3.062698370857e-01 3.035686402867e-01 3.008941507219e-01 2.982320756817e-01 2.955497877001e-01 2.928189215327e-01 2.900436451992e-01 2.872580075090e-01 2.844930889782e-01 2.817430077533e-01 2.789744133715e-01 2.761544511667e-01 2.732801454921e-01 2.703856458942e-01 2.675092253120e-01 2.646541542319e-01 2.617878006354e-01 2.588776475489e-01 2.559201232274e-01 2.529495074444e-01 2.500047037906e-01 2.470929935197e-01 2.441826768747e-01 2.412384471259e-01 2.382600147439e-01 2.352766630690e-01 2.323225162657e-01 2.293999315522e-01 2.264765817812e-01 2.235174493869e-01 2.205230089373e-01 2.175221227384e-01 2.145388501309e-01 2.115724163242e-01 2.085941496525e-01 2.055789740930e-01 2.025339243472e-01 1.994876812469e-01 1.964582475123e-01 1.934371706502e-01 1.904037511172e-01 1.873470340402e-01 1.842804536798e-01 1.812308446229e-01 1.782049256395e-01 1.751887043632e-01 1.721640445608e-01 1.691299970789e-01 1.660997740027e-01 1.630897375432e-01 1.600985259449e-01 1.571102445434e-01 1.541175720537e-01 1.511268789556e-01 1.481486121339e-01 1.451879705149e-01 1.422384775936e-01 1.392939461355e-01 1.363591995380e-01 1.334488443208e-01 1.305697710772e-01 1.277155362215e-01 1.248798240697e-01 1.220632535121e-01 1.192778170268e-01 1.165365709022e-01 1.138408500027e-01 1.111815403378e-01 1.085564327956e-01 1.059729166124e-01 1.034414845179e-01 1.009696275876e-01 9.855882472336e-02 9.620840666984e-02 9.392558663595e-02 9.172167828824e-02 8.960290777998e-02 8.757354625264e-02 8.563816420715e-02 8.380720567819e-02 8.209136289327e-02 8.049946124737e-02 7.903407436765e-02 7.769977336352e-02 7.650643250958e-02 7.546474246881e-02 7.458216752299e-02 7.386330042031e-02 7.330912179787e-02 7.292486704121e-02 7.271466698473e-02 7.268277338345e-02 7.282821224899e-02 7.315017085778e-02 7.364613706190e-02 7.431138984901e-02 7.514234839020e-02 7.613266902705e-02 7.727813465352e-02 7.857314293708e-02 8.000870999372e-02 8.157394125501e-02 8.326186541324e-02 8.506650300544e-02 8.698091720011e-02 8.899963433756e-02 9.111303393474e-02 9.331104028137e-02 9.558906129487e-02 9.794319126962e-02 1.003669223053e-01 1.028570798823e-01 1.054058292046e-01 1.080073286382e-01 1.106577113052e-01 1.133540905107e-01 1.160921760576e-01 1.188708698117e-01 1.216850473291e-01 1.245296075545e-01 1.274031932012e-01 1.303026290442e-01 1.332263512795e-01 1.361735874855e-01 1.391411232634e-01 1.421247496097e-01 1.451235130493e-01 1.481357900554e-01 1.511607299998e-01 1.541978188066e-01 1.572447566330e-01 1.602976220286e-01 1.633575495375e-01 1.664229283226e-01 1.694921565087e-01 1.725658436031e-01 1.756419220868e-01 1.787186280077e-01 1.817964402020e-01 1.848733481716e-01 1.879484381601e-01 1.910221234064e-01 1.940923310921e-01 1.971585600951e-01 2.002216127446e-01 2.032793121771e-01 2.063307415360e-01 2.093760387241e-01 2.124130940287e-01 2.154419907568e-01 2.184633704364e-01 2.214762929730e-01 2.244793553172e-01 2.274733970157e-01 2.304552579063e-01 2.334246380053e-01 2.363847607653e-01 2.393317531486e-01 2.422666775475e-01 2.451885901449e-01 2.480962877344e-01 2.509901145922e-01 2.538701329142e-01 2.567345291137e-01 2.595832269286e-01 2.624166868706e-01 2.652332966883e-01 2.680338583284e-01 2.708170262694e-01 2.735824909976e-01 2.763292386604e-01 2.790583976194e-01 2.817671967306e-01 2.844580736466e-01 2.871295573425e-01 2.897808269151e-01 2.924113985316e-01 2.950207957112e-01 2.976081311141e-01 3.001752423875e-01 3.027213373507e-01 3.052440237763e-01 3.077455623688e-01 3.102227283019e-01 3.126763073237e-01 3.151070479425e-01 3.175133826604e-01 3.198953472198e-01 3.222526940417e-01 3.245848150420e-01 3.268910499731e-01 3.291714317395e-01 3.314251933557e-01 3.336530499914e-01 3.358537048382e-01 3.380272113915e-01 3.401726023258e-01 3.422906379883e-01 3.443798610750e-01 3.464416034490e-01 3.484740783223e-01 3.504771055274e-01 3.524504753401e-01 3.543938171928e-01 3.563065484977e-01 3.581898203286e-01 3.600422259287e-01 3.618630332531e-01 3.636528679810e-01 3.654098942300e-01 3.671347387544e-01 3.688280934248e-01 3.704887428502e-01 3.721167813512e-01 3.737127718642e-01 3.752739494270e-01 3.768010261449e-01 3.782942456956e-01 3.797536120565e-01 3.811792476863e-01 3.825702341656e-01 3.839256806288e-01 3.852454111216e-01 3.865289751180e-01 3.877764121549e-01 3.889887289344e-01 3.901649364438e-01 3.913033876229e-01 3.924060668533e-01 3.934708149268e-01 3.944975646989e-01 3.954876766327e-01 3.964390904393e-01 3.973530939836e-01 3.982291150641e-01 3.990662697186e-01 3.998649299002e-01 4.006241807717e-01 4.013436116952e-01 4.020239316947e-01 4.026650159298e-01 4.032659262845e-01 4.038279285346e-01 4.043497002519e-01 4.048293449401e-01 4.052690240347e-01 4.056678480173e-01 4.060258931217e-01 4.063445481566e-01 4.066206694197e-01 4.068549422782e-01 4.070477526989e-01 4.071970096863e-01 4.073056766331e-01 4.073731863949e-01 4.073981163116e-01 4.073807695958e-01 4.073196709777e-01 4.072148294673e-01 4.070691678192e-01 4.068811583015e-01 4.066512006533e-01 4.063788916432e-01 4.060611544633e-01 4.057016296706e-01 4.052989169569e-01 4.048534631509e-01 4.043668184957e-01 4.038359672800e-01 4.032603698387e-01 4.026418940606e-01 4.019789442254e-01 4.012739537159e-01 4.005262868316e-01 3.997336929410e-01 3.988973630343e-01 3.980165145493e-01 3.970912161541e-01 3.961246308343e-01 3.951142181706e-01 3.940603171444e-01 3.929633951935e-01 3.918203398343e-01 3.906345782852e-01 3.894072511800e-01 3.881350398147e-01 3.868209085621e-01 3.854626261331e-01 3.840608961290e-01 3.826179802129e-01 3.811308581549e-01 3.796018543025e-01 3.780300765433e-01 3.764147871086e-01 3.747571023350e-01 3.730576223617e-01 3.713163737974e-01 3.695345875656e-01 3.677091316508e-01 3.658415872998e-01 3.639330833843e-01 3.619812224254e-01 3.599903736498e-01 3.579581579708e-01 3.558843459104e-01 3.537716253938e-01 3.516162195838e-01 3.494208840663e-01 3.471871926173e-01 3.449130137815e-01 3.426005517086e-01 3.402492871179e-01 3.378586203692e-01 3.354300216319e-01 3.329621609508e-01 3.304564632308e-01 3.279146287077e-01 3.253353133203e-01 3.227198373244e-01 3.200673025031e-01 3.173781724751e-01 3.146539736546e-01 3.118934739797e-01 3.090986092349e-01 3.062705522658e-01 3.034075578733e-01 3.005121584153e-01 2.975835933145e-01 2.946217595872e-01 2.916287823610e-01 2.886031774356e-01 2.855453511457e-01 2.824577382939e-01 2.793396780747e-01 2.761920708303e-01 2.730166672305e-01 2.698119546494e-01 2.665793872424e-01 2.633181390629e-01 2.600298250919e-01 2.567160208230e-01 2.533773425075e-01 2.500143276947e-01 2.466279986883e-01 2.432174963459e-01 2.397841183461e-01 2.363277905777e-01 2.328505730660e-01 2.293541022422e-01 2.258376140326e-01 2.223036975556e-01 2.187512955133e-01 2.151814582435e-01 2.115959301055e-01 2.079948861735e-01 2.043800885067e-01 2.007527100488e-01 1.971134914957e-01 1.934635878600e-01 1.898041277355e-01 1.861358594753e-01 1.824607937459e-01 1.787787791671e-01 1.750919053976e-01 1.714027237990e-01 1.677115672534e-01 1.640212438602e-01 1.603323278350e-01 1.566460272492e-01 1.529648608538e-01 1.492904120820e-01 1.456263951256e-01 1.419748408364e-01 1.383369453088e-01 1.347164922056e-01 1.311143020112e-01 1.275343890329e-01 1.239812309668e-01 1.204566583963e-01 1.169663895714e-01 1.135129768698e-01 1.101003793188e-01 1.067348706435e-01 1.034203022830e-01 1.001645874676e-01 9.697319839244e-02 9.385288612076e-02 9.081245624966e-02 8.785870474228e-02 8.500206212252e-02 8.225339339114e-02 7.962194857618e-02 7.711960820771e-02 7.475938855952e-02 7.255364330201e-02 7.051690685391e-02 6.866243827560e-02 6.700392494039e-02 6.555450911198e-02 6.432577770432e-02 6.332844497132e-02 6.257176079325e-02 6.206108940894e-02 6.180080714158e-02 6.179019942234e-02 6.202637600317e-02 6.250295190961e-02 6.320970873101e-02 6.413613309631e-02 6.526835114598e-02 6.659230618101e-02 6.809350046072e-02 6.975475326351e-02 7.156244829716e-02 7.350058921498e-02 7.555370780143e-02 7.771010406168e-02 7.995592098087e-02 8.228033570946e-02 8.467328563469e-02 8.712257158494e-02 8.962148075227e-02 9.216054198435e-02 9.473123660251e-02 9.732915141672e-02 9.994578968743e-02 1.025774864158e-01 1.052177039927e-01 1.078611882250e-01 1.105060672416e-01 1.131444652720e-01 1.157765997031e-01 1.183973979521e-01 1.210029255558e-01 1.235925905081e-01 1.261608981505e-01 1.287070112839e-01 1.312277992636e-01 1.337209625985e-01 1.361869489727e-01 1.386198716704e-01 1.410205075973e-01 1.433856284117e-01 1.457125065431e-01 1.480037222263e-01 1.502530675993e-01 1.524636894021e-01 1.546304020357e-01 1.567521248480e-01 1.588315626172e-01 1.608611292595e-01 1.628465953549e-01 1.647835808684e-01 1.666690905110e-01 1.685066041676e-01 1.702889504066e-01 1.720211482819e-01 1.736998149628e-01 1.753231386621e-01 1.768935821073e-01 1.784051438217e-01 1.798608125329e-01 1.812587263099e-01 1.825967363498e-01 1.838787181924e-01 1.850974697422e-01 1.862580313048e-01 1.873559556144e-01 1.883913581100e-01 1.893668556360e-01 1.902759299894e-01 1.911250972369e-01 1.919076980083e-01 1.926253978303e-01 1.932810364461e-01 1.938668436973e-01 1.943903435679e-01 1.948455396059e-01 1.952337256873e-01 1.955568364196e-01 1.958078692174e-01 1.959961771022e-01 1.961121208891e-01 1.961610454475e-01 1.961433284499e-01 1.960520953335e-01 1.958973329858e-01 1.956676193425e-01 1.953719144308e-01 1.950066688824e-01 1.945670940932e-01 1.940643881084e-01 1.934851137589e-01 1.928396435548e-01 1.921231893659e-01 1.913339233104e-01 1.904798981370e-01 1.895492924907e-01 1.885541655968e-01 1.874863596387e-01 1.863478104830e-01 1.851441565159e-01 1.838644755355e-01 1.825226711991e-01 1.811069655162e-01 1.796236889830e-01 1.780755159626e-01 1.764520172568e-01 1.747691273208e-01 1.730122981755e-01 1.711914069425e-01 1.693060102592e-01 1.673485183178e-01 1.653345488149e-01 1.632468248623e-01 1.611015017883e-01 1.588920104789e-01 1.566155711853e-01 1.542857810377e-01 1.518860779340e-01 1.494346867247e-01 1.469203302786e-01 1.443469517011e-01 1.417243048463e-01 1.390359135294e-01 1.363037446447e-01 1.335125669050e-01 1.306723234668e-01 1.277874627446e-01 1.248466000885e-01 1.218724489483e-01 1.188455298658e-01 1.157846232665e-01 1.126875332927e-01 1.095501368982e-01 1.063929417979e-01 1.031987013202e-01 9.999152142634e-02 9.676367123528e-02 9.352148336731e-02 9.028339406723e-02 8.703688787231e-02 8.381221806827e-02 8.060093762152e-02 7.742386039287e-02 7.429725295482e-02 7.122136792262e-02 6.823616959064e-02 6.534001648926e-02 6.257332866308e-02 5.995678314062e-02 5.751786350060e-02 5.530395436236e-02 5.333519030121e-02 5.167006352717e-02 5.033401504946e-02 4.937349975093e-02 4.881943492676e-02 4.869222164629e-02 4.901235176588e-02 4.977010493296e-02 5.096621496809e-02 5.256585250728e-02 5.455337211212e-02 5.688403024184e-02 5.952685880441e-02 6.245220876202e-02 6.561283820931e-02 6.899905999405e-02 7.256188653085e-02 7.629562261770e-02 8.017017580280e-02 8.416386438327e-02 8.827635029595e-02 9.247050165260e-02 9.675832155358e-02 1.011115402295e-01 1.055259395020e-01 1.100009755170e-01 1.145115692873e-01 1.190732478174e-01 1.236589101010e-01 1.282748705485e-01 1.329171049407e-01 1.375679918907e-01 1.422435757201e-01 1.469178454936e-01 1.516032184178e-01 1.562906127706e-01 1.609690115742e-01 1.656526578490e-01 1.703168687129e-01 1.749761124413e-01 1.796186812796e-01 1.842392725302e-01 1.888467086984e-01 1.934209645764e-01 1.979750294661e-01 2.024966232271e-01 2.069833072964e-01 2.114415146305e-01 2.158525057226e-01 2.202311155451e-01 2.245622113876e-01 2.288462545002e-01 2.330881546428e-01 2.372711023400e-01 2.414074771968e-01 2.454844557254e-01 2.495024272430e-01 2.534641607603e-01 2.573545318853e-01 2.611868650857e-01 2.649457273093e-01 2.686344826450e-01 2.722533595338e-01 2.757904555468e-01 2.792560458018e-01 2.826370507957e-01 2.859365614552e-01 2.891542544884e-01 2.922797345011e-01 2.953222957002e-01 2.982702230651e-01 3.011257876507e-01 3.038885480107e-01 3.065508715505e-01 3.091183040917e-01 3.115820533197e-01 3.139438239122e-01 3.162037457476e-01 3.183529804955e-01 3.203998575598e-01 3.223354574699e-01 3.241599468925e-01 3.258766224374e-01 3.274760116190e-01 3.289657228662e-01 3.303401815678e-01 3.315978492265e-01 3.327435426330e-01 3.337681097535e-01 3.346799921724e-01 3.354730756811e-01 3.361472621709e-01 3.367080695250e-01 3.371474858887e-01 3.374736104212e-01 3.376822915783e-01 3.377747107181e-01 3.377557360550e-01 3.376194379602e-01 3.373754156284e-01 3.370197328746e-01 3.365557891540e-01 3.359880323972e-01 3.353152380193e-01 3.345431814248e-01 3.336723032046e-01 3.327074108313e-01 3.316522177721e-01 3.305090530893e-01 3.292832005886e-01 3.279795084415e-01 3.266007287099e-01 3.251548703995e-01 3.236461795102e-01 3.220790283785e-01 3.204648631603e-01 3.188030279180e-01 3.171074921288e-01 3.153822144323e-01 3.136339064405e-01 3.118764442986e-01 3.101091717364e-01 3.083499465028e-01 3.066017510262e-01 3.048755548008e-01 3.031847716501e-01 3.015309350796e-01 2.999351830567e-01 2.983984782756e-01 2.969353703488e-01 2.955593284875e-01 2.942729917095e-01 2.930970176724e-01 2.920327169931e-01 2.910947890596e-01 2.902933704253e-01 2.896338951858e-01 2.891313991467e-01 2.887884236988e-01 2.886150200392e-01 2.886184447688e-01 2.888033871985e-01 2.891762745353e-01 2.897399924616e-01 2.904990343027e-01 2.914559047703e-01 2.926098987661e-01 2.939632641446e-01 2.955131996720e-01 2.972570634506e-01 2.991941020363e-01 3.013174289096e-01 3.036237947363e-01 3.061048431734e-01 3.087549384588e-01 3.115662299073e-01 3.145280887980e-01 3.176343386855e-01 3.208720793058e-01 3.242337421114e-01 3.277077355488e-01 3.312818267816e-01 3.349471934583e-01 3.386896213290e-01 3.424996988147e-01 3.463651676574e-01 3.502728797883e-01 3.542138133929e-01 3.581735701302e-01 3.621420158142e-01 3.661076891513e-01 3.700580712633e-01 3.739843560607e-01 3.778737952331e-01 3.817163741595e-01 3.855032994497e-01 3.892220393837e-01 3.928651221226e-01 3.964219434844e-01 3.998848391557e-01 4.032437245754e-01 4.064910401782e-01 4.096191579383e-01 4.126191672085e-01 4.154859844422e-01 4.182092088197e-01 4.207877124035e-01 4.232105297157e-01 4.254736033559e-01 4.275742935993e-01 4.295027009831e-01 4.312610388357e-01 4.328391625348e-01 4.342369378804e-01 4.354512996216e-01 4.364781591122e-01 4.373168078998e-01 4.379646338316e-01 4.384209059008e-01 4.386838725138e-01 4.387542193397e-01 4.386307093664e-01 4.383145601449e-01 4.378083196839e-01 4.371084070207e-01 4.362239746684e-01 4.351496114962e-01 4.338935710729e-01 4.324590658330e-01 4.308443529287e-01 4.290615417825e-01 4.271090480648e-01 4.249941591569e-01 4.227239758153e-01 4.203008865245e-01 4.177348683661e-01 4.150320757883e-01 4.121973566349e-01 4.092422788058e-01 4.061735856173e-01 4.029978264252e-01 3.997299508805e-01 3.963731064970e-01 3.929418647410e-01 3.894464757650e-01 3.858935389758e-01 3.823028187583e-01 3.786761612865e-01 3.750329606300e-01 3.713833138355e-01 3.677368946754e-01 3.641131543318e-01 3.605178062812e-01 3.569696802033e-01 3.534799662442e-01 3.500594440259e-01 3.467267528468e-01 3.434890449884e-01 3.403649518163e-01 3.373622646345e-01 3.344941347138e-01 3.317736684944e-01 3.292087024103e-01 3.268114132289e-01 3.245892630094e-01 3.225511751111e-01 3.207027251687e-01 3.190498523914e-01 3.175970069223e-01 3.163452133704e-01 3.152980695804e-01 3.144531857267e-01 3.138103224965e-01 3.133652904001e-01 3.131125907983e-01 3.130480896093e-01 3.131622489117e-01 3.134466693214e-01 3.138929551963e-01 3.144869198966e-01 3.152210469288e-01 3.160776857486e-01 3.170473619029e-01 3.181159849009e-01 3.192679878073e-01 3.204910626300e-01 3.217701435269e-01 3.230915724219e-01 3.244419894411e-01 3.258076037425e-01 3.271765923655e-01 3.285359770006e-01 3.298760306229e-01 3.311838002177e-01 3.324510152015e-01 3.336696902939e-01 3.348302115226e-01 3.359260708218e-01 3.369538592901e-01 3.379049507866e-01 3.387796727095e-01 3.395728550667e-01 3.402834469404e-01 3.409116177847e-01 3.414544578774e-01 3.419173449461e-01 3.422979381264e-01 3.426010679871e-01 3.428297015569e-01 3.429838015173e-01 3.430718442157e-01 3.430939563041e-01 3.430570352852e-01 3.429638118099e-01 3.428171781963e-01 3.426246519412e-01 3.423835514089e-01 3.421029078312e-01 3.417806408749e-01 3.414201646440e-01 3.410232706527e-01 3.405877232752e-01 3.401170323975e-01 3.396058019413e-01 3.390553895062e-01 3.384622459975e-01 3.378254348657e-01 3.371412724677e-01 3.364074307440e-01 3.356221135510e-01 3.347817605170e-01 3.338876651736e-01 3.329357954622e-01 3.319301096087e-01 3.308698929830e-01 3.297593252166e-01 3.286061548887e-01 3.274149092259e-01 3.261982189725e-01 3.249677962416e-01 3.237379497446e-01 3.225276006844e-01 3.213580086763e-01 3.202510409661e-01 3.192339129685e-01 3.183339697724e-01 3.175801548691e-01 3.170048052058e-01 3.166361258330e-01 3.165092991728e-01 3.166506533936e-01 3.170901373956e-01 3.178530976534e-01 3.189588871814e-01 3.204282518147e-01 3.222685951438e-01 3.244908600988e-01 3.270913877362e-01 3.300628317317e-01 3.333954587906e-01 3.370650490808e-01 3.410492114355e-01 3.453151954152e-01 3.498266407263e-01 3.545429161561e-01 3.594210340735e-01 3.644137723814e-01 3.694745405922e-01 3.745552025871e-01 3.796058835162e-01 3.845817171019e-01 3.894346501109e-01 3.941238302520e-01 3.986080357195e-01 4.028500766865e-01 4.068177857724e-01 4.104785173533e-01 4.138121241544e-01 4.167928223283e-01 4.194072787549e-01 4.216439162618e-01 4.234915250289e-01 4.249520748089e-01 4.260211590001e-01 4.267069219700e-01 4.270141453645e-01 4.269540517117e-01 4.265419046284e-01 4.257893487218e-01 4.247171240531e-01 4.233390697981e-01 4.216771970215e-01 4.197484742274e-01 4.175701538676e-01 4.151636405280e-01 4.125420742600e-01 4.097256320578e-01 4.067268152824e-01 4.035630507260e-01 4.002481783185e-01 3.967980929653e-01 3.932272904561e-01 3.895558507608e-01 3.858019286298e-01 3.819873849122e-01 3.781426206474e-01 3.742946779145e-01 3.704827425970e-01 3.667473652795e-01 3.631363320570e-01 3.597033259904e-01 3.565032837989e-01 3.536020812318e-01 3.510601458141e-01 3.489457239113e-01 3.473181208813e-01 3.462378445887e-01 3.457567047052e-01 3.459100988824e-01 3.467328111191e-01 3.482326635363e-01 3.504064889255e-01 3.532343595520e-01 3.566747878220e-01 3.606770069594e-01 3.651689665273e-01 3.700733254353e-01 3.752986137889e-01 3.807513278052e-01 3.863352251851e-01 3.919514414406e-01 3.975102474432e-01 4.029209314532e-01 4.081072912044e-01 4.129990832228e-01 4.175367827282e-01 4.216779504364e-01 4.253858843952e-01 4.286433357448e-01 4.314457241508e-01 4.337944843848e-01 4.357125212874e-01 4.372274186583e-01 4.383765972333e-01 4.392085198572e-01 4.397738983341e-01 4.401294919388e-01 4.403310539945e-01 4.404353709333e-01 4.404935721784e-01 4.405548964212e-01 4.406587864354e-01 4.408344634536e-01 4.411088929026e-01 4.414907823974e-01 4.419854329100e-01 4.425881336663e-01 4.432854707888e-01 4.440594233327e-01 4.448895526243e-01 4.457510100856e-01 4.466191142975e-01 4.474756960141e-01 4.482999786048e-01 4.490806581879e-01 4.498110846798e-01 4.504908291470e-01 4.511279077017e-01 4.517346708379e-01 4.523331366211e-01 4.529480011151e-01 4.536122234284e-01 4.543600796637e-01 4.552275875832e-01 4.562578918872e-01 4.574872622445e-01 4.589562738285e-01 4.607001858527e-01 4.627518870040e-01 4.651402172293e-01 4.678846021796e-01 4.710018543092e-01 4.744950127392e-01 4.783624535237e-01 4.825880231031e-01 4.871453379084e-01 4.919990511979e-01 4.970982102051e-01 5.023859763024e-01 5.077889432166e-01 5.132345561421e-01 5.186342953973e-01 5.239041108701e-01 5.289567174384e-01 5.337024140213e-01 5.380651738037e-01 5.419692952874e-01 5.453566682171e-01 5.481767621467e-01 5.503968550826e-01 5.520016731256e-01 5.529881124195e-01 5.533716076392e-01 5.531780606783e-01 5.524480895905e-01 5.512258355617e-01 5.495663530661e-01 5.475200752647e-01 5.451364288057e-01 5.424611769878e-01 5.395284450193e-01 5.363688728583e-01 5.329978800037e-01 5.294277053564e-01 5.256666914972e-01 5.217170376863e-01 5.175901139065e-01 5.132974780132e-01 5.088670343223e-01 5.043357663005e-01 4.997588239894e-01 4.952065321638e-01 4.907600703286e-01 4.865162020213e-01 4.825721421847e-01 4.790322288068e-01 4.759904094302e-01 4.735336354834e-01 4.717333573314e-01 4.706359487920e-01 4.702735209105e-01 4.706488830761e-01 4.717467822584e-01 4.735305788600e-01 4.759502933523e-01 4.789442944445e-01 4.812694135946e-01 4.832969765186e-01 4.854146319070e-01 4.880800643661e-01 4.916156221071e-01 4.960549814482e-01 5.011224529796e-01 5.063469801881e-01 5.112550964545e-01 5.155498061873e-01 5.192409768777e-01 5.226295174727e-01 5.261812573158e-01 5.303403176744e-01 5.353412513905e-01 5.411013880685e-01 5.472623632504e-01 5.533377956412e-01 5.589003965248e-01 5.637592798798e-01 5.680262300368e-01 5.720715458337e-01 5.763666613240e-01 5.813028164469e-01 5.870218671673e-01 5.933639381466e-01 5.999400097369e-01 6.062949573169e-01 6.120915561342e-01 6.172476171972e-01 6.219657417746e-01 6.266410721309e-01 6.316925785912e-01 6.373774402477e-01 6.436574485113e-01 6.501925890704e-01 6.564510007315e-01 6.618909024413e-01 6.661437685257e-01 6.691414479820e-01 6.711238711853e-01 6.725276556657e-01 6.738306797433e-01 6.753566321844e-01 6.771595417022e-01 6.790184490352e-01 6.805505107717e-01 6.813810539060e-01 6.813239665078e-01 6.804932816881e-01 6.792909592656e-01 6.782907972020e-01 6.780710404657e-01 6.790155309647e-01 6.811921390816e-01 6.843656883289e-01 6.880989366505e-01 6.919126523839e-01 6.954339734732e-01 6.985023164942e-01 7.011431895281e-01 7.035069655188e-01 7.057855044647e-01 7.080818776053e-01 7.100658438474e-01 7.044875393579e-01 6.669914674095e-01 6.572878846273e-01 6.419177993634e-01 6.267886154420e-01 6.166769636800e-01 6.141574743996e-01 6.187382179440e-01 6.273366588817e-01 6.356973296259e-01 6.400769068586e-01 6.384055237862e-01 6.308126544519e-01 6.195965318047e-01 6.085170452534e-01 6.015512590871e-01 6.011543917282e-01 6.070431429234e-01 6.161825333934e-01 6.241892294889e-01 6.273030854023e-01 6.239653216643e-01 6.156432940614e-01 6.064353037963e-01 6.014713747903e-01 6.042550588524e-01 6.144577021764e-01 6.278431956796e-01 6.384201069882e-01 6.414045804106e-01 6.353194869525e-01 6.228380628649e-01 6.098964162543e-01 6.031084782092e-01 6.061514654054e-01 6.174047372082e-01 6.310077487393e-01 6.403203709193e-01 6.414105476558e-01 6.347225088802e-01 6.247552948313e-01 6.176599508916e-01 6.175165762253e-01 6.235017066047e-01 6.301950913951e-01 6.310475931647e-01 6.223155823139e-01 6.057126617762e-01 5.886515426560e-01 5.812952917186e-01 5.904512896150e-01 6.140411777550e-01 6.418391699898e-01 6.613544865052e-01 6.636789686169e-01 6.467200843555e-01 6.163340941533e-01 5.853938064987e-01 5.691842614339e-01 5.766856749716e-01 6.037713634477e-01 6.366644558136e-01 6.611728308133e-01 6.691120760019e-01 6.603624433532e-01 6.420905799043e-01 6.256677278122e-01 6.209299937018e-01 6.302774593522e-01 6.474113854647e-01 6.621826881237e-01 6.668175504707e-01 6.595380750092e-01 6.451159535224e-01 6.324587905134e-01 6.297917175138e-01 6.393246401066e-01 6.557934237443e-01 6.701452545259e-01 6.749150610695e-01 6.678352458925e-01 6.526540324163e-01 6.375064094251e-01 6.307865637487e-01 6.362474972727e-01 6.507145104934e-01 6.665954221445e-01 6.767795583421e-01 6.781880282969e-01 6.727977825933e-01 6.660919426980e-01 6.638313845935e-01 6.684895166917e-01 6.778607706471e-01 6.869275466491e-01 6.913021754849e-01 6.899811967773e-01 6.858580167767e-01 6.840088352845e-01 6.883154112446e-01 6.985546608861e-01 7.101607346711e-01 7.168106054718e-01 7.139897229823e-01 7.013847643663e-01 6.834287412246e-01 6.674983911761e-01 6.601186511134e-01 6.628945861268e-01 6.712723889431e-01 6.774310658342e-01 6.746986591390e-01 6.608768964726e-01 6.392380664896e-01 6.172765576806e-01 6.031510481126e-01 6.009655504899e-01 6.082332644625e-01 6.178277160345e-01 6.227718840397e-01 6.199865511744e-01 6.115502537405e-01 6.033224806348e-01 6.014883816696e-01 6.086562861316e-01 6.221981918451e-01 6.364046995221e-01 6.463236975907e-01 6.506896345316e-01 6.524273134196e-01 6.567335095547e-01 6.682651095324e-01
 5.314856027375e-01 5.321177889857e-01 5.328019358307e-01 5.334411914878e-01 5.339700227909e-01 5.344056838102e-01 5.348139266821e-01 5.352483025045e-01 5.357377029786e-01 5.362945113935e-01 5.368968124694e-01 5.374748962317e-01 5.379536932902e-01 5.383255359019e-01 5.386621456869e-01 5.390438236596e-01 5.394975213940e-01 5.399995783437e-01 5.405101082650e-01 5.409873900202e-01 5.413927020284e-01 5.417130826916e-01 5.419909452233e-01 5.423005711186e-01 5.426866299777e-01 5.431322333059e-01 5.435808621407e-01 5.439775536629e-01 5.442896262033e-01 5.445205236012e-01 5.447192072101e-01 5.449601068070e-01 5.452874790545e-01 5.456729653432e-01 5.460407812897e-01 5.463304108020e-01 5.465336460342e-01 5.466832588320e-01 5.468265623281e-01 5.470078089169e-01 5.472473371242e-01 5.475257823989e-01 5.477931723112e-01 5.480040931500e-01 5.481437635704e-01 5.482266904611e-01 5.482849397997e-01 5.483635902695e-01 5.485037674931e-01 5.487079033348e-01 5.489237570077e-01 5.490760229250e-01 5.491219154462e-01 5.490841599630e-01 5.490332335813e-01 5.490427319780e-01 5.491412547579e-01 5.492916989620e-01 5.494107514415e-01 5.494297753158e-01 5.493449566217e-01 5.492172123407e-01 5.491190192430e-01 5.490838499494e-01 5.490961044475e-01 5.491124305626e-01 5.490897516619e-01 5.490059328122e-01 5.488652006679e-01 5.486916680171e-01 5.485129157309e-01 5.483507047346e-01 5.482211234988e-01 5.481260077052e-01 5.480400614741e-01 5.479135646079e-01 5.477035289864e-01 5.474099958865e-01 5.470816945364e-01 5.467889942817e-01 5.465761165155e-01 5.464316842534e-01 5.462866993318e-01 5.460557440309e-01 5.456981563395e-01 5.452510611973e-01 5.448031392582e-01 5.444329145498e-01 5.441586696374e-01 5.439298405069e-01 5.436576512913e-01 5.432704784002e-01 5.427631894641e-01 5.422009610749e-01 5.416732000222e-01 5.412349806365e-01 5.408757749771e-01 5.405294461756e-01 5.401142628332e-01 5.395815147220e-01 5.389512153055e-01 5.382991990885e-01 5.377045694106e-01 5.371982229923e-01 5.367450346726e-01 5.362689348845e-01 5.356996338021e-01 5.350193682671e-01 5.342760904868e-01 5.335500437131e-01 5.328940328195e-01 5.323016539827e-01 5.317159430786e-01 5.310702117957e-01 5.303299290329e-01 5.295155555824e-01 5.286866822100e-01 5.278976362955e-01 5.271596133473e-01 5.264389037604e-01 5.256851367680e-01 5.248643635392e-01 5.239798023445e-01 5.230662842317e-01 5.221671582186e-01 5.212993546347e-01 5.204449424828e-01 5.195699917112e-01 5.186499848972e-01 5.176830384713e-01 5.166890807325e-01 5.156953380878e-01 5.147160234642e-01 5.137406358230e-01 5.127472460364e-01 5.117212122075e-01 5.106632730600e-01 5.095875199371e-01 5.085072652150e-01 5.074290845564e-01 5.063458279741e-01 5.052411369914e-01 5.041069732382e-01 5.029458709593e-01 5.017674632166e-01 5.005785179391e-01 4.993821364929e-01 4.981781093758e-01 4.969582192046e-01 4.957180746269e-01 4.944557667752e-01 4.931695661448e-01 4.918554421506e-01 4.905129348092e-01 4.891505169595e-01 4.877789873390e-01 4.864058491223e-01 4.850341356591e-01 4.836527421520e-01 4.822399103170e-01 4.807802448648e-01 4.792762336989e-01 4.777473469026e-01 4.762166310294e-01 4.747002747723e-01 4.731985824890e-01 4.716898253030e-01 4.701506019501e-01 4.685685146448e-01 4.669470773177e-01 4.652989620575e-01 4.636425905246e-01 4.619948888268e-01 4.603575777285e-01 4.587203445052e-01 4.570665398146e-01 4.553793992740e-01 4.536479163249e-01 4.518791937547e-01 4.500954220428e-01 4.483165393819e-01 4.465476643583e-01 4.447782735697e-01 4.429882811544e-01 4.411596667376e-01 4.392926988510e-01 4.374036523304e-01 4.355079851671e-01 4.336100802719e-01 4.317058149340e-01 4.297880636338e-01 4.278524417312e-01 4.259019705728e-01 4.239377638331e-01 4.219574885770e-01 4.199524389766e-01 4.179249478067e-01 4.158876333558e-01 4.138524516656e-01 4.118214392762e-01 4.097810769579e-01 4.077068179564e-01 4.055847151392e-01 4.034276849020e-01 4.012641242080e-01 3.991134886868e-01 3.969725157667e-01 3.948123032640e-01 3.926025855056e-01 3.903365891043e-01 3.880377662307e-01 3.857413157149e-01 3.834632402120e-01 3.811900514319e-01 3.788909394015e-01 3.765422208637e-01 3.741461986119e-01 3.717311818821e-01 3.693266416286e-01 3.669381612535e-01 3.645507236632e-01 3.621356905361e-01 3.596774349205e-01 3.571831505670e-01 3.546774648737e-01 3.521842999183e-01 3.497059533875e-01 3.472274365118e-01 3.447225415397e-01 3.421760230018e-01 3.395976555211e-01 3.370144466766e-01 3.344501832638e-01 3.319045582820e-01 3.293557167648e-01 3.267741141887e-01 3.241475009924e-01 3.214970007326e-01 3.188567865333e-01 3.162418654719e-01 3.136361953881e-01 3.110057994144e-01 3.083242389551e-01 3.056003199472e-01 3.028700157076e-01 3.001610712261e-01 2.974634775036e-01 2.947425025362e-01 2.919663162838e-01 2.891375134035e-01 2.862926257198e-01 2.834676211998e-01 2.806606182602e-01 2.778373224696e-01 2.749661394942e-01 2.720494358210e-01 2.691229121793e-01 2.662245893487e-01 2.633563850976e-01 2.604831946778e-01 2.575733265743e-01 2.546303997632e-01 2.516852493965e-01 2.487704478387e-01 2.458840796785e-01 2.429904732463e-01 2.400579645195e-01 2.370912157766e-01 2.341195637496e-01 2.311660558263e-01 2.282250684277e-01 2.252672554140e-01 2.222692004272e-01 2.192427030399e-01 2.162155577860e-01 2.132036301420e-01 2.101961525565e-01 2.071716734347e-01 2.041216723388e-01 2.010625757841e-01 1.980195137524e-01 1.949979552027e-01 1.919797297529e-01 1.889499690534e-01 1.859075385784e-01 1.828678519635e-01 1.798459748449e-01 1.768378300167e-01 1.738268953011e-01 1.708070714888e-01 1.677850962950e-01 1.647718683226e-01 1.617708158420e-01 1.587743787908e-01 1.557763337268e-01 1.527821690929e-01 1.498073000051e-01 1.468555548856e-01 1.439201858084e-01 1.409940437222e-01 1.380775506388e-01 1.351828187568e-01 1.323227689461e-01 1.294948620660e-01 1.266900834004e-01 1.239048439400e-01 1.211456275866e-01 1.184224844148e-01 1.157413869035e-01 1.131013576987e-01 1.104996286936e-01 1.079436501876e-01 1.054421194329e-01 1.029995600618e-01 1.006176389887e-01 9.830066237208e-02 9.605522911573e-02 9.389271996862e-02 9.181939323715e-02 8.983589617100e-02 8.794601334546e-02 8.615819268705e-02 8.448457039615e-02 8.293223440976e-02 8.150851718008e-02 8.021627748852e-02 7.906201810714e-02 7.805500493748e-02 7.720324922456e-02 7.651155976376e-02 7.598485134094e-02 7.562575786109e-02 7.543667468136e-02 7.541892327814e-02 7.557253473501e-02 7.589811376504e-02 7.639451872460e-02 7.705822213509e-02 7.788136826874e-02 7.885863741060e-02 7.998674986241e-02 8.125945581007e-02 8.267189986172e-02 8.421460848436e-02 8.587788420837e-02 8.765558460885e-02 8.954201796726e-02 9.153051500331e-02 9.361571515226e-02 9.578866937813e-02 9.804180744179e-02 1.003701402043e-01 1.027680129550e-01 1.052312710706e-01 1.077560024132e-01 1.103364454812e-01 1.129659332350e-01 1.156415600543e-01 1.183596493314e-01 1.211172355930e-01 1.239127065854e-01 1.267410985448e-01 1.295980765469e-01 1.324820453282e-01 1.353900017406e-01 1.383216684878e-01 1.412739709901e-01 1.442454602521e-01 1.472315395921e-01 1.502326016308e-01 1.532462632616e-01 1.562709586016e-01 1.593070802276e-01 1.623516953365e-01 1.654030531030e-01 1.684611399051e-01 1.715234142032e-01 1.745891270316e-01 1.776586410314e-01 1.807290228357e-01 1.838000275356e-01 1.868723757133e-01 1.899430623081e-01 1.930116329218e-01 1.960777672617e-01 1.991391492272e-01 2.021962333218e-01 2.052489852134e-01 2.082962093687e-01 2.113377286964e-01 2.143722131828e-01 2.173977768751e-01 2.204142301160e-01 2.234235377985e-01 2.264228648260e-01 2.294125314186e-01 2.323919756124e-01 2.353593053356e-01 2.383153437115e-01 2.412601805005e-01 2.441915260532e-01 2.471097033594e-01 2.500145210842e-01 2.529052960576e-01 2.557811537327e-01 2.586426968949e-01 2.614876078101e-01 2.643170903511e-01 2.671296348806e-01 2.699245285302e-01 2.727031310842e-01 2.754648025043e-01 2.782072458115e-01 2.809314571140e-01 2.836357804667e-01 2.863203209669e-01 2.889866524818e-01 2.916329250042e-01 2.942579420652e-01 2.968632574333e-01 2.994459857535e-01 3.020065788355e-01 3.045464290269e-01 3.070632496639e-01 3.095566335146e-01 3.120280635075e-01 3.144752221326e-01 3.168973450795e-01 3.192961809521e-01 3.216696487395e-01 3.240182143430e-01 3.263418473373e-01 3.286385050120e-01 3.309097431408e-01 3.331540556626e-01 3.353720095920e-01 3.375627346416e-01 3.397261922574e-01 3.418613528301e-01 3.439683520750e-01 3.460463963904e-01 3.480952754091e-01 3.501157859252e-01 3.521066908925e-01 3.540675989699e-01 3.559981039163e-01 3.578975818694e-01 3.597659098876e-01 3.616036718267e-01 3.634104949614e-01 3.651854593401e-01 3.669292988476e-01 3.686392351138e-01 3.703172939026e-01 3.719619938288e-01 3.735734329196e-01 3.751527387794e-01 3.766982438393e-01 3.782095621796e-01 3.796855296098e-01 3.811268380385e-01 3.825329855472e-01 3.839049447415e-01 3.852412569139e-01 3.865416129467e-01 3.878062687923e-01 3.890343928213e-01 3.902252059775e-01 3.913803602923e-01 3.924974953497e-01 3.935783763370e-01 3.946215747841e-01 3.956272542354e-01 3.965943586422e-01 3.975234913914e-01 3.984135162724e-01 3.992650296525e-01 4.000779562629e-01 4.008514665779e-01 4.015868657769e-01 4.022824122547e-01 4.029363518925e-01 4.035513828818e-01 4.041251396374e-01 4.046600150519e-01 4.051555460209e-01 4.056084455980e-01 4.060213192931e-01 4.063912947914e-01 4.067193666023e-01 4.070072998642e-01 4.072544502872e-01 4.074588042275e-01 4.076219970365e-01 4.077408555701e-01 4.078170833314e-01 4.078529613058e-01 4.078462130616e-01 4.077981249355e-01 4.077073099980e-01 4.075717755199e-01 4.073947347025e-01 4.071741891431e-01 4.069114451700e-01 4.066079038848e-01 4.062592281598e-01 4.058664863728e-01 4.054308950472e-01 4.049504766442e-01 4.044285929223e-01 4.038637527820e-01 4.032536321471e-01 4.025997640092e-01 4.019013448446e-01 4.011582283095e-01 4.003737233169e-01 3.995445775030e-01 3.986728304755e-01 3.977567610002e-01 3.967946338668e-01 3.957902897350e-01 3.947424137830e-01 3.936505174410e-01 3.925159680195e-01 3.913360859164e-01 3.901133611569e-01 3.888485505776e-01 3.875387668781e-01 3.861868752023e-01 3.847915230775e-01 3.833514140238e-01 3.818692567096e-01 3.803441077223e-01 3.787766551071e-01 3.771674455374e-01 3.755142155228e-01 3.738180455166e-01 3.720796670823e-01 3.702976571068e-01 3.684751417664e-01 3.666101278395e-01 3.647038312641e-01 3.627559324843e-01 3.607652127422e-01 3.587338104298e-01 3.566621950398e-01 3.545491943233e-01 3.523970208123e-01 3.502042099119e-01 3.479710093372e-01 3.456987348556e-01 3.433854658009e-01 3.410330732352e-01 3.386436128640e-01 3.362149616908e-01 3.337486611198e-01 3.312437083346e-01 3.287004371556e-01 3.261203635616e-01 3.235028169332e-01 3.208490703719e-01 3.181601356060e-01 3.154348273825e-01 3.126752211362e-01 3.098803576087e-01 3.070505833018e-01 3.041879815139e-01 3.012895319356e-01 2.983582184346e-01 2.953945026357e-01 2.923976315607e-01 2.893703487107e-01 2.863117344682e-01 2.832222549370e-01 2.801021230860e-01 2.769509803921e-01 2.737708000370e-01 2.705621550159e-01 2.673260231886e-01 2.640636838049e-01 2.607745078024e-01 2.574586988018e-01 2.541167399723e-01 2.507491452891e-01 2.473581935187e-01 2.439440380185e-01 2.405076757172e-01 2.370498122448e-01 2.335703635258e-01 2.300700875402e-01 2.265502459695e-01 2.230117987866e-01 2.194553269856e-01 2.158827667854e-01 2.122940816766e-01 2.086907287705e-01 2.050731800019e-01 2.014424649818e-01 1.977999263931e-01 1.941460492820e-01 1.904819558746e-01 1.868105589379e-01 1.831312023246e-01 1.794468213607e-01 1.757577802827e-01 1.720644881344e-01 1.683694529711e-01 1.646743686607e-01 1.609821022932e-01 1.572937354456e-01 1.536103730360e-01 1.499352055918e-01 1.462675421291e-01 1.426124899919e-01 1.389717018992e-01 1.353477881943e-01 1.317441090413e-01 1.281624064609e-01 1.246060218736e-01 1.210785687565e-01 1.175835939232e-01 1.141264525004e-01 1.107101732903e-01 1.073412191516e-01 1.040234494644e-01 1.007625979374e-01 9.756613305419e-02 9.444108728291e-02 9.139422227558e-02 8.843473248889e-02 8.557050386554e-02 8.281259734341e-02 8.017187852755e-02 7.765920586875e-02 7.528753564834e-02 7.306924016639e-02 7.101599066988e-02 6.914364859010e-02 6.746416008771e-02 6.599198896597e-02 6.473929084366e-02 6.371550700143e-02 6.293061098592e-02 6.238919902597e-02 6.209528882293e-02 6.204976195215e-02 6.224907411790e-02 6.268821423663e-02 6.335839578867e-02 6.424793450821e-02 6.534488411839e-02 6.663412562505e-02 6.810061584721e-02 6.972957140777e-02 7.150452646337e-02 7.341231022389e-02 7.543750424655e-02 7.756623624079e-02 7.978730650702e-02 8.208667259296e-02 8.445463860802e-02 8.688166594767e-02 8.935728911354e-02 9.187527287520e-02 9.442568520296e-02 9.700354280384e-02 9.960194896928e-02 1.022131865905e-01 1.048359059808e-01 1.074616726995e-01 1.100877803365e-01 1.127118313519e-01 1.153254241193e-01 1.179299120608e-01 1.205189751337e-01 1.230909998653e-01 1.256445855557e-01 1.281736132861e-01 1.306792250947e-01 1.331559722690e-01 1.356024674476e-01 1.380202216567e-01 1.404028035247e-01 1.427521774052e-01 1.450632298675e-01 1.473357417218e-01 1.495704194334e-01 1.517606730841e-01 1.539120974289e-01 1.560182535419e-01 1.580791028792e-01 1.600948614725e-01 1.620596047928e-01 1.639794969204e-01 1.658477838035e-01 1.676656625649e-01 1.694333912218e-01 1.711448363088e-01 1.728052243051e-01 1.744092975696e-01 1.759580078017e-01 1.774523284706e-01 1.788868351917e-01 1.802657356752e-01 1.815841405261e-01 1.828429136012e-01 1.840436721607e-01 1.851807571604e-01 1.862602895819e-01 1.872736743867e-01 1.882264496248e-01 1.891172687780e-01 1.899405526437e-01 1.907041656745e-01 1.913992485232e-01 1.920307643725e-01 1.925970843214e-01 1.930938163923e-01 1.935288365357e-01 1.938919720988e-01 1.941907487559e-01 1.944217860171e-01 1.945818518163e-01 1.946781969462e-01 1.947009713068e-01 1.946592205300e-01 1.945457464407e-01 1.943620010650e-01 1.941136248849e-01 1.937886264571e-01 1.933994897519e-01 1.929368597228e-01 1.924043014409e-01 1.918047324633e-01 1.911291656402e-01 1.903896914225e-01 1.895754827419e-01 1.886923677349e-01 1.877415346195e-01 1.867155821233e-01 1.856264680307e-01 1.844615067008e-01 1.832303527704e-01 1.819306602162e-01 1.805566585744e-01 1.791215027814e-01 1.776097233196e-01 1.760350860167e-01 1.743912511954e-01 1.726763197043e-01 1.709014637242e-01 1.690511200016e-01 1.671424767407e-01 1.651645223079e-01 1.631204813608e-01 1.610184155493e-01 1.588444152502e-01 1.566166755243e-01 1.543204370917e-01 1.519652877450e-01 1.495537190228e-01 1.470749828959e-01 1.445485629304e-01 1.419559104035e-01 1.393141257598e-01 1.366181565186e-01 1.338642295648e-01 1.310693353854e-01 1.282151594887e-01 1.253222539334e-01 1.223816646634e-01 1.193963991478e-01 1.163799568126e-01 1.133160270896e-01 1.102300523026e-01 1.071072730001e-01 1.039593696972e-01 1.007966149310e-01 9.760840760504e-02 9.442148042523e-02 9.122124656828e-02 8.803128512319e-02 8.485501651855e-02 8.169481884513e-02 7.858121007142e-02 7.550339334861e-02 7.249895209082e-02 6.957131358312e-02 6.674495600357e-02 6.405113112181e-02 6.149910458283e-02 5.914166448462e-02 5.699201942291e-02 5.509994108468e-02 5.349802441026e-02 5.222086771658e-02 5.131339717926e-02 5.079226573104e-02 5.069466274782e-02 5.101801187595e-02 5.177643983626e-02 5.295078793567e-02 5.452527304926e-02 5.647682946594e-02 5.876399326186e-02 6.137169230065e-02 6.424580347940e-02 6.737410942750e-02 7.071660704937e-02 7.424805940540e-02 7.795492730614e-02 8.179776171726e-02 8.578174897873e-02 8.986892047365e-02 9.405870740511e-02 9.833819589437e-02 1.026844473907e-01 1.071086658471e-01 1.115784135560e-01 1.161050151501e-01 1.206727989862e-01 1.252716516699e-01 1.299105635846e-01 1.345637870430e-01 1.392462848871e-01 1.439402313264e-01 1.486438722038e-01 1.533617370847e-01 1.580736034669e-01 1.627942859617e-01 1.675061024900e-01 1.722099471453e-01 1.769099241304e-01 1.815862656681e-01 1.862550824263e-01 1.908976144230e-01 1.955183670590e-01 2.001169515073e-01 2.046796791229e-01 2.092185477217e-01 2.137172419396e-01 2.181801559066e-01 2.226067394257e-01 2.269844216211e-01 2.313243698690e-01 2.356102376385e-01 2.398481368719e-01 2.440352920260e-01 2.481601854474e-01 2.522344637198e-01 2.562410133013e-01 2.601872065381e-01 2.640682867555e-01 2.678762349416e-01 2.716191342234e-01 2.752827081931e-01 2.788738278314e-01 2.823872383200e-01 2.858154198531e-01 2.891672895763e-01 2.924284714714e-01 2.956052525440e-01 2.986924621814e-01 3.016853925983e-01 3.045887908791e-01 3.073914538925e-01 3.100989176713e-01 3.127061532031e-01 3.152092057585e-01 3.176120963962e-01 3.199063768117e-01 3.220944816738e-01 3.241757593994e-01 3.261430338006e-01 3.280032710670e-01 3.297474820111e-01 3.313789932791e-01 3.328978057522e-01 3.342966376089e-01 3.355828917118e-01 3.367490446466e-01 3.377968829402e-01 3.387291828230e-01 3.395378509044e-01 3.402324599913e-01 3.408045093147e-01 3.412592345784e-01 3.415969155035e-01 3.418127964643e-01 3.419172555990e-01 3.419015979151e-01 3.417738504230e-01 3.415335186284e-01 3.411797895615e-01 3.407195757887e-01 3.401495950423e-01 3.394763122586e-01 3.387008516091e-01 3.378257582784e-01 3.368558299400e-01 3.357929887752e-01 3.346416750988e-01 3.334071766157e-01 3.320928180945e-01 3.307037353727e-01 3.292479349218e-01 3.277260553171e-01 3.261493747872e-01 3.245205398296e-01 3.228475419699e-01 3.211411007020e-01 3.193998993388e-01 3.176428723818e-01 3.158685724880e-01 3.140908261432e-01 3.123191185204e-01 3.105561698466e-01 3.088222360985e-01 3.071161600011e-01 3.054554439420e-01 3.038486102462e-01 3.023024859245e-01 3.008359991657e-01 2.994494425637e-01 2.981623127887e-01 2.969795070956e-01 2.959122613715e-01 2.949744979926e-01 2.941695345945e-01 2.935127042151e-01 2.930085021525e-01 2.926674941314e-01 2.924964351545e-01 2.925016177480e-01 2.926903062871e-01 2.930669567780e-01 2.936351167302e-01 2.943996406217e-01 2.953608549654e-01 2.965202445394e-01 2.978778311207e-01 2.994318388743e-01 3.011810207299e-01 3.031200681918e-01 3.052459826493e-01 3.075534428916e-01 3.100335853362e-01 3.126829567708e-01 3.154898922878e-01 3.184490477581e-01 3.215484860923e-01 3.247797402165e-01 3.281331089941e-01 3.315951569298e-01 3.351581100664e-01 3.388078007360e-01 3.425342724059e-01 3.463263896744e-01 3.501704613613e-01 3.540557524914e-01 3.579714922579e-01 3.619031018423e-01 3.658424541237e-01 3.697757635892e-01 3.736924629054e-01 3.775828318584e-01 3.814334857991e-01 3.852371326611e-01 3.889807859543e-01 3.926563651810e-01 3.962541444757e-01 3.997634129843e-01 4.031770873545e-01 4.064851416512e-01 4.096805499538e-01 4.127538217608e-01 4.156998810763e-01 4.185086277040e-01 4.211762618784e-01 4.236952966760e-01 4.260578351020e-01 4.282641868183e-01 4.303016442708e-01 4.321718507161e-01 4.338681898597e-01 4.353855340478e-01 4.367246119950e-01 4.378782894528e-01 4.388469491537e-01 4.396259925448e-01 4.402165921947e-01 4.406152692482e-01 4.408228864565e-01 4.408392867391e-01 4.406615419434e-01 4.402964570491e-01 4.397374602051e-01 4.389926800302e-01 4.380617091412e-01 4.369442168570e-01 4.356496847247e-01 4.341741876568e-01 4.325268654086e-01 4.307105375337e-01 4.287266032361e-01 4.265870542832e-01 4.242913596915e-01 4.218481083562e-01 4.192646971776e-01 4.165463543714e-01 4.137005976508e-01 4.107383005350e-01 4.076630106701e-01 4.044880544483e-01 4.012207585578e-01 3.978693679094e-01 3.944492861444e-01 3.909631009968e-01 3.874287463438e-01 3.838544431328e-01 3.802499964504e-01 3.766333870631e-01 3.730092198474e-01 3.693971851815e-01 3.658056076417e-01 3.622472875049e-01 3.587388411716e-01 3.552883225209e-01 3.519151693897e-01 3.486267696608e-01 3.454382248827e-01 3.423625959401e-01 3.394101576338e-01 3.365949817272e-01 3.339246945871e-01 3.314134429879e-01 3.290675426575e-01 3.268966698692e-01 3.249090894943e-01 3.231084886103e-01 3.215033176952e-01 3.200936220938e-01 3.188840933531e-01 3.178750981305e-01 3.170638030324e-01 3.164515187728e-01 3.160313568186e-01 3.157999233887e-01 3.157505791426e-01 3.158737319552e-01 3.161640338498e-01 3.166066211348e-01 3.171936486048e-01 3.179135880963e-01 3.187506742411e-01 3.196960927428e-01 3.207333063506e-01 3.218493124292e-01 3.230315095586e-01 3.242648180308e-01 3.255361009418e-01 3.268332755599e-01 3.281431621654e-01 3.294530644467e-01 3.307521374452e-01 3.320305176358e-01 3.332764242486e-01 3.344835496182e-01 3.356421603920e-01 3.367452507929e-01 3.377889248683e-01 3.387665314859e-01 3.396748510785e-01 3.405113983526e-01 3.412721037731e-01 3.419601266599e-01 3.425705747487e-01 3.431079937202e-01 3.435723373865e-01 3.439638620969e-01 3.442895682562e-01 3.445468865966e-01 3.447447021675e-01 3.448818225569e-01 3.449649671155e-01 3.449975567554e-01 3.449793314656e-01 3.449187805460e-01 3.448134331417e-01 3.446683539439e-01 3.444843993986e-01 3.442604925681e-01 3.440006341224e-01 3.436993349974e-01 3.433588221429e-01 3.429755866762e-01 3.425470365654e-01 3.420716772176e-01 3.415450251384e-01 3.409646031527e-01 3.403253462361e-01 3.396270538118e-01 3.388650809341e-01 3.380385202869e-01 3.371452573932e-01 3.361865715558e-01 3.351658171054e-01 3.340832082362e-01 3.329489556558e-01 3.317684139270e-01 3.305528272055e-01 3.293166478658e-01 3.280742552157e-01 3.268469847753e-01 3.256564238989e-01 3.245255652038e-01 3.234835468443e-01 3.225592044316e-01 3.217824083977e-01 3.211873996791e-01 3.208041501218e-01 3.206670599617e-01 3.208067073660e-01 3.212501967455e-01 3.220260468272e-01 3.231539148467e-01 3.246545100970e-01 3.265354507444e-01 3.288042070803e-01 3.314620315430e-01 3.344961602405e-01 3.378977370707e-01 3.416418707030e-01 3.457039945616e-01 3.500495251936e-01 3.546410993258e-01 3.594376774456e-01 3.643941687024e-01 3.694640247152e-01 3.745973986182e-01 3.797482875857e-01 3.848647296904e-01 3.899026044109e-01 3.948159512132e-01 3.995608932159e-01 4.041002705274e-01 4.083940508789e-01 4.124150278722e-01 4.161288754697e-01 4.195163156894e-01 4.225565675972e-01 4.252311653033e-01 4.275354436437e-01 4.294559546206e-01 4.309958570545e-01 4.321518171515e-01 4.329302639543e-01 4.333404890481e-01 4.333891288204e-01 4.330926325016e-01 4.324610634062e-01 4.315138022655e-01 4.302638350868e-01 4.287275359544e-01 4.269231007361e-01 4.248625419713e-01 4.225648721280e-01 4.200405790320e-01 4.173046166215e-01 4.143698233375e-01 4.112479903088e-01 4.079525612995e-01 4.044965577368e-01 4.008960337846e-01 3.971654362160e-01 3.933289187074e-01 3.894074670712e-01 3.854308820563e-01 3.814340067991e-01 3.774556589074e-01 3.735429160699e-01 3.697459009320e-01 3.661253053643e-01 3.627422306268e-01 3.596659028610e-01 3.569634593088e-01 3.547052673713e-01 3.529592447999e-01 3.517824494451e-01 3.512327275981e-01 3.513460726877e-01 3.521513210224e-01 3.536581612870e-01 3.558569934676e-01 3.587251418676e-01 3.622157707600e-01 3.662714913077e-01 3.708171566137e-01 3.757695993908e-01 3.810374135552e-01 3.865213540533e-01 3.921276017931e-01 3.977567733949e-01 4.033212635643e-01 4.087365367013e-01 4.139261782473e-01 4.188296855910e-01 4.233923305354e-01 4.275777375139e-01 4.313594258961e-01 4.347222829097e-01 4.376700387388e-01 4.402126411088e-01 4.423717402726e-01 4.441817941801e-01 4.456813336193e-01 4.469169203869e-01 4.479368446765e-01 4.487920364012e-01 4.495315632550e-01 4.502033035736e-01 4.508478582052e-01 4.514995222158e-01 4.521869951914e-01 4.529275401000e-01 4.537300639140e-01 4.545980949687e-01 4.555218998330e-01 4.564900466337e-01 4.574852358696e-01 4.584858523700e-01 4.594680388613e-01 4.604125773339e-01 4.612996881850e-01 4.621138188450e-01 4.628462813139e-01 4.634926099241e-01 4.640585352703e-01 4.645492549995e-01 4.649867846371e-01 4.653908474951e-01 4.657930953193e-01 4.662264119226e-01 4.667263215124e-01 4.673365193503e-01 4.680964657175e-01 4.690506576174e-01 4.702378013429e-01 4.716980680661e-01 4.734686257312e-01 4.755773088005e-01 4.780524501385e-01 4.809099095004e-01 4.841603988316e-01 4.878024298845e-01 4.918258244504e-01 4.962090440467e-01 5.009153688330e-01 5.059019622454e-01 5.111065836636e-01 5.164646161513e-01 5.218949034819e-01 5.273156751764e-01 5.326373081282e-01 5.377665366752e-01 5.426183116884e-01 5.471047911355e-01 5.511529019444e-01 5.546946192142e-01 5.576774575061e-01 5.600672854346e-01 5.618411727890e-01 5.629952817089e-01 5.635397981054e-01 5.635017432424e-01 5.629147090019e-01 5.618269241530e-01 5.602864157400e-01 5.583438635870e-01 5.560488429320e-01 5.534417552456e-01 5.505610407478e-01 5.474284414481e-01 5.440633214463e-01 5.404765431057e-01 5.366713039564e-01 5.326555876167e-01 5.284351076556e-01 5.240291331233e-01 5.194641317884e-01 5.147836779831e-01 5.100484036411e-01 5.053330893777e-01 5.007314846375e-01 4.963446160122e-01 4.922850512723e-01 4.886645343986e-01 4.855889155834e-01 4.831565249714e-01 4.814438823986e-01 4.805096708420e-01 4.803833570400e-01 4.810724826508e-01 4.825565669606e-01 4.847934990291e-01 4.877230885063e-01 4.900717878722e-01 4.921768924416e-01 4.944292289820e-01 4.972868226771e-01 5.010688328661e-01 5.057973592698e-01 5.111822615151e-01 5.167329075468e-01 5.219586289824e-01 5.265534046997e-01 5.305266598210e-01 5.341849055374e-01 5.380083409431e-01 5.424515338405e-01 5.477584857435e-01 5.538496903638e-01 5.603643629889e-01 5.668083132737e-01 5.727515372818e-01 5.779966187031e-01 5.826592376867e-01 5.871129435533e-01 5.918330782852e-01 5.972092308103e-01 6.033792909459e-01 6.101719712707e-01 6.171815374196e-01 6.239408580456e-01 6.301008915969e-01 6.355774328311e-01 6.405786234050e-01 6.455130605497e-01 6.508168862586e-01 6.567613145672e-01 6.633177349699e-01 6.701425699372e-01 6.766922513310e-01 6.824012299240e-01 6.868752484744e-01 6.900199000799e-01 6.920552289313e-01 6.934074070818e-01 6.945506220652e-01 6.958196771331e-01 6.972797683567e-01 6.987206566569e-01 6.997655994171e-01 7.000438262238e-01 6.993618812904e-01 6.978290650756e-01 6.958512750091e-01 6.940187616052e-01 6.929394107073e-01 6.930541760580e-01 6.944970773160e-01 6.971040555683e-01 7.005033937905e-01 7.042587245906e-01 7.079997894329e-01 7.115153807785e-01 7.147217383996e-01 7.175910026067e-01 7.200932485430e-01 7.221463335702e-01 7.235846256198e-01 6.929962300157e-01 6.788390904654e-01 6.615390677276e-01 6.440876387248e-01 6.314353599601e-01 6.270422738711e-01 6.310086820401e-01 6.402443362551e-01 6.502202263694e-01 6.568393955881e-01 6.577302606605e-01 6.526719440482e-01 6.433710411321e-01 6.328436977208e-01 6.243778949701e-01 6.204469535145e-01 6.217073564070e-01 6.267816275044e-01 6.328128293934e-01 6.366652105716e-01 6.362168783725e-01 6.312469287522e-01 6.237626262182e-01 6.173428672757e-01 6.156443650118e-01 6.203901212879e-01 6.301392711450e-01 6.407938120633e-01 6.475187517172e-01 6.470651483901e-01 6.392842181504e-01 6.275564870687e-01 6.175852327786e-01 6.147357744828e-01 6.209237984940e-01 6.332587603966e-01 6.457444398289e-01 6.525845854398e-01 6.511088787229e-01 6.429540827512e-01 6.333512188576e-01 6.283967074491e-01 6.312789655416e-01 6.399215632877e-01 6.480111330854e-01 6.487979682605e-01 6.388991320089e-01 6.206649818944e-01 6.021678845358e-01 5.940167718030e-01 6.030751109529e-01 6.269734079558e-01 6.551414383528e-01 6.749071651934e-01 6.773599625591e-01 6.604846830105e-01 6.301593794706e-01 5.990959214573e-01 5.822594431163e-01 5.884847652473e-01 6.139899159279e-01 6.456009572533e-01 6.695992686395e-01 6.780486591007e-01 6.708235876725e-01 6.547554955481e-01 6.404833475181e-01 6.369469005000e-01 6.460953572976e-01 6.619943289827e-01 6.753691393074e-01 6.793008879957e-01 6.725504255162e-01 6.599402510437e-01 6.498304512877e-01 6.494406058685e-01 6.600973343635e-01 6.763572249098e-01 6.896626998833e-01 6.932772698933e-01 6.855177123687e-01 6.703620842382e-01 6.557275829495e-01 6.494242855939e-01 6.546400674576e-01 6.680719537028e-01 6.824704196378e-01 6.912311274115e-01 6.916499790551e-01 6.857866159271e-01 6.788796173615e-01 6.762475190763e-01 6.800206020461e-01 6.880228133600e-01 6.956448933647e-01 6.990616003130e-01 6.977229454610e-01 6.946342020490e-01 6.945227691755e-01 7.005677049487e-01 7.118686055643e-01 7.236102620590e-01 7.297374647167e-01 7.263449565292e-01 7.137991507551e-01 6.970288180774e-01 6.834649382877e-01 6.791161951594e-01 6.847407137352e-01 6.951067387096e-01 7.021923832143e-01 6.995022497308e-01 6.851654166205e-01 6.627531332076e-01 6.399507595868e-01 6.250133009907e-01 6.221183808396e-01 6.288759328033e-01 6.382101499252e-01 6.430493620789e-01 6.400468527327e-01 6.308875677060e-01 6.210673481725e-01 6.167108113217e-01 6.208739150068e-01 6.317311062465e-01 6.442926757938e-01 6.539255249904e-01 6.592221247307e-01 6.625806287520e-01 6.684765365471e-01 6.807004759737e-01
 5.290788292709e-01 5.297686584961e-01 5.305071241580e-01 5.311964409290e-01 5.317773078662e-01 5.322709921768e-01 5.327391162031e-01 5.332289797298e-01 5.337718402559e-01 5.343851950624e-01 5.350472319581e-01 5.356833752342e-01 5.362183414308e-01 5.366483939482e-01 5.370459476935e-01 5.374875611344e-01 5.379983987248e-01 5.385575526539e-01 5.391281972715e-01 5.396677441471e-01 5.401338261920e-01 5.405144876525e-01 5.408547197053e-01 5.412279097185e-01 5.416750425183e-01 5.421786939813e-01 5.426866292881e-01 5.431468509431e-01 5.435251734412e-01 5.438213688284e-01 5.440840309432e-01 5.443891404960e-01 5.447798392678e-01 5.452276971373e-01 5.456581423067e-01 5.460135387760e-01 5.462846316325e-01 5.465013118013e-01 5.467107337338e-01 5.469583139894e-01 5.472644353552e-01 5.476081380165e-01 5.479390832632e-01 5.482156285116e-01 5.484242926249e-01 5.485780585243e-01 5.487057629258e-01 5.488521705935e-01 5.490584058796e-01 5.493285500173e-01 5.496111713343e-01 5.498327904477e-01 5.499508237057e-01 5.499857041034e-01 5.500053232370e-01 5.500829682633e-01 5.502501788003e-01 5.504705833324e-01 5.506611360329e-01 5.507518789409e-01 5.507394623027e-01 5.506847848338e-01 5.506591948936e-01 5.506959643486e-01 5.507806691621e-01 5.508692569500e-01 5.509184672142e-01 5.509062479966e-01 5.508382723791e-01 5.507399769756e-01 5.506373536007e-01 5.505499490812e-01 5.504935691153e-01 5.504701601602e-01 5.504560527613e-01 5.504026847138e-01 5.502689648813e-01 5.500538661506e-01 5.498039053628e-01 5.495861370894e-01 5.494459563783e-01 5.493739564600e-01 5.493034277407e-01 5.491501687734e-01 5.488725928504e-01 5.485057110306e-01 5.481353332973e-01 5.478391342076e-01 5.476381305250e-01 5.474852162266e-01 5.472922741524e-01 5.469865079135e-01 5.465604321659e-01 5.460772229368e-01 5.456252486354e-01 5.452619870767e-01 5.449792001155e-01 5.447131417140e-01 5.443799923665e-01 5.439292332534e-01 5.433788998378e-01 5.428047408783e-01 5.422874813568e-01 5.418591435957e-01 5.414863908884e-01 5.410925013862e-01 5.406049939190e-01 5.400054160062e-01 5.393420515143e-01 5.386958374257e-01 5.381201603911e-01 5.376085954060e-01 5.371039706764e-01 5.365396469649e-01 5.358802405642e-01 5.351470674422e-01 5.344000629530e-01 5.336927287042e-01 5.330362112677e-01 5.323965488105e-01 5.317232386139e-01 5.309833302618e-01 5.301800776443e-01 5.293494088728e-01 5.285340691100e-01 5.277487315897e-01 5.269755786641e-01 5.261810234349e-01 5.253418470605e-01 5.244567666960e-01 5.235462589766e-01 5.226374520133e-01 5.217415630824e-01 5.208483565621e-01 5.199361327391e-01 5.189914742833e-01 5.180170679455e-01 5.170255373590e-01 5.160301366251e-01 5.150357751568e-01 5.140348841595e-01 5.130118411335e-01 5.119596044702e-01 5.108821739677e-01 5.097881991399e-01 5.086832136694e-01 5.075701852838e-01 5.064485987391e-01 5.053112646000e-01 5.041539841835e-01 5.029746842657e-01 5.017713737956e-01 5.005392666203e-01 4.992781507254e-01 4.979982657802e-01 4.967101980526e-01 4.954219993753e-01 4.941354163366e-01 4.928367654377e-01 4.915048168334e-01 4.901247010938e-01 4.887012066804e-01 4.872553473702e-01 4.858094233232e-01 4.843793006236e-01 4.829625730676e-01 4.815365481370e-01 4.800776994483e-01 4.785754909361e-01 4.770343785633e-01 4.754675167055e-01 4.738948086443e-01 4.723316042420e-01 4.707789322507e-01 4.692244325364e-01 4.676518022831e-01 4.660433393502e-01 4.643898713889e-01 4.627008828609e-01 4.609992897637e-01 4.593038758929e-01 4.576183404561e-01 4.559301174023e-01 4.542189752473e-01 4.524680620149e-01 4.506796067213e-01 4.488709528014e-01 4.470558771962e-01 4.452385581247e-01 4.434139396446e-01 4.415752301452e-01 4.397192715222e-01 4.378473357586e-01 4.359623594702e-01 4.340587706126e-01 4.321297000295e-01 4.301795585464e-01 4.282209263093e-01 4.262657152155e-01 4.243134173980e-01 4.223490208714e-01 4.203469901439e-01 4.182970386566e-01 4.162150169397e-01 4.141291162709e-01 4.120574438790e-01 4.099929283156e-01 4.079044848632e-01 4.057641991584e-01 4.035677134556e-01 4.013421900265e-01 3.991224812254e-01 3.969202166650e-01 3.947201283870e-01 3.924899126314e-01 3.902077945718e-01 3.878802232491e-01 3.855372910931e-01 3.832063326525e-01 3.808911892263e-01 3.785728244223e-01 3.762237012013e-01 3.738309068352e-01 3.714028506672e-01 3.689670522304e-01 3.665444387206e-01 3.641357165982e-01 3.617236251313e-01 3.592814263251e-01 3.567974147286e-01 3.542829833828e-01 3.517669309853e-01 3.492703931135e-01 3.467907687131e-01 3.443040491386e-01 3.417804652462e-01 3.392129019228e-01 3.366242158986e-01 3.340488704680e-01 3.314975896199e-01 3.289519714882e-01 3.263766042148e-01 3.237486362330e-01 3.210806488165e-01 3.184105743691e-01 3.157611807461e-01 3.131204933477e-01 3.104502274144e-01 3.077225566156e-01 3.049446388023e-01 3.021543014629e-01 2.993852176359e-01 2.966303623671e-01 2.938541346875e-01 2.910269827325e-01 2.881567086559e-01 2.852800623628e-01 2.824332273269e-01 2.796127918229e-01 2.767819030475e-01 2.739122982242e-01 2.710103441336e-01 2.681098656601e-01 2.652395198957e-01 2.623949831270e-01 2.595366502543e-01 2.566371602083e-01 2.537047820830e-01 2.507697501677e-01 2.478520568677e-01 2.449435899458e-01 2.420126942711e-01 2.390397370038e-01 2.360394329123e-01 2.330399310505e-01 2.300537095628e-01 2.270679566105e-01 2.240615759601e-01 2.210279415325e-01 2.179859621251e-01 2.149606616525e-01 2.119527506637e-01 2.089445405200e-01 2.059209570739e-01 2.028827416177e-01 1.998470315625e-01 1.968272059040e-01 1.938163689833e-01 1.907985729427e-01 1.877677058298e-01 1.847325837984e-01 1.817032263657e-01 1.786814678691e-01 1.756596361049e-01 1.726301835124e-01 1.696023609106e-01 1.665889978656e-01 1.635934395964e-01 1.606075449619e-01 1.576239404272e-01 1.546435540378e-01 1.516792883188e-01 1.487419811234e-01 1.458283624528e-01 1.429273552325e-01 1.400359478626e-01 1.371601397014e-01 1.343096790980e-01 1.314889792368e-01 1.286950963993e-01 1.259253004490e-01 1.231855924379e-01 1.204839848518e-01 1.178231423597e-01 1.152031633768e-01 1.126265811113e-01 1.100994868723e-01 1.076311319521e-01 1.052255099479e-01 1.028824348277e-01 1.006018210764e-01 9.839266523008e-02 9.626405983161e-02 9.422455833939e-02 9.227728872451e-02 9.042654214158e-02 8.867670407106e-02 8.703835772946e-02 8.552050512292e-02 8.412832361462e-02 8.287006592202e-02 8.175130464944e-02 8.077699204355e-02 7.995324153572e-02 7.928465204838e-02 7.877606308017e-02 7.843358530535e-02 7.825776130302e-02 7.824839255498e-02 7.840461750032e-02 7.872671045213e-02 7.921425736063e-02 7.986585254237e-02 8.067543630517e-02 8.163556967151e-02 8.274280374973e-02 8.399096580222e-02 8.537561570589e-02 8.689020770480e-02 8.852700565516e-02 9.027686995120e-02 9.213409886801e-02 9.409202323796e-02 9.614485668025e-02 9.828769392857e-02 1.005133775708e-01 1.028134331137e-01 1.051835902437e-01 1.076192675551e-01 1.101156464604e-01 1.126698587620e-01 1.152756582095e-01 1.179274468021e-01 1.206228129395e-01 1.233579018127e-01 1.261303335098e-01 1.289380019008e-01 1.317765396414e-01 1.346420002858e-01 1.375334154241e-01 1.404476465900e-01 1.433828114811e-01 1.463391473934e-01 1.493118144062e-01 1.523000018259e-01 1.553025092002e-01 1.583164919469e-01 1.613407087496e-01 1.643749304177e-01 1.674168959084e-01 1.704651972752e-01 1.735199223401e-01 1.765787049678e-01 1.796406384035e-01 1.827042762095e-01 1.857686955572e-01 1.888326535456e-01 1.918969469218e-01 1.949594427479e-01 1.980201102092e-01 2.010778956362e-01 2.041298245424e-01 2.071771833093e-01 2.102198395023e-01 2.132558728862e-01 2.162857559149e-01 2.193083347431e-01 2.223216196643e-01 2.253271920616e-01 2.283234727372e-01 2.313093794777e-01 2.342846211531e-01 2.372495515934e-01 2.402021133746e-01 2.431428413285e-01 2.460717860685e-01 2.489860729517e-01 2.518877031075e-01 2.547737254570e-01 2.576454030711e-01 2.605025460297e-01 2.633444509846e-01 2.661698067263e-01 2.689783360538e-01 2.717696338831e-01 2.745427587331e-01 2.772999280907e-01 2.800386162700e-01 2.827583413777e-01 2.854597057497e-01 2.881404181483e-01 2.908011767788e-01 2.934427392375e-01 2.960627411004e-01 2.986618212511e-01 3.012398289706e-01 3.037950937324e-01 3.063279621096e-01 3.088382812692e-01 3.113252041055e-01 3.137887412307e-01 3.162289386106e-01 3.186436794564e-01 3.210346726902e-01 3.234004676793e-01 3.257406168360e-01 3.280559831357e-01 3.303448665570e-01 3.326068867030e-01 3.348426550496e-01 3.370505279396e-01 3.392306138127e-01 3.413838509719e-01 3.435086988402e-01 3.456051500131e-01 3.476720986966e-01 3.497095579325e-01 3.517171519412e-01 3.536956998348e-01 3.556441332692e-01 3.575624903356e-01 3.594500544774e-01 3.613060339586e-01 3.631303114465e-01 3.649233065183e-01 3.666833538129e-01 3.684130916706e-01 3.701100167741e-01 3.717738622974e-01 3.734029712863e-01 3.749991601555e-01 3.765612081496e-01 3.780896651843e-01 3.795838715534e-01 3.810429467356e-01 3.824675457131e-01 3.838562266384e-01 3.852090330245e-01 3.865266360101e-01 3.878078406649e-01 3.890528394411e-01 3.902619316386e-01 3.914335289912e-01 3.925680087246e-01 3.936648425148e-01 3.947238983590e-01 3.957449203035e-01 3.967281687684e-01 3.976730514889e-01 3.985805685326e-01 3.994484407011e-01 4.002757938425e-01 4.010648469768e-01 4.018133651072e-01 4.025241178559e-01 4.031951802187e-01 4.038249693284e-01 4.044147866859e-01 4.049627161763e-01 4.054687369787e-01 4.059361075311e-01 4.063620487825e-01 4.067461816618e-01 4.070896788994e-01 4.073888690851e-01 4.076465546486e-01 4.078641646202e-01 4.080388852830e-01 4.081732364850e-01 4.082646740080e-01 4.083123444308e-01 4.083182323026e-01 4.082808652445e-01 4.082020116035e-01 4.080822512818e-01 4.079171342903e-01 4.077091150854e-01 4.074570729298e-01 4.071612443227e-01 4.068240483800e-01 4.064435349590e-01 4.060174776136e-01 4.055484352128e-01 4.050338142797e-01 4.044756287496e-01 4.038752582174e-01 4.032303711255e-01 4.025425939140e-01 4.018104223358e-01 4.010315575820e-01 4.002112880424e-01 3.993461724940e-01 3.984372387099e-01 3.974851209110e-01 3.964875299375e-01 3.954468366838e-01 3.943634599238e-01 3.932346558628e-01 3.920636349355e-01 3.908481824254e-01 3.895876584966e-01 3.882846550481e-01 3.869377683768e-01 3.855483134273e-01 3.841164072146e-01 3.826394577043e-01 3.811194541512e-01 3.795555941803e-01 3.779481922734e-01 3.762991669681e-01 3.746068076125e-01 3.728720086111e-01 3.710953774161e-01 3.692741253822e-01 3.674121266932e-01 3.655079889460e-01 3.635620847605e-01 3.615760835584e-01 3.595476907067e-01 3.574782379900e-01 3.553682792142e-01 3.532158681870e-01 3.510240071887e-01 3.487926387423e-01 3.465213512884e-01 3.442112148451e-01 3.418605070811e-01 3.394705722889e-01 3.370421150021e-01 3.345744196876e-01 3.320697981360e-01 3.295274011421e-01 3.269475309271e-01 3.243315437282e-01 3.216781759441e-01 3.189891055492e-01 3.162646928682e-01 3.135024607387e-01 3.107058777099e-01 3.078746791998e-01 3.050085241597e-01 3.021101474699e-01 2.991781856562e-01 2.962129072152e-01 2.932150276257e-01 2.901841764580e-01 2.871210781994e-01 2.840284926897e-01 2.809053706514e-01 2.777538769090e-01 2.745729588112e-01 2.713625396330e-01 2.681236760497e-01 2.648563213278e-01 2.615628036802e-01 2.582435847746e-01 2.548991996984e-01 2.515303584241e-01 2.481364891572e-01 2.447187806987e-01 2.412789183269e-01 2.378160443891e-01 2.343329236793e-01 2.308300205175e-01 2.273069264716e-01 2.237656784392e-01 2.202063324912e-01 2.166300069467e-01 2.130378257361e-01 2.094291404940e-01 2.058076497038e-01 2.021727239540e-01 1.985257765911e-01 1.948690778001e-01 1.912018987241e-01 1.875253417236e-01 1.838417853276e-01 1.801517765510e-01 1.764586608578e-01 1.727628150712e-01 1.690657056087e-01 1.653683365334e-01 1.616715344605e-01 1.579790492372e-01 1.542917830804e-01 1.506123674919e-01 1.469434756330e-01 1.432852762826e-01 1.396404048216e-01 1.360123906094e-01 1.324035390884e-01 1.288176121662e-01 1.252572744031e-01 1.217256216458e-01 1.182272032952e-01 1.147646225499e-01 1.113441890530e-01 1.079698445518e-01 1.046468247423e-01 1.013812910244e-01 9.817827361710e-02 9.504611681072e-02 9.199272879808e-02 8.902578107772e-02 8.615431823642e-02 8.338749901924e-02 8.073545413033e-02 7.821051081211e-02 7.582428118236e-02 7.359079161623e-02 7.152238994154e-02 6.963177503027e-02 6.793259820825e-02 6.643719771111e-02 6.515809579250e-02 6.410609646735e-02 6.329031727855e-02 6.271708658055e-02 6.238968419021e-02 6.230928118988e-02 6.247360721750e-02 6.287583608588e-02 6.350933097100e-02 6.436298461955e-02 6.542407796929e-02 6.667934943610e-02 6.811341797449e-02 6.971050620717e-02 7.145676705272e-02 7.333491095677e-02 7.533235971958e-02 7.743542292691e-02 7.962965426487e-02 8.190646924841e-02 8.425172484916e-02 8.665693599031e-02 8.911279826831e-02 9.160987578552e-02 9.414232402715e-02 9.670122245423e-02 9.928171981351e-02 1.018785769291e-01 1.044832769152e-01 1.070939862950e-01 1.097045016182e-01 1.123121111029e-01 1.149129258096e-01 1.175009579593e-01 1.200773234039e-01 1.226336036847e-01 1.251707901738e-01 1.276867188702e-01 1.301761324083e-01 1.326401609851e-01 1.350724377636e-01 1.374745355070e-01 1.398438137940e-01 1.421764530280e-01 1.444757989036e-01 1.467343622721e-01 1.489543427347e-01 1.511327654207e-01 1.532666297358e-01 1.553595806543e-01 1.574053672787e-01 1.594049951224e-01 1.613584584853e-01 1.632593666198e-01 1.651138750325e-01 1.669145241158e-01 1.686648109593e-01 1.703625087036e-01 1.720038239313e-01 1.735938364284e-01 1.751248408893e-01 1.766003709127e-01 1.780199408279e-01 1.793788870057e-01 1.806824540328e-01 1.819222890373e-01 1.831045154076e-01 1.842258839561e-01 1.852826915116e-01 1.862822386466e-01 1.872141024038e-01 1.880853762781e-01 1.888919623502e-01 1.896321647359e-01 1.903118121372e-01 1.909198308411e-01 1.914674521559e-01 1.919458225487e-01 1.923564122803e-01 1.927041724940e-01 1.929788249579e-01 1.931908586709e-01 1.933306434730e-01 1.934030900767e-01 1.934097185011e-01 1.933408301987e-01 1.932092840698e-01 1.930031368357e-01 1.927293114485e-01 1.923873243686e-01 1.919697671994e-01 1.914899477029e-01 1.909330490181e-01 1.903094302594e-01 1.896160316148e-01 1.888484918155e-01 1.880173813244e-01 1.871084768412e-01 1.861356413836e-01 1.850903498982e-01 1.839729196598e-01 1.827918189306e-01 1.815326344781e-01 1.802119646335e-01 1.788174106338e-01 1.773542081140e-01 1.758270988995e-01 1.742233849171e-01 1.725615690838e-01 1.708248641061e-01 1.690249481785e-01 1.671610067670e-01 1.652243538845e-01 1.632325666542e-01 1.611671078229e-01 1.590436744560e-01 1.568566308657e-01 1.546028612982e-01 1.522968463820e-01 1.499199461575e-01 1.474926773698e-01 1.450033963053e-01 1.424553863270e-01 1.398598209912e-01 1.371993152728e-01 1.344973267316e-01 1.317372676164e-01 1.289308735320e-01 1.260824396154e-01 1.231803161679e-01 1.202484891922e-01 1.172670953260e-01 1.142553943433e-01 1.112118088950e-01 1.081322555791e-01 1.050394604779e-01 1.019145403566e-01 9.878499822231e-02 9.564191540167e-02 9.249540801978e-02 8.936375223808e-02 8.623478696195e-02 8.314394403914e-02 8.008079005280e-02 7.707193273920e-02 7.413210607923e-02 7.126743536530e-02 6.851863684894e-02 6.588511841853e-02 6.341337859941e-02 6.112177339429e-02 5.904176241335e-02 5.721780801249e-02 5.566812225342e-02 5.444785797393e-02 5.357143655800e-02 5.307986460266e-02 5.298704597063e-02 5.330515006163e-02 5.404134874878e-02 5.517734542196e-02 5.671116751962e-02 5.860256968117e-02 6.083952522602e-02 6.338077585796e-02 6.620122243990e-02 6.927497765581e-02 7.256019678599e-02 7.605364368049e-02 7.970932945830e-02 8.352397607662e-02 8.747227509381e-02 9.153350325359e-02 9.570924811097e-02 9.996408415109e-02 1.043097473109e-01 1.087195426353e-01 1.131905017210e-01 1.177218180184e-01 1.222886293378e-01 1.269065506379e-01 1.315503087415e-01 1.362250717591e-01 1.409267018193e-01 1.456384960314e-01 1.503747335648e-01 1.551120694545e-01 1.598591007672e-01 1.646100384453e-01 1.693525675006e-01 1.740979999868e-01 1.788267795204e-01 1.835481856345e-01 1.882540597489e-01 1.929367704128e-01 1.976056763656e-01 2.022419125763e-01 2.068549997964e-01 2.114381773444e-01 2.159835812123e-01 2.205000352005e-01 2.249696420797e-01 2.294033733853e-01 2.337907090419e-01 2.381278314475e-01 2.424205352405e-01 2.466533353383e-01 2.508356319510e-01 2.549581326775e-01 2.590173125250e-01 2.630185884046e-01 2.669456231171e-01 2.708114515729e-01 2.746027674350e-01 2.783185203717e-01 2.819631900016e-01 2.855231108409e-01 2.890077693447e-01 2.924055412664e-01 2.957178692484e-01 2.989446835935e-01 3.020765136640e-01 3.051199260807e-01 3.080658269665e-01 3.109147954847e-01 3.136667908966e-01 3.163136288187e-01 3.188612353646e-01 3.213025038249e-01 3.236358189109e-01 3.258634705593e-01 3.279784632272e-01 3.299841007279e-01 3.318779009620e-01 3.336538338916e-01 3.353192572594e-01 3.368637343428e-01 3.382927685267e-01 3.396045638237e-01 3.407928866037e-01 3.418672112896e-01 3.428156181493e-01 3.436467943718e-01 3.443576066915e-01 3.449441047535e-01 3.454154524213e-01 3.457622271886e-01 3.459935323098e-01 3.461048432665e-01 3.460981801910e-01 3.459783402958e-01 3.457401389130e-01 3.453922877367e-01 3.449317785936e-01 3.443624127287e-01 3.436883026956e-01 3.429083667394e-01 3.420298804071e-01 3.410530723729e-01 3.399833168222e-01 3.388244685989e-01 3.375822671063e-01 3.362572043392e-01 3.348596296196e-01 3.333910289901e-01 3.318580835435e-01 3.302707544497e-01 3.286270926587e-01 3.269448382250e-01 3.252205671279e-01 3.234686860225e-01 3.216968083487e-01 3.199068693115e-01 3.181186942130e-01 3.163286581647e-01 3.145571662044e-01 3.128071706735e-01 3.110892824173e-01 3.094199393092e-01 3.077986751676e-01 3.062481407894e-01 3.047688763749e-01 3.033761014414e-01 3.020822316598e-01 3.008917491856e-01 2.998215923886e-01 2.988765552123e-01 2.980694059207e-01 2.974085868504e-01 2.969018739922e-01 2.965598045265e-01 2.963871451268e-01 2.963929242840e-01 2.965819789437e-01 2.969596519397e-01 2.975300218688e-01 2.982958875012e-01 2.992583671732e-01 3.004197960697e-01 3.017779082251e-01 3.033332785296e-01 3.050817722213e-01 3.070196617389e-01 3.091438865787e-01 3.114474284937e-01 3.139253115129e-01 3.165681638707e-01 3.193702038949e-01 3.223221739257e-01 3.254119214971e-01 3.286340973243e-01 3.319736160176e-01 3.354230384009e-01 3.389704026923e-01 3.426026547691e-01 3.463101528290e-01 3.500806972700e-01 3.539006901688e-01 3.577616080661e-01 3.616481046405e-01 3.655511961085e-01 3.694587085122e-01 3.733580237747e-01 3.772406113579e-01 3.810925605430e-01 3.849050472235e-01 3.886677756190e-01 3.923694025879e-01 3.960009746874e-01 3.995521086398e-01 4.030150267485e-01 4.063786281843e-01 4.096374537880e-01 4.127796362541e-01 4.158017969538e-01 4.186928820986e-01 4.214464253639e-01 4.240596899729e-01 4.265204221454e-01 4.288288873730e-01 4.309759840402e-01 4.329572320267e-01 4.347715026379e-01 4.364095760910e-01 4.378730088198e-01 4.391534578095e-01 4.402527432955e-01 4.411657088030e-01 4.418913719246e-01 4.424285289660e-01 4.427750232319e-01 4.429339514191e-01 4.428986554775e-01 4.426765110668e-01 4.422639736436e-01 4.416622469848e-01 4.408777904398e-01 4.399045536421e-01 4.387543578322e-01 4.374231379585e-01 4.359160457111e-01 4.342408664896e-01 4.323966427529e-01 4.303914304397e-01 4.282302974098e-01 4.259161268484e-01 4.234586583736e-01 4.208635432638e-01 4.181351273190e-01 4.152857333362e-01 4.123191672312e-01 4.092457342918e-01 4.060759827626e-01 4.028136535836e-01 3.994754776300e-01 3.960659922559e-01 3.925970322194e-01 3.890835564002e-01 3.855289261961e-01 3.819538762191e-01 3.783632928705e-01 3.747720075244e-01 3.711934050034e-01 3.676365409483e-01 3.641205434281e-01 3.606515618219e-01 3.572471046621e-01 3.539187391835e-01 3.506778118799e-01 3.475404183389e-01 3.445137639207e-01 3.416145918977e-01 3.388506515333e-01 3.362348357564e-01 3.337759180464e-01 3.314825311963e-01 3.293645373476e-01 3.274267680100e-01 3.256765555966e-01 3.241180348059e-01 3.227531827580e-01 3.215860366656e-01 3.206137216843e-01 3.198387753844e-01 3.192552610629e-01 3.188611145488e-01 3.186507792926e-01 3.186155251435e-01 3.187495170360e-01 3.190422079423e-01 3.194833198862e-01 3.200639897195e-01 3.207688608762e-01 3.215883636746e-01 3.225082257835e-01 3.235153384558e-01 3.245963274519e-01 3.257381802608e-01 3.269279176993e-01 3.281513563829e-01 3.293973553344e-01 3.306536721426e-01 3.319075119892e-01 3.331517013124e-01 3.343728930212e-01 3.355633718063e-01 3.367164019644e-01 3.378236317395e-01 3.388797061611e-01 3.398793848627e-01 3.408183182119e-01 3.416949461481e-01 3.425042217519e-01 3.432491961716e-01 3.439262724058e-01 3.445360476453e-01 3.450832673511e-01 3.455637460087e-01 3.459856790170e-01 3.463475650720e-01 3.466546349349e-01 3.469104560821e-01 3.471139586126e-01 3.472740019862e-01 3.473883989224e-01 3.474616469284e-01 3.474955315109e-01 3.474886387369e-01 3.474463143099e-01 3.473632877823e-01 3.472420302023e-01 3.470795727749e-01 3.468728006710e-01 3.466214632872e-01 3.463193704897e-01 3.459648476643e-01 3.455518207728e-01 3.450779071420e-01 3.445384728353e-01 3.439302963468e-01 3.432481706415e-01 3.424921943895e-01 3.416604517830e-01 3.407512411816e-01 3.397712878708e-01 3.387194562641e-01 3.376051429804e-01 3.364369264619e-01 3.352237028446e-01 3.339834248036e-01 3.327318169064e-01 3.314877656189e-01 3.302767697763e-01 3.291241124232e-01 3.280578411458e-01 3.271101725814e-01 3.263105863610e-01 3.256955219273e-01 3.252976567586e-01 3.251490611777e-01 3.252843302380e-01 3.257305436049e-01 3.265177937496e-01 3.276644446115e-01 3.291908291695e-01 3.311085611656e-01 3.334190391465e-01 3.361271714140e-01 3.392186099472e-01 3.426816379342e-01 3.464922088060e-01 3.506211578091e-01 3.550364202920e-01 3.596981871795e-01 3.645639437966e-01 3.695876332071e-01 3.747232647746e-01 3.799189519625e-01 3.851281094486e-01 3.903016603542e-01 3.953922270419e-01 4.003568369465e-01 4.051500629401e-01 4.097379373385e-01 4.140792515599e-01 4.181473698025e-01 4.219138365671e-01 4.253526708572e-01 4.284517787996e-01 4.311889620709e-01 4.335617866472e-01 4.355590078354e-01 4.371813046377e-01 4.384301463834e-01 4.393087826937e-01 4.398272685580e-01 4.399921610845e-01 4.398178777669e-01 4.393146010892e-01 4.384970444944e-01 4.373793654447e-01 4.359729367901e-01 4.342938319877e-01 4.323515519101e-01 4.301600242599e-01 4.277292546115e-01 4.250691145468e-01 4.221912340939e-01 4.191039161974e-01 4.158191493459e-01 4.123481932075e-01 4.087074070212e-01 4.049114174587e-01 4.009834351707e-01 3.969489377833e-01 3.928385430312e-01 3.886901862682e-01 3.845466967957e-01 3.804607513817e-01 3.764858928897e-01 3.726899193492e-01 3.691383963553e-01 3.659048182093e-01 3.630639046316e-01 3.606863077550e-01 3.588471634881e-01 3.576032963246e-01 3.570117180936e-01 3.571119866375e-01 3.579255671175e-01 3.594633638297e-01 3.617087784050e-01 3.646349472890e-01 3.681887603134e-01 3.723098004367e-01 3.769188503713e-01 3.819270077018e-01 3.872426332436e-01 3.927650699196e-01 3.984009592274e-01 4.040553009244e-01 4.096395382500e-01 4.150763034193e-01 4.202941023270e-01 4.252390409951e-01 4.298627880419e-01 4.341334025714e-01 4.380345645961e-01 4.415567980533e-01 4.447057280937e-01 4.474984513575e-01 4.499604684104e-01 4.521249172566e-01 4.540297396187e-01 4.557188547630e-01 4.572356471626e-01 4.586229277885e-01 4.599225485509e-01 4.611677339618e-01 4.623905664854e-01 4.636122510309e-01 4.648458073008e-01 4.660991666185e-01 4.673695856952e-01 4.686491061874e-01 4.699238527918e-01 4.711750066045e-01 4.723821263135e-01 4.735240448538e-01 4.745823482656e-01 4.755380355224e-01 4.763804289829e-01 4.771016236145e-01 4.777025727029e-01 4.781865384035e-01 4.785688494952e-01 4.788685253249e-01 4.791105229976e-01 4.793287601852e-01 4.795553417866e-01 4.798347553038e-01 4.802060109941e-01 4.807148407855e-01 4.814046114644e-01 4.823189403722e-01 4.835006600220e-01 4.849854167297e-01 4.868086892825e-01 4.889992231010e-01 4.915779537638e-01 4.945579378750e-01 4.979431761302e-01 5.017266463089e-01 5.058902401051e-01 5.104035953758e-01 5.152222829068e-01 5.202914711454e-01 5.255438399878e-01 5.309031905184e-01 5.362848806350e-01 5.415969441067e-01 5.467499957286e-01 5.516493349518e-01 5.562109317580e-01 5.603523701217e-01 5.640040496984e-01 5.671136869119e-01 5.696377923236e-01 5.715541248554e-01 5.728542220499e-01 5.735466771877e-01 5.736541726312e-01 5.732119359293e-01 5.722629407425e-01 5.708541242834e-01 5.690362426209e-01 5.668533364813e-01 5.643490698351e-01 5.615533283542e-01 5.584909423145e-01 5.551783297705e-01 5.516197506687e-01 5.478256746779e-01 5.437951912150e-01 5.395411070748e-01 5.350806776996e-01 5.304433387469e-01 5.256793275597e-01 5.208509985368e-01 5.160447801489e-01 5.113583073757e-01 5.069051856372e-01 5.028064000312e-01 4.991831752473e-01 4.961549520857e-01 4.938242225087e-01 4.922785256409e-01 4.915763019049e-01 4.917532110357e-01 4.928124812234e-01 4.947275199367e-01 4.974493482475e-01 4.997098836847e-01 5.017849461101e-01 5.040700445740e-01 5.070274272174e-01 5.109740414772e-01 5.159236378366e-01 5.215687237265e-01 5.273986813703e-01 5.329032966710e-01 5.377630343175e-01 5.419844079950e-01 5.458761794276e-01 5.499315865661e-01 5.546146078885e-01 5.601789677073e-01 5.665509040408e-01 5.733661404100e-01 5.801265998611e-01 5.864000094085e-01 5.919870548017e-01 5.970073909024e-01 6.018422179185e-01 6.069733429938e-01 6.127901370008e-01 6.194284385197e-01 6.267036178895e-01 6.341919140541e-01 6.414092678366e-01 6.479923525229e-01 6.538521736150e-01 6.592001209315e-01 6.644567371695e-01 6.700739669461e-01 6.763381812234e-01 6.832335879358e-01 6.904143788025e-01 6.973250651228e-01 7.033806815098e-01 7.081600847394e-01 7.115425431665e-01 7.137249964034e-01 7.151219049193e-01 7.161995111608e-01 7.172975411990e-01 7.184923335504e-01 7.195814561955e-01 7.201946674251e-01 7.199632003816e-01 7.186858033832e-01 7.164629558875e-01 7.136973792566e-01 7.109870934274e-01 7.089594836096e-01 7.081034903171e-01 7.086239597877e-01 7.104359728604e-01 7.132589216718e-01 7.167394688992e-01 7.205575777523e-01 7.244948041320e-01 7.283925799460e-01 7.320601185114e-01 7.352337735390e-01 7.374957398361e-01 7.362436556115e-01 6.946659825046e-01 6.823230111352e-01 6.625132404423e-01 6.453134550224e-01 6.367707838897e-01 6.388382950180e-01 6.489640213035e-01 6.617978400991e-01 6.719674055581e-01 6.760215700543e-01 6.732166627251e-01 6.652244980936e-01 6.551877839748e-01 6.464922032846e-01 6.414956647098e-01 6.408391068658e-01 6.433987750352e-01 6.470129371549e-01 6.493835145031e-01 6.489153245182e-01 6.452760844473e-01 6.395299290297e-01 6.339244627376e-01 6.310475382433e-01 6.326973309516e-01 6.387722826394e-01 6.470182052529e-01 6.538754401571e-01 6.560044041399e-01 6.518974562913e-01 6.427665963053e-01 6.325081776441e-01 6.262046065887e-01 6.275793321074e-01 6.366673960759e-01 6.494943296412e-01 6.602182730986e-01 6.640958196071e-01 6.598203049952e-01 6.502163667246e-01 6.411474366201e-01 6.384928005735e-01 6.444346302549e-01 6.556819225088e-01 6.651747687660e-01 6.660881542789e-01 6.554294933812e-01 6.361001744599e-01 6.166412679313e-01 6.078836449061e-01 6.166355881486e-01 6.403662167111e-01 6.684310759122e-01 6.882089171491e-01 6.908997701302e-01 6.745517422688e-01 6.449265684639e-01 6.143223647362e-01 5.970833315723e-01 6.017427429196e-01 6.250040489839e-01 6.546122588538e-01 6.775883027996e-01 6.863486080243e-01 6.807259366910e-01 6.670692392662e-01 6.550937112805e-01 6.527095184185e-01 6.614064504842e-01 6.757117307277e-01 6.873610021636e-01 6.904137683153e-01 6.842261082507e-01 6.736418199328e-01 6.663781420761e-01 6.685497116370e-01 6.805575550182e-01 6.967829901651e-01 7.091922286641e-01 7.118157967395e-01 7.035824361302e-01 6.887015558807e-01 6.748393121512e-01 6.691925494695e-01 6.743758946027e-01 6.869747162961e-01 7.001018894485e-01 7.076653589467e-01 7.073121129947e-01 7.011219709441e-01 6.940090141363e-01 6.907986737823e-01 6.932973593830e-01 6.994422989320e-01 7.051313693319e-01 7.071788937397e-01 7.055081774193e-01 7.032084796910e-01 7.046000906048e-01 7.121210323977e-01 7.242023860885e-01 7.358072068917e-01 7.411704713267e-01 7.369935021680e-01 7.243069072994e-01 7.085165807191e-01 6.971025975316e-01 6.956068360445e-01 7.040371672299e-01 7.165837164211e-01 7.250540197698e-01 7.230851342239e-01 7.090269261144e-01 6.865994573094e-01 6.635189222190e-01 6.480253519891e-01 6.444021627309e-01 6.505398713033e-01 6.596372743667e-01 6.646772201665e-01 6.620537416722e-01 6.529263832366e-01 6.421845259795e-01 6.356144384032e-01 6.365576647631e-01 6.440562944485e-01 6.540974897986e-01 6.626333634105e-01 6.682628408096e-01 6.728589157241e-01 6.800798614084e-01 6.928111070591e-01
 5.262178010546e-01 5.269646694997e-01 5.277563639941e-01 5.284948312580e-01 5.291276659770e-01 5.296800231824e-01 5.302070255844e-01 5.307518421974e-01 5.313481351914e-01 5.320181932631e-01 5.327389742936e-01 5.334325304286e-01 5.340231631175e-01 5.345118994364e-01 5.349701098314e-01 5.354713102719e-01 5.360386935140e-01 5.366548975562e-01 5.372857534174e-01 5.378873604714e-01 5.384136716475e-01 5.388543930856e-01 5.392573903144e-01 5.396939908093e-01 5.402016826185e-01 5.407631334858e-01 5.413305251533e-01 5.418546865430e-01 5.422987306224e-01 5.426600860981e-01 5.429868389531e-01 5.433562337555e-01 5.438101923734e-01 5.443198962620e-01 5.448131791317e-01 5.452346219706e-01 5.455737518299e-01 5.458574600278e-01 5.461332330089e-01 5.464472987858e-01 5.468202906388e-01 5.472286579164e-01 5.476236792779e-01 5.479660975275e-01 5.482440808656e-01 5.484686917227e-01 5.486663149878e-01 5.488805086345e-01 5.491532252553e-01 5.494889969899e-01 5.498384525409e-01 5.501294862445e-01 5.503204251349e-01 5.504282444409e-01 5.505187102396e-01 5.506650450074e-01 5.509007822914e-01 5.511914019957e-01 5.514534520996e-01 5.516163193763e-01 5.516772799075e-01 5.516959999180e-01 5.517431762934e-01 5.518526744094e-01 5.520098379917e-01 5.521711786383e-01 5.522925299990e-01 5.523524427900e-01 5.523581676035e-01 5.523358987616e-01 5.523095861729e-01 5.522976606389e-01 5.523147714749e-01 5.523637458561e-01 5.524217818768e-01 5.524422636959e-01 5.523854065242e-01 5.522498437047e-01 5.520785374497e-01 5.519363804493e-01 5.518693136967e-01 5.518702565261e-01 5.518750960768e-01 5.517998500433e-01 5.516032670200e-01 5.513174375070e-01 5.510251959452e-01 5.508039382867e-01 5.506769085974e-01 5.506004537937e-01 5.504873822945e-01 5.502638787181e-01 5.499198534848e-01 5.495166646829e-01 5.491415543314e-01 5.488536113144e-01 5.486483009876e-01 5.484634123136e-01 5.482133364019e-01 5.478454702657e-01 5.473759557655e-01 5.468809561616e-01 5.464416799561e-01 5.460924321540e-01 5.458012347465e-01 5.454902942035e-01 5.450858816638e-01 5.445677610345e-01 5.439855683755e-01 5.434204905704e-01 5.429261422244e-01 5.424962400178e-01 5.420739829730e-01 5.415920637156e-01 5.410147130532e-01 5.403640107284e-01 5.396999565895e-01 5.390761208508e-01 5.385022003682e-01 5.379444804951e-01 5.373527055064e-01 5.366948720560e-01 5.359741683506e-01 5.352284753478e-01 5.344976630365e-01 5.337965078724e-01 5.331056891567e-01 5.323928630530e-01 5.316356440747e-01 5.308339804168e-01 5.300089636087e-01 5.291862184865e-01 5.283754834722e-01 5.275658763853e-01 5.267360055866e-01 5.258744479474e-01 5.249850083775e-01 5.240796056236e-01 5.231702156446e-01 5.222614970557e-01 5.213443324990e-01 5.204043908472e-01 5.194358745519e-01 5.184441946407e-01 5.174360990304e-01 5.164163422899e-01 5.153883068104e-01 5.143512273309e-01 5.132979992821e-01 5.122252789310e-01 5.111312895358e-01 5.100125424755e-01 5.088636216727e-01 5.076858893978e-01 5.064904216301e-01 5.052883709399e-01 5.040870765713e-01 5.028870230040e-01 5.016730027687e-01 5.004236773454e-01 4.991248244061e-01 4.977843360428e-01 4.964236061749e-01 4.950646999017e-01 4.937230306051e-01 4.923930183797e-01 4.910517337105e-01 4.896750431496e-01 4.882550354184e-01 4.867962982500e-01 4.853130444784e-01 4.838264152032e-01 4.823499061359e-01 4.808839606894e-01 4.794144392234e-01 4.779249052420e-01 4.763971327630e-01 4.748243224362e-01 4.732175936447e-01 4.716005513792e-01 4.699911310079e-01 4.683908760868e-01 4.667862102818e-01 4.651561064573e-01 4.634854176023e-01 4.617784442146e-01 4.600525307188e-01 4.583205482032e-01 4.565862504023e-01 4.548435524770e-01 4.530869987907e-01 4.513124831996e-01 4.495226617736e-01 4.477186056863e-01 4.458943582689e-01 4.440443699240e-01 4.421739872067e-01 4.402974973396e-01 4.384244227148e-01 4.365539898043e-01 4.346672890779e-01 4.327403715386e-01 4.307656271089e-01 4.287618316692e-01 4.267567114778e-01 4.247670977815e-01 4.227808357261e-01 4.207674460623e-01 4.186987640431e-01 4.165749541914e-01 4.144267947842e-01 4.122862284719e-01 4.101635455716e-01 4.080386988330e-01 4.058802702740e-01 4.036679140477e-01 4.014121818239e-01 3.991451180267e-01 3.968909844388e-01 3.946520362895e-01 3.924054932397e-01 3.901260212578e-01 3.878013131348e-01 3.854437838769e-01 3.830812234629e-01 3.807330158964e-01 3.783970199546e-01 3.760541822289e-01 3.736783857001e-01 3.712601923981e-01 3.688138320016e-01 3.663686237399e-01 3.639435654995e-01 3.615333538938e-01 3.591114630116e-01 3.566500240099e-01 3.541455496204e-01 3.516235062253e-01 3.491161633507e-01 3.466323208958e-01 3.441501951212e-01 3.416331828345e-01 3.390632213955e-01 3.364560854289e-01 3.338499129902e-01 3.312648797884e-01 3.286837697505e-01 3.260682876054e-01 3.233939575775e-01 3.206713295532e-01 3.179404392449e-01 3.152314319503e-01 3.125329765049e-01 3.098077190787e-01 3.070299314926e-01 3.042108207855e-01 3.013897319194e-01 2.985984433390e-01 2.958307471600e-01 2.930469552456e-01 2.902223860171e-01 2.873674946218e-01 2.845164203318e-01 2.816973470938e-01 2.788985980726e-01 2.760812357510e-01 2.732207407212e-01 2.703287378589e-01 2.674363328148e-01 2.645608101901e-01 2.616906600210e-01 2.587928550224e-01 2.558518710538e-01 2.528848718712e-01 2.499203893209e-01 2.469670865351e-01 2.440103228606e-01 2.410297138733e-01 2.380207332768e-01 2.350047860542e-01 2.320060501276e-01 2.290208268602e-01 2.260315785080e-01 2.230238047431e-01 2.200006398899e-01 2.169796863768e-01 2.139730703188e-01 2.109715774872e-01 2.079584344761e-01 2.049300217427e-01 2.018953627849e-01 1.988645797900e-01 1.958377872900e-01 1.928060054517e-01 1.897638184330e-01 1.867202797311e-01 1.836886623938e-01 1.806701120612e-01 1.776561675195e-01 1.746389874798e-01 1.716204803151e-01 1.686144874840e-01 1.656301975742e-01 1.626626312116e-01 1.596999697910e-01 1.567397934714e-01 1.537883439149e-01 1.508542434280e-01 1.479414961129e-01 1.450451603750e-01 1.421634154841e-01 1.393010784766e-01 1.364651040236e-01 1.336573407193e-01 1.308772565621e-01 1.281252435513e-01 1.254074406008e-01 1.227316632898e-01 1.200998944599e-01 1.175103227315e-01 1.149623337295e-01 1.124628359247e-01 1.100198754283e-01 1.076398852234e-01 1.053250479326e-01 1.030768615998e-01 1.008998521627e-01 9.880229609002e-02 9.679218732089e-02 9.487455333569e-02 9.305634961925e-02 9.134344204715e-02 8.974072083108e-02 8.825559889464e-02 8.689372466514e-02 8.566172871281e-02 8.456893464991e-02 8.362010023170e-02 8.281796020278e-02 8.216663494570e-02 8.167118178985e-02 8.133529578902e-02 8.116368546987e-02 8.115651140320e-02 8.131023241753e-02 8.162550220449e-02 8.210117058222e-02 8.273505839807e-02 8.352505127463e-02 8.446554982784e-02 8.554914630214e-02 8.677122002955e-02 8.812633223090e-02 8.960819454840e-02 9.121281746389e-02 9.293145003605e-02 9.475621641869e-02 9.668105157938e-02 9.870015349644e-02 1.008082504592e-01 1.030003674057e-01 1.052693301809e-01 1.076082859751e-01 1.100127856984e-01 1.124795283474e-01 1.150022587641e-01 1.175801949111e-01 1.202059999973e-01 1.228753309720e-01 1.255864760705e-01 1.283351201365e-01 1.311186847739e-01 1.339354506203e-01 1.367814402451e-01 1.396541055122e-01 1.425515694555e-01 1.454707370286e-01 1.484096313983e-01 1.513674643927e-01 1.543413284261e-01 1.573296431634e-01 1.603315609031e-01 1.633449309578e-01 1.663679993705e-01 1.693997862402e-01 1.724375384404e-01 1.754812571343e-01 1.785307172121e-01 1.815839616912e-01 1.846397731375e-01 1.876976083270e-01 1.907545604242e-01 1.938111978930e-01 1.968676640224e-01 1.999211481271e-01 2.029723148027e-01 2.060201444900e-01 2.090626353061e-01 2.121005974052e-01 2.151327503977e-01 2.181574210893e-01 2.211751641378e-01 2.241857795671e-01 2.271861621390e-01 2.301787765131e-01 2.331614218346e-01 2.361327139171e-01 2.390934470694e-01 2.420421146354e-01 2.449782640511e-01 2.479027205706e-01 2.508140999566e-01 2.537115616322e-01 2.565946370603e-01 2.594620671416e-01 2.623145570131e-01 2.651526875661e-01 2.679748270957e-01 2.707798277029e-01 2.735687195120e-01 2.763381851791e-01 2.790910507852e-01 2.818256227766e-01 2.845406911588e-01 2.872378406618e-01 2.899145353676e-01 2.925706036043e-01 2.952065953400e-01 2.978213468805e-01 3.004145006876e-01 3.029862436942e-01 3.055360734490e-01 3.080626110178e-01 3.105663159971e-01 3.130473662225e-01 3.155036994467e-01 3.179372684895e-01 3.203453723423e-01 3.227290597049e-01 3.250872784301e-01 3.274196354183e-01 3.297255372324e-01 3.320059947605e-01 3.342597109049e-01 3.364860171190e-01 3.386851631620e-01 3.408552118000e-01 3.429972129721e-01 3.451120349619e-01 3.471971721632e-01 3.492544819648e-01 3.512818182401e-01 3.532786535370e-01 3.552457822549e-01 3.571818151879e-01 3.590876486475e-01 3.609636528379e-01 3.628080546791e-01 3.646199334921e-01 3.663999090714e-01 3.681466839108e-01 3.698610277098e-01 3.715429409165e-01 3.731918213068e-01 3.748060972770e-01 3.763880186389e-01 3.779340306209e-01 3.794461208965e-01 3.809235400721e-01 3.823654086096e-01 3.837728792513e-01 3.851448070957e-01 3.864799625281e-01 3.877796534141e-01 3.890421054023e-01 3.902676863340e-01 3.914560895765e-01 3.926082529313e-01 3.937224102765e-01 3.948000662045e-01 3.958388582347e-01 3.968379786091e-01 3.977997378444e-01 3.987217598508e-01 3.996066571743e-01 4.004523232782e-01 4.012577485050e-01 4.020234794072e-01 4.027482332656e-01 4.034321259541e-01 4.040774507250e-01 4.046815379783e-01 4.052461475354e-01 4.057685452075e-01 4.062481442069e-01 4.066869076781e-01 4.070857243350e-01 4.074427178127e-01 4.077591730009e-01 4.080332920838e-01 4.082640872376e-01 4.084531824951e-01 4.085997978006e-01 4.087055838370e-01 4.087698355806e-01 4.087897353884e-01 4.087666068832e-01 4.086996413371e-01 4.085891567941e-01 4.084381512391e-01 4.082429600937e-01 4.080026606598e-01 4.077197753542e-01 4.073908990530e-01 4.070191813349e-01 4.066051694418e-01 4.061463217516e-01 4.056444451784e-01 4.050974976098e-01 4.045053248659e-01 4.038706232492e-01 4.031912398968e-01 4.024678867020e-01 4.017009861879e-01 4.008885707249e-01 4.000327884668e-01 3.991336049969e-01 3.981891900796e-01 3.972021594013e-01 3.961699114168e-01 3.950924966016e-01 3.939724738932e-01 3.928071191501e-01 3.915999825850e-01 3.903492085861e-01 3.890523763265e-01 3.877124119574e-01 3.863279958272e-01 3.848994076168e-01 3.834285776605e-01 3.819130882765e-01 3.803550696513e-01 3.787538366055e-01 3.771076947570e-01 3.754196172054e-01 3.736887237983e-01 3.719153990337e-01 3.701007664156e-01 3.682424498340e-01 3.663425567915e-01 3.644003754167e-01 3.624152722164e-01 3.603893017557e-01 3.583229173545e-01 3.562150824133e-01 3.540675792295e-01 3.518781444641e-01 3.496479201600e-01 3.473779126860e-01 3.450671100938e-01 3.427183123453e-01 3.403301715713e-01 3.379027715187e-01 3.354381018528e-01 3.329340830114e-01 3.303935012541e-01 3.278146647708e-01 3.251971713975e-01 3.225436345322e-01 3.198527515872e-01 3.171263867323e-01 3.143654433088e-01 3.115686143109e-01 3.087369322841e-01 3.058704907260e-01 3.029685706155e-01 3.000331021322e-01 2.970656748256e-01 2.940653175871e-01 2.910349928827e-01 2.879720494333e-01 2.848775156271e-01 2.817523148297e-01 2.785960486407e-01 2.754110813623e-01 2.721983039759e-01 2.689570486502e-01 2.656888293008e-01 2.623926457194e-01 2.590699514004e-01 2.557219299036e-01 2.523482727081e-01 2.489513821057e-01 2.455308104208e-01 2.420875874418e-01 2.386227475076e-01 2.351361833887e-01 2.316293251306e-01 2.281024336780e-01 2.245561964324e-01 2.209922681204e-01 2.174117143267e-01 2.138148848511e-01 2.102040410177e-01 2.065777101378e-01 2.029379805248e-01 1.992862720508e-01 1.956228616384e-01 1.919517005988e-01 1.882725033255e-01 1.845862687348e-01 1.808934691486e-01 1.771952756124e-01 1.734943616358e-01 1.697924681337e-01 1.660906926008e-01 1.623921734835e-01 1.586954002704e-01 1.550041572559e-01 1.513193250152e-01 1.476441542692e-01 1.439814821192e-01 1.403321673478e-01 1.366998513379e-01 1.330868477330e-01 1.294951682702e-01 1.259298486874e-01 1.223931045467e-01 1.188889933573e-01 1.154217263590e-01 1.119947518329e-01 1.086141269802e-01 1.052854214542e-01 1.020135260956e-01 9.880559546458e-02 9.566607245936e-02 9.260419624301e-02 8.962787257398e-02 8.674570461190e-02 8.396931394714e-02 8.130729504793e-02 7.877021300728e-02 7.637124230248e-02 7.412120123378e-02 7.203406842308e-02 7.012332968449e-02 6.840192802121e-02 6.688331524727e-02 6.557865793988e-02 6.449863740793e-02 6.365286668923e-02 6.304699049640e-02 6.268617194570e-02 6.257165497921e-02 6.270012662848e-02 6.306856107795e-02 6.366724413303e-02 6.448670664518e-02 6.551461416216e-02 6.673632513686e-02 6.813866401115e-02 6.970494479073e-02 7.142106366730e-02 7.327276246385e-02 7.524347117128e-02 7.732202155217e-02 7.949314347773e-02 8.174668518130e-02 8.407208970604e-02 8.645685812119e-02 8.889449860427e-02 9.137519313592e-02 9.388929509663e-02 9.643364567013e-02 9.899793048218e-02 1.015790115244e-01 1.041708285818e-01 1.067668573017e-01 1.093651893390e-01 1.119579325316e-01 1.145444370352e-01 1.171210871934e-01 1.196822075020e-01 1.222287445225e-01 1.247526186977e-01 1.272555955791e-01 1.297336326083e-01 1.321835719770e-01 1.346075049702e-01 1.369971351084e-01 1.393554837438e-01 1.416776424765e-01 1.439623218616e-01 1.462116726287e-01 1.484177819360e-01 1.505851941666e-01 1.527093454670e-01 1.547865166804e-01 1.568216087247e-01 1.588071877553e-01 1.607465905126e-01 1.626371755062e-01 1.644753637762e-01 1.662658474276e-01 1.680003588258e-01 1.696842035389e-01 1.713134383135e-01 1.728869195265e-01 1.744070172764e-01 1.758664179098e-01 1.772718321415e-01 1.786168981350e-01 1.799025465253e-01 1.811319584967e-01 1.822955335896e-01 1.834026332355e-01 1.844450322830e-01 1.854252492140e-01 1.863451785384e-01 1.871962154456e-01 1.879889564772e-01 1.887125850492e-01 1.893725172649e-01 1.899691162600e-01 1.904943222662e-01 1.909592500104e-01 1.913517948508e-01 1.916800013091e-01 1.919408004674e-01 1.921298114832e-01 1.922560119968e-01 1.923075726674e-01 1.922942653011e-01 1.922107159655e-01 1.920544688599e-01 1.918355050035e-01 1.915386066076e-01 1.911781453959e-01 1.907450373395e-01 1.902402522314e-01 1.896703845534e-01 1.890229223910e-01 1.883127941763e-01 1.875267952414e-01 1.866718725967e-01 1.857502421652e-01 1.847507100560e-01 1.836900878452e-01 1.825518432659e-01 1.813479591806e-01 1.800756714027e-01 1.787278393698e-01 1.773202115840e-01 1.758349640935e-01 1.742876320356e-01 1.726715895887e-01 1.709834467885e-01 1.692372897100e-01 1.674144776429e-01 1.655343239018e-01 1.635841677448e-01 1.615689100400e-01 1.594957628218e-01 1.573492939391e-01 1.551512068797e-01 1.528839049735e-01 1.505590787172e-01 1.481787774005e-01 1.457314336761e-01 1.432387313102e-01 1.406803553654e-01 1.380745793292e-01 1.354160806888e-01 1.327018543019e-01 1.299501868162e-01 1.271392214963e-01 1.242950646235e-01 1.214037061028e-01 1.184725565592e-01 1.155139734092e-01 1.125118646595e-01 1.094932045993e-01 1.064418814284e-01 1.033752135122e-01 1.002996437281e-01 9.720648846845e-02 9.412676697742e-02 9.104255120356e-02 8.798359346041e-02 8.495012820939e-02 8.195045316888e-02 7.901380125709e-02 7.613219320799e-02 7.334717843968e-02 7.066034975015e-02 6.810112311401e-02 6.570112577674e-02 6.347196828962e-02 6.146451285849e-02 5.969041188605e-02 5.819896867703e-02 5.701367187826e-02 5.616506441770e-02 5.568657363854e-02 5.558375431296e-02 5.588546538946e-02 5.657642347118e-02 5.766793895476e-02 5.913330684666e-02 6.095807428711e-02 6.312136968782e-02 6.558413185905e-02 6.833726638275e-02 7.133148659024e-02 7.456001473959e-02 7.798599839829e-02 8.158842034969e-02 8.535789108497e-02 8.925652122578e-02 9.329128781055e-02 9.742699801904e-02 1.016630639109e-01 1.059884623148e-01 1.103807667926e-01 1.148507283594e-01 1.193686590829e-01 1.239438425213e-01 1.285627063519e-01 1.332138940829e-01 1.379067212230e-01 1.426154030555e-01 1.473544530710e-01 1.521067605986e-01 1.568692204946e-01 1.616468961163e-01 1.664197977992e-01 1.712007154643e-01 1.759747984093e-01 1.807405847564e-01 1.855019366196e-01 1.902419217671e-01 1.949710919187e-01 1.996777262332e-01 2.043599291454e-01 2.090213071453e-01 2.136462244164e-01 2.182456653444e-01 2.228061431462e-01 2.273274733316e-01 2.318124738346e-01 2.362464080459e-01 2.406401622588e-01 2.449799567251e-01 2.492675994312e-01 2.535034406620e-01 2.576742101557e-01 2.617921153397e-01 2.658413000646e-01 2.698258773536e-01 2.737440487212e-01 2.775857207904e-01 2.813601222201e-01 2.850528273068e-01 2.886689763244e-01 2.922043172079e-01 2.956517095122e-01 2.990180559969e-01 3.022906495123e-01 3.054742305396e-01 3.085641267405e-01 3.115561559658e-01 3.144535592195e-01 3.172478345282e-01 3.199408509843e-01 3.225307742439e-01 3.250128524862e-01 3.273892868711e-01 3.296555153174e-01 3.318087793728e-01 3.338530404342e-01 3.357783457840e-01 3.375915958223e-01 3.392864894874e-01 3.408612256428e-01 3.423212684307e-01 3.436554917157e-01 3.448733115461e-01 3.459681034061e-01 3.469390375666e-01 3.477920623801e-01 3.485174527206e-01 3.491259057162e-01 3.496092954572e-01 3.499713898545e-01 3.502152902704e-01 3.503352689299e-01 3.503403049349e-01 3.502237947817e-01 3.499933571615e-01 3.496475966853e-01 3.491879660048e-01 3.486200487543e-01 3.479421924685e-01 3.471608583884e-01 3.462773406316e-01 3.452968270969e-01 3.442196933223e-01 3.430550915421e-01 3.418020143691e-01 3.404692619570e-01 3.390616762969e-01 3.375803287323e-01 3.360392171744e-01 3.344345240362e-01 3.327817960309e-01 3.310831001869e-01 3.293439306813e-01 3.275806807559e-01 3.257886117897e-01 3.239896287775e-01 3.221817013994e-01 3.203794416030e-01 3.185946815294e-01 3.168283596544e-01 3.151026545538e-01 3.134163947925e-01 3.117865037654e-01 3.102228615493e-01 3.087330314034e-01 3.073317652438e-01 3.060257739925e-01 3.048287151610e-01 3.037492209024e-01 3.027970105235e-01 3.019839727218e-01 3.013161916322e-01 3.008057229417e-01 3.004585811798e-01 3.002831242254e-01 3.002862943915e-01 3.004731434751e-01 3.008487937201e-01 3.014172429326e-01 3.021803392638e-01 3.031418706616e-01 3.042998093751e-01 3.056548803223e-01 3.072067277935e-01 3.089502361809e-01 3.108847957153e-01 3.130024914368e-01 3.153006605898e-01 3.177711383985e-01 3.204058056848e-01 3.231987742802e-01 3.261380492806e-01 3.292174395491e-01 3.324250765003e-01 3.357492763077e-01 3.391825306957e-01 3.427105215836e-01 3.463224168116e-01 3.500076108318e-01 3.537525106836e-01 3.575477827344e-01 3.613792403195e-01 3.652369756712e-01 3.691093477601e-01 3.729823222496e-01 3.768479937625e-01 3.806935090786e-01 3.845079847797e-01 3.882809743666e-01 3.920016828158e-01 3.956606567639e-01 3.992469736340e-01 4.027533592875e-01 4.061674277071e-01 4.094842991737e-01 4.126918883948e-01 4.157840589076e-01 4.187546583351e-01 4.215922374550e-01 4.242960279547e-01 4.268528781355e-01 4.292620480610e-01 4.315167503716e-01 4.336092544146e-01 4.355395259598e-01 4.372980086856e-01 4.388847014332e-01 4.402939530219e-01 4.415239247053e-01 4.425710502756e-01 4.434337312384e-01 4.441120738543e-01 4.445993023088e-01 4.449022088568e-01 4.450131495438e-01 4.449371658642e-01 4.446739050696e-01 4.442201897486e-01 4.435850964555e-01 4.427621826906e-01 4.417585939724e-01 4.405777305436e-01 4.392177768368e-01 4.376882820994e-01 4.359886980120e-01 4.341245545664e-01 4.321022528418e-01 4.299259584057e-01 4.276006492198e-01 4.251349485409e-01 4.225323985263e-01 4.198029670667e-01 4.169537721313e-01 4.139893192325e-01 4.109247727529e-01 4.077605556708e-01 4.045121767179e-01 4.011884694935e-01 3.977949288978e-01 3.943500621961e-01 3.908569556447e-01 3.873318215451e-01 3.837843711345e-01 3.802237506649e-01 3.766696739069e-01 3.731252720768e-01 3.696105889321e-01 3.661346230126e-01 3.627103731958e-01 3.593530642932e-01 3.560711993765e-01 3.528816685512e-01 3.497937673429e-01 3.468207470147e-01 3.439743986750e-01 3.412647314655e-01 3.387029679292e-01 3.362979102071e-01 3.340600521810e-01 3.319943542771e-01 3.301087455490e-01 3.284091206682e-01 3.268971374882e-01 3.255789590375e-01 3.244527292308e-01 3.235203154826e-01 3.227801148535e-01 3.222264991197e-01 3.218591601431e-01 3.216675463049e-01 3.216480547761e-01 3.217928660210e-01 3.220885880934e-01 3.225297430776e-01 3.231020448009e-01 3.237938204228e-01 3.245944039384e-01 3.254898579121e-01 3.264679503181e-01 3.275140311168e-01 3.286180436434e-01 3.297643840510e-01 3.309426455775e-01 3.321411520489e-01 3.333469740050e-01 3.345505705035e-01 3.357429832247e-01 3.369140189097e-01 3.380568610439e-01 3.391637679138e-01 3.402282324037e-01 3.412468724921e-01 3.422129553335e-01 3.431264256195e-01 3.439829805898e-01 3.447812132727e-01 3.455234429323e-01 3.462051427172e-01 3.468320080581e-01 3.474030648817e-01 3.479207010596e-01 3.483887887161e-01 3.488058117220e-01 3.491801021334e-01 3.495082498141e-01 3.497971263198e-01 3.500463256616e-01 3.502560148355e-01 3.504312751141e-01 3.505675999681e-01 3.506686620731e-01 3.507304712594e-01 3.507515576822e-01 3.507307809446e-01 3.506637464483e-01 3.505470591026e-01 3.503754527010e-01 3.501452823032e-01 3.498505717947e-01 3.494879792556e-01 3.490495874249e-01 3.485343946996e-01 3.479362556140e-01 3.472526075245e-01 3.464845460952e-01 3.456285033192e-01 3.446902436703e-01 3.436715459987e-01 3.425787554319e-01 3.414243704459e-01 3.402166815392e-01 3.389734723302e-01 3.377123446366e-01 3.364549915941e-01 3.352251167284e-01 3.340517294838e-01 3.329616418327e-01 3.319898949286e-01 3.311691175656e-01 3.305325064835e-01 3.301188666784e-01 3.299579755117e-01 3.300874956618e-01 3.305342825773e-01 3.313284644579e-01 3.324918498805e-01 3.340389185429e-01 3.359875501096e-01 3.383364963462e-01 3.410867950798e-01 3.442275879685e-01 3.477421589782e-01 3.516089407180e-01 3.557952767365e-01 3.602693111623e-01 3.649891547253e-01 3.699133682737e-01 3.749920977905e-01 3.801803417298e-01 3.854267794565e-01 3.906839077243e-01 3.959039489629e-01 4.010372686735e-01 4.060447233084e-01 4.108787363383e-01 4.155072081432e-01 4.198920040976e-01 4.240033465448e-01 4.278179420098e-01 4.313088719313e-01 4.344641411655e-01 4.372669397240e-01 4.397094194217e-01 4.417874960943e-01 4.434977140414e-01 4.448455805339e-01 4.458307461344e-01 4.464643422704e-01 4.467525142779e-01 4.467072668823e-01 4.463382755001e-01 4.456561197178e-01 4.446741394087e-01 4.433994420411e-01 4.418468033545e-01 4.400217366377e-01 4.379342329492e-01 4.355926864134e-01 4.330035711581e-01 4.301748269116e-01 4.271139603676e-01 4.238326407827e-01 4.203387439597e-01 4.166492097593e-01 4.127813364286e-01 4.087569919027e-01 4.046055249465e-01 4.003596885192e-01 3.960616968156e-01 3.917572594871e-01 3.875061830788e-01 3.833666324124e-01 3.794093979741e-01 3.757089118172e-01 3.723406078245e-01 3.693870665973e-01 3.669192850793e-01 3.650144801170e-01 3.637351759130e-01 3.631325073521e-01 3.632471061420e-01 3.640977225206e-01 3.656899488348e-01 3.680026981642e-01 3.710034353217e-01 3.746370929834e-01 3.788344263623e-01 3.835157470706e-01 3.885875723140e-01 3.939594039529e-01 3.995309662578e-01 4.052074961051e-01 4.109000730280e-01 4.165230541759e-01 4.220046298160e-01 4.272801543590e-01 4.322986108189e-01 4.370227719705e-01 4.414259955367e-01 4.454943989318e-01 4.492280769457e-01 4.526351311282e-01 4.557354730085e-01 4.585536164678e-01 4.611238306049e-01 4.634809389959e-01 4.656611839739e-01 4.677034609700e-01 4.696390831693e-01 4.715005615230e-01 4.733102539237e-01 4.750842574349e-01 4.768354399206e-01 4.785637634061e-01 4.802655509812e-01 4.819300355715e-01 4.835426899167e-01 4.850827416259e-01 4.865325779701e-01 4.878708092083e-01 4.890785009913e-01 4.901412659876e-01 4.910494359804e-01 4.917985303379e-01 4.923892478671e-01 4.928315177913e-01 4.931405159729e-01 4.933375540735e-01 4.934534215365e-01 4.935180444197e-01 4.935724786666e-01 4.936574979079e-01 4.938169183245e-01 4.940961015600e-01 4.945412174411e-01 4.951981131516e-01 4.961079947207e-01 4.973123731003e-01 4.988479723006e-01 5.007454621114e-01 5.030299506084e-01 5.057183388147e-01 5.088169993161e-01 5.123260564564e-01 5.162299992314e-01 5.205013210939e-01 5.251020376221e-01 5.299791448708e-01 5.350683972746e-01 5.402957366822e-01 5.455746589424e-01 5.508188109407e-01 5.559316523697e-01 5.608232306807e-01 5.654012270501e-01 5.695828815497e-01 5.733007007004e-01 5.764909129825e-01 5.791138405882e-01 5.811407596687e-01 5.825626636827e-01 5.833848470148e-01 5.836291788375e-01 5.833280744527e-01 5.825209653759e-01 5.812563614912e-01 5.795792944313e-01 5.775350197019e-01 5.751613325524e-01 5.724877818029e-01 5.695363099665e-01 5.663171369343e-01 5.628406773619e-01 5.591054067268e-01 5.551184743928e-01 5.508893407000e-01 5.464343529427e-01 5.417913200772e-01 5.370090159700e-01 5.321617792429e-01 5.273369822644e-01 5.226449113544e-01 5.182069514384e-01 5.141522215980e-01 5.106153826170e-01 5.077188325466e-01 5.055767301730e-01 5.042778558836e-01 5.038859879015e-01 5.044342686822e-01 5.059191736402e-01 5.083103675303e-01 5.103799815237e-01 5.123223172367e-01 5.145391626056e-01 5.175008347750e-01 5.215244830644e-01 5.266201483171e-01 5.324623433232e-01 5.385189598791e-01 5.442589718418e-01 5.493459598954e-01 5.537796902810e-01 5.578687247595e-01 5.621154248358e-01 5.669930524091e-01 5.727642787338e-01 5.793597864120e-01 5.864158953101e-01 5.934297199698e-01 5.999671880549e-01 6.058315986197e-01 6.111479106568e-01 6.163076481874e-01 6.218025858247e-01 6.280272231973e-01 6.351137332095e-01 6.428672964966e-01 6.508447503928e-01 6.585419860879e-01 6.655807313966e-01 6.718620062302e-01 6.775970682370e-01 6.832182945398e-01 6.891923116315e-01 6.958206926906e-01 7.031008853544e-01 7.106884014534e-01 7.180160768180e-01 7.244833108245e-01 7.296429726467e-01 7.333462036248e-01 7.357667934614e-01 7.373053656373e-01 7.384168506155e-01 7.394401871823e-01 7.404603770157e-01 7.412816582406e-01 7.415389110235e-01 7.408656443517e-01 7.390551802009e-01 7.361961380121e-01 7.326836537285e-01 7.291137976120e-01 7.261228184352e-01 7.242290687462e-01 7.237029341980e-01 7.245421412496e-01 7.265720797318e-01 7.295596778932e-01 7.332920192634e-01 7.376069033388e-01 7.423309622392e-01 7.471541768535e-01 7.516503754850e-01 7.557055225422e-01 7.261677645105e-01 7.040462400238e-01 6.836223924999e-01 6.620371216776e-01 6.469215559096e-01 6.436430934926e-01 6.521168242065e-01 6.672959501361e-01 6.822172309001e-01 6.913350183524e-01 6.922432139202e-01 6.859431146819e-01 6.758986413955e-01 6.663874512589e-01 6.606975967052e-01 6.598015928673e-01 6.623427845708e-01 6.656325458269e-01 6.671313465580e-01 6.654606784521e-01 6.607846951722e-01 6.546122442695e-01 6.491316835928e-01 6.464423281278e-01 6.476804670734e-01 6.525389962567e-01 6.592166954503e-01 6.649933263941e-01 6.671974406553e-01 6.642328941908e-01 6.564643517554e-01 6.464342805468e-01 6.383101454131e-01 6.361562924248e-01 6.417615276143e-01 6.533066448110e-01 6.659971565267e-01 6.744119066655e-01 6.750005123269e-01 6.678450706296e-01 6.568872370898e-01 6.484719410315e-01 6.480971777676e-01 6.568864746784e-01 6.704640575820e-01 6.812240615950e-01 6.824147237567e-01 6.714523799546e-01 6.516765731070e-01 6.318669382134e-01 6.228057228958e-01 6.311054189240e-01 6.541942059876e-01 6.816429205075e-01 7.011455259933e-01 7.041499472621e-01 6.887654737970e-01 6.605065157878e-01 6.310125287812e-01 6.137143828319e-01 6.166686833233e-01 6.371480759300e-01 6.640967873830e-01 6.855436763400e-01 6.943835128699e-01 6.903877028047e-01 6.792812627010e-01 6.696821434773e-01 6.683567850908e-01 6.763344601251e-01 6.886853784567e-01 6.982702893149e-01 7.002376324146e-01 6.945842682311e-01 6.861462366767e-01 6.819033222947e-01 6.867930627167e-01 7.002756089750e-01 7.165807282790e-01 7.282262172539e-01 7.300316081067e-01 7.215499033626e-01 7.072062996493e-01 6.943811839793e-01 6.896316905155e-01 6.950053351792e-01 7.070046288275e-01 7.191287617333e-01 7.258054379754e-01 7.250042348194e-01 7.187616176678e-01 7.115875074587e-01 7.077553797052e-01 7.087540379781e-01 7.126928684337e-01 7.160610974619e-01 7.163781553700e-01 7.140631530078e-01 7.122639883093e-01 7.148526711232e-01 7.235080671426e-01 7.360231475336e-01 7.471823573740e-01 7.515302137864e-01 7.463584782097e-01 7.333195692958e-01 7.182401151403e-01 7.086207508919e-01 7.095844106639e-01 7.205137194845e-01 7.351688741631e-01 7.452644482645e-01 7.445602309619e-01 7.315335030971e-01 7.098979966319e-01 6.872099443015e-01 6.715387174179e-01 6.672501442276e-01 6.726627445965e-01 6.814886062816e-01 6.869581998946e-01 6.852714777103e-01 6.769857926446e-01 6.661784270545e-01 6.580216335657e-01 6.559084786328e-01 6.597070151169e-01 6.665549244957e-01 6.732572787601e-01 6.786090244890e-01 6.840084993580e-01 6.922301551537e-01 7.052405489057e-01
 5.228892815527e-01 5.236927285984e-01 5.245359527519e-01 5.253225283261e-01 5.260077942817e-01 5.266188997598e-01 5.272039727566e-01 5.278028673822e-01 5.284525630532e-01 5.291791426896e-01 5.299581167443e-01 5.307078975767e-01 5.313541067262e-01 5.319011859893e-01 5.324200174768e-01 5.329801089903e-01 5.336036815744e-01 5.342765694876e-01 5.349681207826e-01 5.356309358078e-01 5.362169095394e-01 5.367176202570e-01 5.371835599238e-01 5.376832675503e-01 5.382511379516e-01 5.388700783709e-01 5.394971374516e-01 5.400848271592e-01 5.405943098042e-01 5.410202632163e-01 5.414118464530e-01 5.418452060597e-01 5.423621465147e-01 5.429331419455e-01 5.434893404339e-01 5.439770850016e-01 5.443841887972e-01 5.447350890518e-01 5.450770316792e-01 5.454578705964e-01 5.458972917504e-01 5.463704424127e-01 5.468297334618e-01 5.472381317788e-01 5.475857749373e-01 5.478812096687e-01 5.481488135272e-01 5.484309318090e-01 5.487703421216e-01 5.491714006546e-01 5.495876274494e-01 5.499485345966e-01 5.502125913497e-01 5.503939571188e-01 5.505552781497e-01 5.507702261181e-01 5.510746933435e-01 5.514355056201e-01 5.517691305122e-01 5.520046704624e-01 5.521395855246e-01 5.522321445792e-01 5.523523453825e-01 5.525347387840e-01 5.527646701621e-01 5.529988948211e-01 5.531929350620e-01 5.533253231783e-01 5.534056122192e-01 5.534596288833e-01 5.535102423502e-01 5.535741345240e-01 5.536653718722e-01 5.537870114047e-01 5.539173824319e-01 5.540121744073e-01 5.540330500088e-01 5.539776938620e-01 5.538855294412e-01 5.538198215116e-01 5.538261198247e-01 5.539005520547e-01 5.539808282401e-01 5.539843272539e-01 5.538697574235e-01 5.536658081498e-01 5.534526059902e-01 5.533064130820e-01 5.532540463628e-01 5.532543734277e-01 5.532220805072e-01 5.530814450332e-01 5.528206896705e-01 5.524984254103e-01 5.522008754987e-01 5.519886641380e-01 5.518619663456e-01 5.517588586445e-01 5.515930102753e-01 5.513083095762e-01 5.509207819248e-01 5.505059345420e-01 5.501455736327e-01 5.498763346943e-01 5.496675898117e-01 5.494405374068e-01 5.491195638187e-01 5.486842385956e-01 5.481843498101e-01 5.477016217487e-01 5.472894787193e-01 5.469421615045e-01 5.466036514885e-01 5.462046187438e-01 5.457105508675e-01 5.451436294366e-01 5.445641619913e-01 5.440247162343e-01 5.435345017569e-01 5.430593912116e-01 5.425506838543e-01 5.419758712680e-01 5.413397472697e-01 5.406796488412e-01 5.400350928339e-01 5.394190481551e-01 5.388117707231e-01 5.381818264780e-01 5.375079595670e-01 5.367913312992e-01 5.360537228761e-01 5.353179199737e-01 5.345939399330e-01 5.338689161429e-01 5.331227173708e-01 5.323462022477e-01 5.315431612020e-01 5.307253636094e-01 5.299036663720e-01 5.290818174428e-01 5.282496859944e-01 5.273944027009e-01 5.265118201050e-01 5.256073565402e-01 5.246863701118e-01 5.237536772241e-01 5.228123498840e-01 5.218611686214e-01 5.208937032241e-01 5.199074892402e-01 5.189003839150e-01 5.178677140218e-01 5.168035570521e-01 5.157112807217e-01 5.146023317996e-01 5.134882036482e-01 5.123754707780e-01 5.112635133044e-01 5.101362618397e-01 5.089707115398e-01 5.077554265978e-01 5.065002145337e-01 5.052265593493e-01 5.039569635318e-01 5.027055101798e-01 5.014643591261e-01 5.002090621505e-01 4.989168135587e-01 4.975812948768e-01 4.962066594408e-01 4.948100040329e-01 4.934111770517e-01 4.920239288842e-01 4.906462987227e-01 4.892641355961e-01 4.878592976918e-01 4.864147828969e-01 4.849245870660e-01 4.834026375281e-01 4.818726898832e-01 4.803515658155e-01 4.788390381366e-01 4.773198264585e-01 4.757732071952e-01 4.741848968577e-01 4.725621164323e-01 4.709211193959e-01 4.692752883214e-01 4.676257490444e-01 4.659681938362e-01 4.642957115726e-01 4.626058825258e-01 4.609005640763e-01 4.591796818469e-01 4.574372929511e-01 4.556685836501e-01 4.538813946377e-01 4.520893958352e-01 4.503018421509e-01 4.485151733216e-01 4.467085243408e-01 4.448591962695e-01 4.429631450986e-01 4.410401858824e-01 4.391195809554e-01 4.372139503380e-01 4.353090960447e-01 4.333726728783e-01 4.313784174857e-01 4.293309649180e-01 4.272632335827e-01 4.252054111919e-01 4.231643618410e-01 4.211179402111e-01 4.190334428954e-01 4.168941690169e-01 4.147141552254e-01 4.125258651436e-01 4.103525531425e-01 4.081918625295e-01 4.060207928630e-01 4.038136829927e-01 4.015603357878e-01 3.992772558692e-01 3.969916740198e-01 3.947209606750e-01 3.924609729919e-01 3.901901564569e-01 3.878840042214e-01 3.855353611798e-01 3.831608082047e-01 3.807905941298e-01 3.784406571110e-01 3.761028142649e-01 3.737489555884e-01 3.713537896100e-01 3.689160462605e-01 3.664642591589e-01 3.640291014027e-01 3.616163693150e-01 3.592005730331e-01 3.567464948971e-01 3.542382489033e-01 3.516963990400e-01 3.491583436653e-01 3.466413865359e-01 3.441231221151e-01 3.415666392325e-01 3.389496110876e-01 3.362868869147e-01 3.336201563358e-01 3.309753606207e-01 3.283373672317e-01 3.256670664198e-01 3.229432001450e-01 3.201805542793e-01 3.174190507295e-01 3.146891566840e-01 3.119780172766e-01 3.092457564315e-01 3.064712186069e-01 3.036686098135e-01 3.008732150601e-01 2.981095768550e-01 2.953613774014e-01 2.925900342627e-01 2.897736913029e-01 2.869284815351e-01 2.840843232540e-01 2.812567294404e-01 2.784298892231e-01 2.755711960893e-01 2.726683316481e-01 2.697417353721e-01 2.668187148814e-01 2.639045210342e-01 2.609835819635e-01 2.580354215052e-01 2.550585664125e-01 2.520770693150e-01 2.491116604762e-01 2.461574575298e-01 2.431947762900e-01 2.402114827180e-01 2.372121934091e-01 2.342155552245e-01 2.312312768046e-01 2.282486187480e-01 2.252503627104e-01 2.222352436522e-01 2.192128539316e-01 2.161923342432e-01 2.131727372411e-01 2.101444658321e-01 2.071029492048e-01 2.040584258193e-01 2.010238957007e-01 1.979983651166e-01 1.949735024360e-01 1.919406512501e-01 1.889042413275e-01 1.858769183155e-01 1.828680322814e-01 1.798692779489e-01 1.768703918525e-01 1.738681782063e-01 1.708698694683e-01 1.678838755008e-01 1.649121924430e-01 1.619503618769e-01 1.589951136411e-01 1.560521688187e-01 1.531276764583e-01 1.502221371566e-01 1.473346236804e-01 1.444647025754e-01 1.416186680278e-01 1.388026464891e-01 1.360180607375e-01 1.332611469012e-01 1.305306881517e-01 1.278323706183e-01 1.251744659812e-01 1.225597881902e-01 1.199918521641e-01 1.174684153956e-01 1.149938109413e-01 1.125752588886e-01 1.102180111837e-01 1.079267694100e-01 1.057068376377e-01 1.035620608699e-01 1.014971507660e-01 9.951828068415e-02 9.762964155833e-02 9.583870876067e-02 9.415305588799e-02 9.258015160600e-02 9.112241384486e-02 8.978544743477e-02 8.857641579099e-02 8.750187714473e-02 8.657020554022e-02 8.578431158387e-02 8.514615937869e-02 8.465965579361e-02 8.432824032199e-02 8.415494954935e-02 8.414285247250e-02 8.429011663228e-02 8.459470959297e-02 8.505507035784e-02 8.566921948211e-02 8.643410053713e-02 8.734788240269e-02 8.840419392323e-02 8.959584754282e-02 9.091833453524e-02 9.236543974756e-02 9.393230078758e-02 9.561446042804e-02 9.740287507837e-02 9.929075286934e-02 1.012730880571e-01 1.033434231370e-01 1.054974679282e-01 1.077304606176e-01 1.100352320085e-01 1.124066404672e-01 1.148404935407e-01 1.173325776124e-01 1.198778676174e-01 1.224743872937e-01 1.251170149583e-01 1.278016627467e-01 1.305266382984e-01 1.332863604820e-01 1.360795480293e-01 1.389040923674e-01 1.417559678163e-01 1.446333093034e-01 1.475347901200e-01 1.504572371572e-01 1.533985241940e-01 1.563574052485e-01 1.593299342505e-01 1.623168755997e-01 1.653166762295e-01 1.683272208386e-01 1.713470345524e-01 1.743749145440e-01 1.774079264596e-01 1.804467713080e-01 1.834909012436e-01 1.865367513719e-01 1.895858447110e-01 1.926357097744e-01 1.956854725274e-01 1.987348889516e-01 2.017824436414e-01 2.048269834607e-01 2.078686905526e-01 2.109062018323e-01 2.139378738011e-01 2.169650092437e-01 2.199857187161e-01 2.229979376732e-01 2.260034071114e-01 2.289995898133e-01 2.319863787242e-01 2.349642702702e-01 2.379323845171e-01 2.408888905950e-01 2.438340002032e-01 2.467657493004e-01 2.496850021358e-01 2.525936917952e-01 2.554873499122e-01 2.583670576549e-01 2.612326000998e-01 2.640814806151e-01 2.669156680753e-01 2.697337819355e-01 2.725351536646e-01 2.753198057182e-01 2.780867166490e-01 2.808351645797e-01 2.835647669076e-01 2.862762668132e-01 2.889667425853e-01 2.916392325779e-01 2.942908373477e-01 2.969207585132e-01 2.995309031894e-01 3.021182977733e-01 3.046849572681e-01 3.072288364321e-01 3.097498705149e-01 3.122480430490e-01 3.147225396111e-01 3.171723243959e-01 3.195979481189e-01 3.219995477232e-01 3.243755633948e-01 3.267264239628e-01 3.290512719826e-01 3.313486163105e-01 3.336198578865e-01 3.358643810039e-01 3.380819321902e-01 3.402723132145e-01 3.424346414175e-01 3.445674001270e-01 3.466722272227e-01 3.487471666572e-01 3.507936608624e-01 3.528110635890e-01 3.547983327162e-01 3.567551047809e-01 3.586802697310e-01 3.605742254594e-01 3.624364094237e-01 3.642680568695e-01 3.660677511153e-01 3.678340008747e-01 3.695687856595e-01 3.712692905963e-01 3.729365506189e-01 3.745706543414e-01 3.761702885534e-01 3.777365445482e-01 3.792682551969e-01 3.807646847288e-01 3.822257563778e-01 3.836520224635e-01 3.850408401566e-01 3.863947323647e-01 3.877130309931e-01 3.889938642768e-01 3.902399125317e-01 3.914467684349e-01 3.926162068178e-01 3.937484382464e-01 3.948417539797e-01 3.958991595913e-01 3.969180041937e-01 3.978970869975e-01 3.988379439832e-01 3.997373323401e-01 4.005982695581e-01 4.014199975237e-01 4.022023181592e-01 4.029448010924e-01 4.036460359846e-01 4.043047558827e-01 4.049242324985e-01 4.055039274674e-01 4.060421380664e-01 4.065408986997e-01 4.069972060324e-01 4.074105027333e-01 4.077836590936e-01 4.081139376816e-01 4.084042060026e-01 4.086530584487e-01 4.088578587794e-01 4.090200257572e-01 4.091387217028e-01 4.092146735394e-01 4.092501568943e-01 4.092412100822e-01 4.091883057942e-01 4.090920409994e-01 4.089503165653e-01 4.087662630195e-01 4.085396875452e-01 4.082685292115e-01 4.079544346606e-01 4.075943994326e-01 4.071904966163e-01 4.067438164277e-01 4.062519679663e-01 4.057162796713e-01 4.051372236708e-01 4.045114512591e-01 4.038439337593e-01 4.031312298377e-01 4.023739851361e-01 4.015742346748e-01 4.007275503307e-01 3.998368007543e-01 3.989023293969e-01 3.979226399938e-01 3.969006995129e-01 3.958341648156e-01 3.947218020444e-01 3.935652802567e-01 3.923644081850e-01 3.911186978221e-01 3.898298078846e-01 3.884957969795e-01 3.871189590356e-01 3.856973620076e-01 3.842310627220e-01 3.827218163684e-01 3.811690402741e-01 3.795728160959e-01 3.779346195759e-01 3.762518229684e-01 3.745266733138e-01 3.727577809181e-01 3.709454526310e-01 3.690917693470e-01 3.671957517261e-01 3.652575888283e-01 3.632783299223e-01 3.612562669299e-01 3.591920902051e-01 3.570868440696e-01 3.549400310676e-01 3.527536783842e-01 3.505261952156e-01 3.482589237079e-01 3.459522962710e-01 3.436052050066e-01 3.412199159469e-01 3.387945705675e-01 3.363295696410e-01 3.338265929653e-01 3.312845136819e-01 3.287055323136e-01 3.260902889814e-01 3.234370820714e-01 3.207476593621e-01 3.180210339907e-01 3.152570599230e-01 3.124584427086e-01 3.096247951057e-01 3.067573147547e-01 3.038567864969e-01 3.009215723123e-01 2.979534640410e-01 2.949513209011e-01 2.919164196825e-01 2.888509052673e-01 2.857544679485e-01 2.826276526743e-01 2.794708229355e-01 2.762832703045e-01 2.730677396763e-01 2.698227629602e-01 2.665502617329e-01 2.632518652552e-01 2.599265186261e-01 2.565753943144e-01 2.532000825132e-01 2.497997725286e-01 2.463757713449e-01 2.429286070069e-01 2.394587155556e-01 2.359675895407e-01 2.324563898530e-01 2.289257569189e-01 2.253764370584e-01 2.218078886737e-01 2.182225059091e-01 2.146199736965e-01 2.110021449121e-01 2.073727126140e-01 2.037297579534e-01 2.000750645587e-01 1.964088908027e-01 1.927319905869e-01 1.890470646738e-01 1.853552883193e-01 1.816585244991e-01 1.779578107078e-01 1.742527423000e-01 1.705458303177e-01 1.668380806538e-01 1.631325761226e-01 1.594310907457e-01 1.557346048594e-01 1.520455641720e-01 1.483649666176e-01 1.446964772485e-01 1.410419203444e-01 1.374033834544e-01 1.337846841493e-01 1.301880009434e-01 1.266155348431e-01 1.230730440966e-01 1.195632433781e-01 1.160900641727e-01 1.126586860901e-01 1.092712021638e-01 1.059350333554e-01 1.026552364969e-01 9.943802086656e-02 9.629215257253e-02 9.322245442311e-02 9.023806168692e-02 8.734711420275e-02 8.455764572264e-02 8.188266473088e-02 7.933158265962e-02 7.691720803263e-02 7.465211212681e-02 7.254696222751e-02 7.061656527338e-02 6.887289987758e-02 6.732912610761e-02 6.599900721689e-02 6.489114289960e-02 6.401647642699e-02 6.338073579161e-02 6.298786457894e-02 6.284090751085e-02 6.293618689517e-02 6.327008298521e-02 6.383607525593e-02 6.462138399119e-02 6.561646529286e-02 6.680775623810e-02 6.817903633696e-02 6.971747880980e-02 7.140614813727e-02 7.323116786942e-02 7.517853779388e-02 7.723279383350e-02 7.938447719974e-02 8.161812981363e-02 8.392366004886e-02 8.629273138089e-02 8.871195560988e-02 9.117768944327e-02 9.367832865337e-02 9.620705499978e-02 9.875971600311e-02 1.013257857681e-01 1.039046822108e-01 1.064892751257e-01 1.090745495731e-01 1.116586263455e-01 1.142327821757e-01 1.167983553498e-01 1.193497086422e-01 1.218847656971e-01 1.244018325840e-01 1.268946439546e-01 1.293644740313e-01 1.318057238468e-01 1.342180203786e-01 1.366010277134e-01 1.389477218379e-01 1.412633196497e-01 1.435389762390e-01 1.457761612090e-01 1.479751239327e-01 1.501296040396e-01 1.522449012094e-01 1.543133821739e-01 1.563362336248e-01 1.583145414039e-01 1.602409518858e-01 1.621217584018e-01 1.639506431072e-01 1.657285742259e-01 1.674558096014e-01 1.691258835139e-01 1.707457288280e-01 1.723075618580e-01 1.738143483587e-01 1.752659633485e-01 1.766555931099e-01 1.779922817897e-01 1.792647224653e-01 1.804799413563e-01 1.816346545290e-01 1.827248520026e-01 1.837581938205e-01 1.847236761835e-01 1.856295725996e-01 1.864709387706e-01 1.872456095789e-01 1.879606556287e-01 1.886039123897e-01 1.891864440902e-01 1.897004868053e-01 1.901466526241e-01 1.905295368665e-01 1.908388275482e-01 1.910865476584e-01 1.912610099358e-01 1.913682283417e-01 1.914099895496e-01 1.913760928270e-01 1.912799698498e-01 1.911096090415e-01 1.908704929718e-01 1.905642752712e-01 1.901823784976e-01 1.897377117570e-01 1.892157287926e-01 1.886276882690e-01 1.879694599408e-01 1.872356972725e-01 1.864394879426e-01 1.855642027152e-01 1.846255791121e-01 1.836141473212e-01 1.825301593825e-01 1.813831509858e-01 1.801577275021e-01 1.788711491032e-01 1.775107709242e-01 1.760813937452e-01 1.745895246137e-01 1.730199405415e-01 1.713931272509e-01 1.696902892928e-01 1.679252929463e-01 1.660960729290e-01 1.641937268885e-01 1.622369047211e-01 1.602058765463e-01 1.581186424816e-01 1.559675060471e-01 1.537502973001e-01 1.514825073852e-01 1.491438074876e-01 1.467567056835e-01 1.443084109017e-01 1.418033084189e-01 1.392522296343e-01 1.366375569559e-01 1.339844450114e-01 1.312739117012e-01 1.285209607782e-01 1.257279195099e-01 1.228837459069e-01 1.200143200526e-01 1.170982386632e-01 1.141586224013e-01 1.111909276657e-01 1.081951072950e-01 1.051924420288e-01 1.021647812805e-01 9.914254137145e-02 9.611601904015e-02 9.309783508401e-02 9.010548980497e-02 8.712973791395e-02 8.420800591154e-02 8.132899474792e-02 7.852417471679e-02 7.580698058034e-02 7.318746032876e-02 7.070687707573e-02 6.836435471284e-02 6.620982677743e-02 6.425567178550e-02 6.253680869579e-02 6.108976324366e-02 5.992924849660e-02 5.910411350665e-02 5.861617816500e-02 5.850174495096e-02 5.876195044326e-02 5.940413490987e-02 6.042885594737e-02 6.181420874471e-02 6.356051030759e-02 6.562681471694e-02 6.800820042967e-02 7.066526487801e-02 7.357733227801e-02 7.672551183985e-02 8.007116507117e-02 8.361417390953e-02 8.731166020360e-02 9.116365800612e-02 9.514628724820e-02 9.924008451310e-02 1.034474405663e-01 1.077357844260e-01 1.121155761979e-01 1.165622672788e-01 1.210718483085e-01 1.256438230881e-01 1.302545589185e-01 1.349171701950e-01 1.396093141583e-01 1.443332521697e-01 1.490862817388e-01 1.538516916467e-01 1.586413096784e-01 1.634358367352e-01 1.682395195563e-01 1.730489241399e-01 1.778512979958e-01 1.826560886399e-01 1.874473574109e-01 1.922295451526e-01 1.969987214074e-01 2.017448218226e-01 2.064756732735e-01 2.111766748837e-01 2.158508870772e-01 2.204971556488e-01 2.251029609388e-01 2.296787688645e-01 2.342081391795e-01 2.386971372191e-01 2.431413169122e-01 2.475305973263e-01 2.518758672022e-01 2.561593104703e-01 2.603894594407e-01 2.645590674946e-01 2.686613282345e-01 2.727046732946e-01 2.766724715268e-01 2.805732915435e-01 2.843989846127e-01 2.881453671215e-01 2.918175240248e-01 2.954012148977e-01 2.989048421908e-01 3.023193873849e-01 3.056438446521e-01 3.088784999720e-01 3.120152680002e-01 3.150583228833e-01 3.180016698970e-01 3.208428330083e-01 3.235830387498e-01 3.262161123017e-01 3.287428470792e-01 3.311616853270e-01 3.334666791356e-01 3.356617791407e-01 3.377411745062e-01 3.397034516242e-01 3.415522405419e-01 3.432763872537e-01 3.448869810639e-01 3.463724906936e-01 3.477366542741e-01 3.489816639957e-01 3.500973617064e-01 3.510968490002e-01 3.519667877122e-01 3.527151024652e-01 3.533410886631e-01 3.538394083649e-01 3.542196520656e-01 3.544712899130e-01 3.546059188444e-01 3.546172915417e-01 3.545083150844e-01 3.542833275997e-01 3.539395834491e-01 3.534836725076e-01 3.529148417003e-01 3.522377724223e-01 3.514532960848e-01 3.505678970307e-01 3.495807985844e-01 3.484990398737e-01 3.473266319420e-01 3.460648217703e-01 3.447250742894e-01 3.433030015149e-01 3.418139617263e-01 3.402573569231e-01 3.386399026053e-01 3.369750518854e-01 3.352571465268e-01 3.335089725676e-01 3.317245064271e-01 3.299211593998e-01 3.281053842313e-01 3.262808597467e-01 3.244684686316e-01 3.226635327321e-01 3.208874837765e-01 3.191441119537e-01 3.174440012712e-01 3.158027152827e-01 3.142223384979e-01 3.127221661881e-01 3.113070554927e-01 3.099898283457e-01 3.087814984327e-01 3.076909566998e-01 3.067303297927e-01 3.059071081294e-01 3.052322693776e-01 3.047142377443e-01 3.043606109657e-01 3.041791283128e-01 3.041761882188e-01 3.043569258923e-01 3.047267959041e-01 3.052892226730e-01 3.060464437991e-01 3.070011617347e-01 3.081523370403e-01 3.095018203855e-01 3.110451175063e-01 3.127822473914e-01 3.147074820642e-01 3.168171351786e-01 3.191053358918e-01 3.215635773534e-01 3.241878198119e-01 3.269667382861e-01 3.298919987663e-01 3.329561465417e-01 3.361455872184e-01 3.394519219516e-01 3.428637579681e-01 3.463688995006e-01 3.499577641912e-01 3.536168490858e-01 3.573355591104e-01 3.611026192493e-01 3.649034911296e-01 3.687300439349e-01 3.725687937242e-01 3.764082752602e-01 3.802378569466e-01 3.840453758274e-01 3.878203110012e-01 3.915531020691e-01 3.952315010261e-01 3.988467903152e-01 4.023897487468e-01 4.058484525784e-01 4.092170231545e-01 4.124854845966e-01 4.156442222917e-01 4.186893111881e-01 4.216073120916e-01 4.243973526911e-01 4.270495715882e-01 4.295562192593e-01 4.319167887581e-01 4.341188455532e-01 4.361632692644e-01 4.380414011085e-01 4.397519015454e-01 4.412889505131e-01 4.426500340264e-01 4.438334545592e-01 4.448330923928e-01 4.456532060488e-01 4.462846231210e-01 4.467331569887e-01 4.469941798768e-01 4.470659395833e-01 4.469558088794e-01 4.466545787202e-01 4.461708544547e-01 4.455042181593e-01 4.446523950171e-01 4.436254698239e-01 4.424178126508e-01 4.410386244918e-01 4.394893024928e-01 4.377732313059e-01 4.358968050596e-01 4.338631909322e-01 4.316778898046e-01 4.293483723594e-01 4.268800307690e-01 4.242776364335e-01 4.215529333337e-01 4.187062584543e-01 4.157527437102e-01 4.126970699472e-01 4.095467869394e-01 4.063172991490e-01 4.030098475825e-01 3.996423124421e-01 3.962199357317e-01 3.927536985799e-01 3.892594263947e-01 3.857419775236e-01 3.822198033804e-01 3.787004919421e-01 3.751976411080e-01 3.717254452008e-01 3.682927008418e-01 3.649166694708e-01 3.616061011117e-01 3.583753686728e-01 3.552368108026e-01 3.522020467209e-01 3.492840630317e-01 3.464916333016e-01 3.438390892789e-01 3.413329654583e-01 3.389843446401e-01 3.368012142041e-01 3.347894386865e-01 3.329576258325e-01 3.313086330393e-01 3.298462534847e-01 3.285744118228e-01 3.274912298289e-01 3.265991198815e-01 3.258921892548e-01 3.253704720432e-01 3.250288350406e-01 3.248585168781e-01 3.248556318090e-01 3.250090539293e-01 3.253099333427e-01 3.257490308020e-01 3.263141029929e-01 3.269933800064e-01 3.277746144062e-01 3.286474521175e-01 3.295957276615e-01 3.306096856583e-01 3.316766895972e-01 3.327826862513e-01 3.339185827345e-01 3.350717302738e-01 3.362323605742e-01 3.373912038325e-01 3.385386184150e-01 3.396666388351e-01 3.407689696630e-01 3.418384044678e-01 3.428717135839e-01 3.438627226274e-01 3.448093061566e-01 3.457096457982e-01 3.465601199511e-01 3.473639623809e-01 3.481175105680e-01 3.488240096311e-01 3.494848676204e-01 3.500988511540e-01 3.506722947682e-01 3.512018686954e-01 3.516954511320e-01 3.521505238178e-01 3.525691862004e-01 3.529553292517e-01 3.533055272262e-01 3.536246597400e-01 3.539078486932e-01 3.541552352159e-01 3.543653509129e-01 3.545338922109e-01 3.546593198620e-01 3.547349869797e-01 3.547573414937e-01 3.547202478010e-01 3.546184668082e-01 3.544456710669e-01 3.541964446851e-01 3.538638586536e-01 3.534437723617e-01 3.529326980034e-01 3.523241482693e-01 3.516222679399e-01 3.508217723505e-01 3.499265139928e-01 3.489432390885e-01 3.478751430923e-01 3.467355586065e-01 3.455358403111e-01 3.442918781824e-01 3.430233828261e-01 3.417534866133e-01 3.405056361543e-01 3.393109178878e-01 3.381988655006e-01 3.372030918399e-01 3.363604421017e-01 3.357023083610e-01 3.352710836101e-01 3.350975465754e-01 3.352179758970e-01 3.356639086932e-01 3.364609240351e-01 3.376365183519e-01 3.392018657023e-01 3.411741852053e-01 3.435538153587e-01 3.463383953079e-01 3.495197350518e-01 3.530759573978e-01 3.569874937387e-01 3.612205101960e-01 3.657414854728e-01 3.705067901780e-01 3.754743916931e-01 3.805964076232e-01 3.858251213247e-01 3.911110861477e-01 3.964039525160e-01 4.016595043217e-01 4.068255253475e-01 4.118657338396e-01 4.167341328124e-01 4.213955428833e-01 4.258186359367e-01 4.299686901624e-01 4.338279206402e-01 4.373700935347e-01 4.405813244913e-01 4.434509468101e-01 4.459672421424e-01 4.481306001454e-01 4.499354790700e-01 4.513862871478e-01 4.524859097809e-01 4.532422102757e-01 4.536609619095e-01 4.537501436703e-01 4.535209292836e-01 4.529782281269e-01 4.521356979638e-01 4.509955873459e-01 4.495683589907e-01 4.478599595292e-01 4.458732897191e-01 4.436166346233e-01 4.410917420711e-01 4.383069766187e-01 4.352661137981e-01 4.319787749585e-01 4.284566364443e-01 4.247123558162e-01 4.207670533466e-01 4.166441338243e-01 4.123742407707e-01 4.079941143400e-01 4.035510476495e-01 3.990959636696e-01 3.946897017502e-01 3.904020452253e-01 3.863041760664e-01 3.824786127564e-01 3.790030745307e-01 3.759644630637e-01 3.734402946720e-01 3.715031218231e-01 3.702193454683e-01 3.696383222396e-01 3.697978754315e-01 3.707124428028e-01 3.723826199978e-01 3.747842616776e-01 3.778776559593e-01 3.816048069850e-01 3.858899654728e-01 3.906536583822e-01 3.958006465818e-01 4.012380102917e-01 4.068701986297e-01 4.126024781073e-01 4.183505524311e-01 4.240356798804e-01 4.295881250297e-01 4.349527208126e-01 4.400843680092e-01 4.449504248452e-01 4.495319422982e-01 4.538192893840e-01 4.578159004723e-01 4.615328697985e-01 4.649917280636e-01 4.682147199553e-01 4.712316351297e-01 4.740740884517e-01 4.767695049838e-01 4.793489808368e-01 4.818331854067e-01 4.842395783776e-01 4.865847827563e-01 4.888694238937e-01 4.910938783635e-01 4.932500599242e-01 4.953271930190e-01 4.973049080893e-01 4.991666163043e-01 5.008914650706e-01 5.024586887452e-01 5.038523861257e-01 5.050586451713e-01 5.060704979540e-01 5.068837594293e-01 5.075043444291e-01 5.079421017002e-01 5.082155119868e-01 5.083502710249e-01 5.083737330428e-01 5.083238738540e-01 5.082392336212e-01 5.081633717414e-01 5.081407131942e-01 5.082183826939e-01 5.084441765256e-01 5.088610475664e-01 5.095163455939e-01 5.104497845471e-01 5.117011937055e-01 5.133031650441e-01 5.152839107145e-01 5.176623745744e-01 5.204524044602e-01 5.236554449899e-01 5.272599917047e-01 5.312463091640e-01 5.355785025763e-01 5.402081718974e-01 5.450764423752e-01 5.501077222565e-01 5.552237724014e-01 5.603332282302e-01 5.653451733961e-01 5.701644331537e-01 5.746993897276e-01 5.788697830305e-01 5.825974697557e-01 5.858248121156e-01 5.885043578316e-01 5.906084189031e-01 5.921245261000e-01 5.930571503303e-01 5.934253003117e-01 5.932583057954e-01 5.925972928041e-01 5.914845080218e-01 5.899657913187e-01 5.880823745063e-01 5.858682948442e-01 5.833509828365e-01 5.805482310873e-01 5.774704846548e-01 5.741193262643e-01 5.704985311947e-01 5.666100431167e-01 5.624620621157e-01 5.580779689926e-01 5.534931401433e-01 5.487659464618e-01 5.439715854660e-01 5.392085500033e-01 5.345951777895e-01 5.302581867358e-01 5.263400921092e-01 5.229793053025e-01 5.203086945915e-01 5.184449946118e-01 5.174794329082e-01 5.174773892365e-01 5.184646221795e-01 5.204333755158e-01 5.222293981513e-01 5.239475034815e-01 5.260033132484e-01 5.288778847409e-01 5.328937405100e-01 5.380574448816e-01 5.440311138194e-01 5.502593143402e-01 5.561889379338e-01 5.614653999184e-01 5.660758733260e-01 5.703280249556e-01 5.747288032153e-01 5.797588854013e-01 5.856889772656e-01 5.924540706593e-01 5.996899495752e-01 6.068897533383e-01 6.136190180546e-01 6.196843016767e-01 6.252168654591e-01 6.306231670673e-01 6.364077505132e-01 6.429748593759e-01 6.504556074552e-01 6.586479673517e-01 6.670894645737e-01 6.752549113887e-01 6.827492553688e-01 6.894600012517e-01 6.955960794623e-01 7.015983494130e-01 7.079478680781e-01 7.149612651790e-01 7.226494202249e-01 7.306719044932e-01 7.384529915802e-01 7.453755966002e-01 7.509709625420e-01 7.550634335498e-01 7.578022604776e-01 7.595706528255e-01 7.608111735872e-01 7.618567427244e-01 7.627965561361e-01 7.634406697149e-01 7.634279462438e-01 7.623948147971e-01 7.601340221376e-01 7.567237095066e-01 7.525484226432e-01 7.481952860402e-01 7.442986348349e-01 7.413869645764e-01 7.397746536453e-01 7.395342145526e-01 7.406043199908e-01 7.428973628591e-01 7.463663558062e-01 7.509908274331e-01 7.566719965729e-01 7.630223449794e-01 7.691716195687e-01 7.652366713081e-01 7.159219886333e-01 7.051646249934e-01 6.828976864451e-01 6.617889919091e-01 6.503196664318e-01 6.526855959489e-01 6.666048024127e-01 6.850762506160e-01 7.003416693061e-01 7.072993883123e-01 7.048665621922e-01 6.957654333093e-01 6.849940367941e-01 6.774901807022e-01 6.758797494433e-01 6.793677421991e-01 6.846436142254e-01 6.878491652074e-01 6.865352819207e-01 6.805738057356e-01 6.720357112994e-01 6.642223406284e-01 6.601696843234e-01 6.613663716291e-01 6.670910503374e-01 6.748523312024e-01 6.814038170087e-01 6.839177367164e-01 6.808870897427e-01 6.726135554986e-01 6.613830680677e-01 6.509660099838e-01 6.455081454234e-01 6.477002632781e-01 6.572462699898e-01 6.706446664662e-01 6.825961987379e-01 6.883183647377e-01 6.855213053957e-01 6.756137067397e-01 6.635038630148e-01 6.558084751560e-01 6.574899605027e-01 6.686432131621e-01 6.840289815911e-01 6.957610929401e-01 6.973218276935e-01 6.865452967207e-01 6.670669083139e-01 6.476397275714e-01 6.386852433840e-01 6.464515159371e-01 6.684310546632e-01 6.947110136815e-01 7.135888686801e-01 7.169237188984e-01 7.029004831647e-01 6.766648646007e-01 6.489669832429e-01 6.320566108168e-01 6.333342433513e-01 6.506644572313e-01 6.744092305753e-01 6.938588698430e-01 7.025336074252e-01 7.001372968006e-01 6.916517244462e-01 6.844476915305e-01 6.840620501927e-01 6.910670625774e-01 7.011348685118e-01 7.083405594665e-01 7.090050556129e-01 7.038058816439e-01 6.975314512376e-01 6.963449042083e-01 7.039601322240e-01 7.189183621675e-01 7.353390745407e-01 7.463181079283e-01 7.474749528979e-01 7.389776712095e-01 7.254320615918e-01 7.138905466861e-01 7.102462537224e-01 7.160045158528e-01 7.276274333956e-01 7.390343467317e-01 7.451817265102e-01 7.443355735985e-01 7.384230233437e-01 7.314687128683e-01 7.271368366012e-01 7.265905937095e-01 7.281489349715e-01 7.289547323973e-01 7.272814370819e-01 7.240634871893e-01 7.224814520972e-01 7.259280453206e-01 7.353274393874e-01 7.478853150665e-01 7.582679681010e-01 7.613540827265e-01 7.550018395484e-01 7.414167347216e-01 7.267539971698e-01 7.184756825546e-01 7.213172612183e-01 7.341905255646e-01 7.506080549213e-01 7.623219545915e-01 7.632404062803e-01 7.518971979028e-01 7.318452625657e-01 7.102704513198e-01 6.948841099480e-01 6.900586952418e-01 6.946436679540e-01 7.030970343720e-01 7.091212876968e-01 7.088424220180e-01 7.021859857770e-01 6.922601612688e-01 6.833734306331e-01 6.787105539201e-01 6.788297231708e-01 6.820959704021e-01 6.863954801155e-01 6.909325145808e-01 6.967220086587e-01 7.056206439077e-01 7.186800743681e-01
 5.190816202979e-01 5.199403069651e-01 5.208331600063e-01 5.216673856141e-01 5.224055899154e-01 5.230747796660e-01 5.237170478749e-01 5.243692353152e-01 5.250721423553e-01 5.258551407558e-01 5.266915668035e-01 5.274958490176e-01 5.281973126238e-01 5.288026143422e-01 5.293822149487e-01 5.300003527232e-01 5.306792015454e-01 5.314090941590e-01 5.321608026530e-01 5.328841885207e-01 5.335291837097e-01 5.340900728182e-01 5.346187407641e-01 5.351811996792e-01 5.358085890587e-01 5.364848029292e-01 5.371711860740e-01 5.378221571408e-01 5.383965657934e-01 5.388873186623e-01 5.393432958880e-01 5.398407770591e-01 5.404199216077e-01 5.410518860592e-01 5.416707897550e-01 5.422250578212e-01 5.426998270843e-01 5.431178921055e-01 5.435260191402e-01 5.439735832375e-01 5.444792593986e-01 5.450173901782e-01 5.455405031218e-01 5.460151320736e-01 5.464324549649e-01 5.467986031887e-01 5.471360970731e-01 5.474866735322e-01 5.478923479361e-01 5.483589894074e-01 5.488416054927e-01 5.492727301923e-01 5.496098898548e-01 5.498650142727e-01 5.500971708825e-01 5.503808320884e-01 5.507542348447e-01 5.511852149376e-01 5.515901381515e-01 5.518988918323e-01 5.521080901148e-01 5.522748061484e-01 5.524685998400e-01 5.527236942284e-01 5.530265266601e-01 5.533338995485e-01 5.536007236175e-01 5.538061048597e-01 5.539615373758e-01 5.540922810563e-01 5.542202719019e-01 5.543605001835e-01 5.545260168899e-01 5.547204117867e-01 5.549236266212e-01 5.550930935366e-01 5.551925982997e-01 5.552176541945e-01 5.552055782272e-01 5.552163881602e-01 5.552965362865e-01 5.554445409270e-01 5.556007114555e-01 5.556837815066e-01 5.556519405221e-01 5.555307464595e-01 5.553967837868e-01 5.553262340899e-01 5.553486710513e-01 5.554268250034e-01 5.554755982823e-01 5.554187180827e-01 5.552424028480e-01 5.550014357754e-01 5.547818731939e-01 5.546464418730e-01 5.545987213317e-01 5.545783884045e-01 5.544969058859e-01 5.542965183958e-01 5.539921668273e-01 5.536579515881e-01 5.533775158821e-01 5.531891440718e-01 5.530635012894e-01 5.529209713173e-01 5.526845936745e-01 5.523328498838e-01 5.519165404694e-01 5.515169593452e-01 5.511878564427e-01 5.509243201243e-01 5.506700075568e-01 5.503550080828e-01 5.499453095596e-01 5.494633584394e-01 5.489696476670e-01 5.485156105188e-01 5.481099175664e-01 5.477188643546e-01 5.472941634754e-01 5.468034627783e-01 5.462529410848e-01 5.456797828797e-01 5.451229251488e-01 5.445929052127e-01 5.440704763381e-01 5.435244077880e-01 5.429354359364e-01 5.423056021615e-01 5.416558114287e-01 5.410088561960e-01 5.403726185296e-01 5.397333397584e-01 5.390726286662e-01 5.383825404372e-01 5.376675045308e-01 5.369384435299e-01 5.362059564003e-01 5.354720396883e-01 5.347263765613e-01 5.339576427040e-01 5.331628267518e-01 5.323467671553e-01 5.315145709267e-01 5.306704402228e-01 5.298171963209e-01 5.289530222163e-01 5.280732871327e-01 5.271756517277e-01 5.262568270870e-01 5.253113889834e-01 5.243341403739e-01 5.233288679960e-01 5.223083297285e-01 5.212836013343e-01 5.202613819986e-01 5.192397922301e-01 5.182004787890e-01 5.171203900244e-01 5.159908297874e-01 5.148227607839e-01 5.136382069374e-01 5.124601122658e-01 5.113006723777e-01 5.101500649522e-01 5.089824042039e-01 5.077770916493e-01 5.065274671477e-01 5.052395237790e-01 5.039314918525e-01 5.026226364624e-01 5.013267653405e-01 5.000396325377e-01 4.987464607419e-01 4.974285806050e-01 4.960689235800e-01 4.946637494422e-01 4.932291545258e-01 4.917888578659e-01 4.903583609843e-01 4.889354986154e-01 4.875039314897e-01 4.860425496022e-01 4.845392263285e-01 4.830030506894e-01 4.814499068654e-01 4.798919618161e-01 4.783301377697e-01 4.767596862438e-01 4.751741305100e-01 4.735713736252e-01 4.719526852600e-01 4.703177660915e-01 4.686592217303e-01 4.669748605906e-01 4.652735803017e-01 4.635690435273e-01 4.618694574425e-01 4.601684867393e-01 4.584444051630e-01 4.566755547952e-01 4.548606473730e-01 4.530218831612e-01 4.511888267026e-01 4.493697609938e-01 4.475488597818e-01 4.456915010118e-01 4.437745158450e-01 4.418071164964e-01 4.398224186526e-01 4.378507401994e-01 4.358940594895e-01 4.339283110881e-01 4.319206058351e-01 4.298576476514e-01 4.277568241278e-01 4.256510926072e-01 4.235612232622e-01 4.214819958285e-01 4.193890812221e-01 4.172568034492e-01 4.150789539908e-01 4.128735557984e-01 4.106685721268e-01 4.084784942606e-01 4.062975072221e-01 4.041018496158e-01 4.018688846643e-01 3.995929751815e-01 3.972946641058e-01 3.950026019523e-01 3.927313113265e-01 3.904688745427e-01 3.881866022634e-01 3.858608209590e-01 3.834939834882e-01 3.811164081673e-01 3.787577774257e-01 3.764194634767e-01 3.740732406716e-01 3.716852210309e-01 3.692426772322e-01 3.667703304217e-01 3.643051939017e-01 3.618592222161e-01 3.594077494489e-01 3.569136716396e-01 3.543582214599e-01 3.517599676785e-01 3.491620389874e-01 3.465857556685e-01 3.440112706002e-01 3.414002334539e-01 3.387347370548e-01 3.360332374256e-01 3.333369481763e-01 3.306727493833e-01 3.280216547487e-01 3.253454781106e-01 3.226256826000e-01 3.198809256209e-01 3.171464743249e-01 3.144423397487e-01 3.117497003179e-01 3.090287521986e-01 3.062622776725e-01 3.034691171844e-01 3.006790641223e-01 2.979042580911e-01 2.951255393688e-01 2.923115736865e-01 2.894529206933e-01 2.865729824273e-01 2.836969456557e-01 2.808282073800e-01 2.779486983863e-01 2.750394709707e-01 2.721017284511e-01 2.691615312713e-01 2.662368244780e-01 2.633197867690e-01 2.603913080933e-01 2.574396922311e-01 2.544726273950e-01 2.515083070251e-01 2.485548583307e-01 2.455991153250e-01 2.426247173601e-01 2.396319905154e-01 2.366315746990e-01 2.336307641724e-01 2.306290543632e-01 2.276152373452e-01 2.245852966194e-01 2.215522356163e-01 2.185267275918e-01 2.155081470304e-01 2.124853414253e-01 2.094518335174e-01 2.064119746940e-01 2.033802594155e-01 2.003626800910e-01 1.973514217522e-01 1.943349803919e-01 1.913112012051e-01 1.882877072613e-01 1.852727121818e-01 1.822671361670e-01 1.792655703838e-01 1.762651049692e-01 1.732721175418e-01 1.702912348458e-01 1.673231484991e-01 1.643653521581e-01 1.614177692555e-01 1.584873612309e-01 1.555777433642e-01 1.526907842256e-01 1.498208070559e-01 1.469663871188e-01 1.441332618938e-01 1.413283371651e-01 1.385549994587e-01 1.358125621174e-01 1.331002953135e-01 1.304202430486e-01 1.277795581981e-01 1.251821947215e-01 1.226309797753e-01 1.201297098962e-01 1.176816161951e-01 1.152901029838e-01 1.129592806015e-01 1.106921732042e-01 1.084952950479e-01 1.063750816467e-01 1.043379024842e-01 1.023856443367e-01 1.005232106745e-01 9.875669238837e-02 9.709380558454e-02 9.554332621510e-02 9.410936149565e-02 9.279488534955e-02 9.160600439938e-02 9.054793773682e-02 8.962774500176e-02 8.885131846013e-02 8.822124572495e-02 8.773891257051e-02 8.740779909376e-02 8.722962585096e-02 8.720614107900e-02 8.733967318143e-02 8.762861754913e-02 8.806876987398e-02 8.865910323146e-02 8.939627436319e-02 9.027721649466e-02 9.130004076760e-02 9.245706162099e-02 9.374221239498e-02 9.515199264863e-02 9.667835093544e-02 9.831840378226e-02 1.000660915773e-01 1.019139886598e-01 1.038562523833e-01 1.058879908565e-01 1.080027585022e-01 1.101959081632e-01 1.124642119164e-01 1.147998634242e-01 1.171994386100e-01 1.196588044752e-01 1.221727672971e-01 1.247376064514e-01 1.273503946708e-01 1.300069708924e-01 1.327038431723e-01 1.354389477293e-01 1.382083553193e-01 1.410095557063e-01 1.438397945321e-01 1.466952876597e-01 1.495752170291e-01 1.524787458897e-01 1.554016658950e-01 1.583436092516e-01 1.613015796036e-01 1.642723406436e-01 1.672574611715e-01 1.702543765527e-01 1.732602030145e-01 1.762759528164e-01 1.792981697278e-01 1.823265961787e-01 1.853601943346e-01 1.883974183144e-01 1.914366850184e-01 1.944783510874e-01 1.975203577538e-01 2.005609407553e-01 2.036019293741e-01 2.066399340166e-01 2.096743389637e-01 2.127055523625e-01 2.157307962346e-01 2.187507969103e-01 2.217656273718e-01 2.247737045230e-01 2.277738105439e-01 2.307651625322e-01 2.337468954510e-01 2.367192869738e-01 2.396837469695e-01 2.426357246810e-01 2.455775645820e-01 2.485068414529e-01 2.514230260630e-01 2.543269065937e-01 2.572165754316e-01 2.600926611213e-01 2.629544998714e-01 2.658004154879e-01 2.686305981385e-01 2.714445280963e-01 2.742417288708e-01 2.770210376304e-01 2.797841244751e-01 2.825280601079e-01 2.852532989345e-01 2.879599922362e-01 2.906464272890e-01 2.933136380911e-01 2.959603702474e-01 2.985864764725e-01 3.011908017275e-01 3.037740058179e-01 3.063340495316e-01 3.088717297548e-01 3.113873969586e-01 3.138789459870e-01 3.163472707478e-01 3.187910056334e-01 3.212090480495e-01 3.236030809949e-01 3.259713482642e-01 3.283145857650e-01 3.306326288407e-01 3.329233347147e-01 3.351868940088e-01 3.374233231326e-01 3.396318731477e-01 3.418132351076e-01 3.439672333938e-01 3.460921413693e-01 3.481886646307e-01 3.502540115541e-01 3.522901373100e-01 3.542958010392e-01 3.562729517040e-01 3.582179803611e-01 3.601322981612e-01 3.620158061647e-01 3.638660160580e-01 3.656849323784e-01 3.674715557258e-01 3.692250723010e-01 3.709465640704e-01 3.726342634274e-01 3.742878658364e-01 3.759082163797e-01 3.774934951297e-01 3.790432327286e-01 3.805595302319e-01 3.820399141708e-01 3.834855361517e-01 3.848964094136e-01 3.862691681384e-01 3.876061272068e-01 3.889057892716e-01 3.901686084903e-01 3.913960806856e-01 3.925856764770e-01 3.937367577057e-01 3.948498192229e-01 3.959233565295e-01 3.969580196059e-01 3.979553503956e-01 3.989137820927e-01 3.998326358069e-01 4.007114517363e-01 4.015485183468e-01 4.023472301275e-01 4.031063615497e-01 4.038251475170e-01 4.045050343936e-01 4.051424274789e-01 4.057384430131e-01 4.062945087938e-01 4.068080365103e-01 4.072824649937e-01 4.077155244810e-01 4.081053027202e-01 4.084527179888e-01 4.087569885613e-01 4.090198869630e-01 4.092415577457e-01 4.094196299784e-01 4.095542786948e-01 4.096455277046e-01 4.096915597479e-01 4.096960177022e-01 4.096577741810e-01 4.095754953485e-01 4.094499753231e-01 4.092794157658e-01 4.090638134791e-01 4.088068338547e-01 4.085042740243e-01 4.081580943592e-01 4.077680651546e-01 4.073320159427e-01 4.068538260430e-01 4.063305041224e-01 4.057627236152e-01 4.051518389305e-01 4.044937716217e-01 4.037923020262e-01 4.030459361826e-01 4.022549099731e-01 4.014210584948e-01 4.005421533575e-01 3.996171123352e-01 3.986482198270e-01 3.976331577301e-01 3.965740079446e-01 3.954712136084e-01 3.943226752958e-01 3.931303828598e-01 3.918932567303e-01 3.906102008723e-01 3.892846535291e-01 3.879137185687e-01 3.864996659575e-01 3.850424155682e-01 3.835401899725e-01 3.819943994770e-01 3.804041335696e-01 3.787695637967e-01 3.770932579072e-01 3.753729253640e-01 3.736101231973e-01 3.718046643017e-01 3.699557541542e-01 3.680640286029e-01 3.661296183768e-01 3.641529549113e-01 3.621349984426e-01 3.600749495063e-01 3.579740934590e-01 3.558322785590e-01 3.536492692902e-01 3.514257964522e-01 3.491614769195e-01 3.468559706731e-01 3.445106472516e-01 3.421253177760e-01 3.397013287611e-01 3.372395830886e-01 3.347381784072e-01 3.321984664485e-01 3.296202404690e-01 3.270029747893e-01 3.243491033806e-01 3.216587415711e-01 3.189322093803e-01 3.161709522272e-01 3.133729982084e-01 3.105395850862e-01 3.076707056862e-01 3.047665950906e-01 3.018300542387e-01 2.988604628675e-01 2.958578034307e-01 2.928230111810e-01 2.897553330150e-01 2.866568390219e-01 2.835265936388e-01 2.803663583825e-01 2.771774025977e-01 2.739588865953e-01 2.707126116225e-01 2.674384415461e-01 2.641364359642e-01 2.608083964795e-01 2.574540758580e-01 2.540731695745e-01 2.506693269116e-01 2.472410162671e-01 2.437907625961e-01 2.403176649635e-01 2.368218373038e-01 2.333061343386e-01 2.297689757279e-01 2.262139051505e-01 2.226421871815e-01 2.190531086459e-01 2.154480261592e-01 2.118272881321e-01 2.081910103669e-01 2.045428543827e-01 2.008820451057e-01 1.972124405018e-01 1.935324591400e-01 1.898432068738e-01 1.861462915289e-01 1.824424918808e-01 1.787347243727e-01 1.750246422634e-01 1.713120810303e-01 1.675998642970e-01 1.638885407618e-01 1.601803508530e-01 1.564783548982e-01 1.527827308694e-01 1.490968013579e-01 1.454216546378e-01 1.417600407369e-01 1.381156166544e-01 1.344906042553e-01 1.308885322882e-01 1.273113316190e-01 1.237617274586e-01 1.202449234305e-01 1.167636995059e-01 1.133244691428e-01 1.099316163899e-01 1.065890757177e-01 1.033030343608e-01 1.000781115341e-01 9.692108071341e-02 9.384158334789e-02 9.084604776282e-02 8.794428170969e-02 8.514497202340e-02 8.245672701351e-02 7.989211091164e-02 7.746137965374e-02 7.517825120475e-02 7.305510294551e-02 7.110458087982e-02 6.934047176792e-02 6.777462133753e-02 6.641949539241e-02 6.528616226571e-02 6.438300193657e-02 6.371817460335e-02 6.329523047960e-02 6.311607618649e-02 6.318065159133e-02 6.348258054491e-02 6.401575593660e-02 6.477110179926e-02 6.573520928903e-02 6.689695355239e-02 6.824128456499e-02 6.975218536107e-02 7.141724717321e-02 7.321872382192e-02 7.514451231835e-02 7.717947664547e-02 7.931041913043e-02 8.152777047845e-02 8.381706078464e-02 8.616954888590e-02 8.857578824385e-02 9.102534285025e-02 9.351426966745e-02 9.603064253124e-02 9.857121668700e-02 1.011289857555e-01 1.036955894317e-01 1.062712250106e-01 1.088469153303e-01 1.114215602425e-01 1.139907196188e-01 1.165479030674e-01 1.190931944244e-01 1.216203688141e-01 1.241289485755e-01 1.266167593004e-01 1.290780145561e-01 1.315146207460e-01 1.339198237338e-01 1.362942527216e-01 1.386360094127e-01 1.409408661792e-01 1.432122834764e-01 1.454422266361e-01 1.476331185926e-01 1.497830283931e-01 1.518873868333e-01 1.539513162368e-01 1.559662570035e-01 1.579364490322e-01 1.598586731231e-01 1.617285661381e-01 1.635524302806e-01 1.653211725048e-01 1.670393610267e-01 1.687041282128e-01 1.703126334600e-01 1.718693491661e-01 1.733652813074e-01 1.748081369697e-01 1.761919370236e-01 1.775148147028e-01 1.787827246282e-01 1.799854703107e-01 1.811318187920e-01 1.822144143445e-01 1.832344572833e-01 1.841955433063e-01 1.850867261085e-01 1.859201225601e-01 1.866857330734e-01 1.873859082539e-01 1.880238394917e-01 1.885902457582e-01 1.890963347092e-01 1.895302293485e-01 1.898991830778e-01 1.902022999916e-01 1.904316355515e-01 1.906004874542e-01 1.906935547108e-01 1.907221261259e-01 1.906810343556e-01 1.905668996608e-01 1.903900449198e-01 1.901350534487e-01 1.898168833007e-01 1.894253824596e-01 1.889618835905e-01 1.884341133811e-01 1.878268675409e-01 1.871582671689e-01 1.864131799672e-01 1.855986815276e-01 1.847185306677e-01 1.837589909942e-01 1.827402997848e-01 1.816430162469e-01 1.804805373174e-01 1.792499836773e-01 1.779431977401e-01 1.765776060933e-01 1.751329013173e-01 1.736276282629e-01 1.720524432580e-01 1.704059041486e-01 1.687010058375e-01 1.669188336248e-01 1.650810417155e-01 1.631725172868e-01 1.611998970194e-01 1.591704208211e-01 1.570674558529e-01 1.549150521155e-01 1.526932237330e-01 1.504159997887e-01 1.480832129116e-01 1.456855448229e-01 1.432439920244e-01 1.407373064777e-01 1.381864680206e-01 1.355839940290e-01 1.329275340488e-01 1.302367290000e-01 1.274893426841e-01 1.247130473269e-01 1.218925174118e-01 1.190378662842e-01 1.161601252657e-01 1.132439222861e-01 1.103191411526e-01 1.073677944776e-01 1.044096716985e-01 1.014497609796e-01 9.848295004840e-02 9.554016324871e-02 9.260313554297e-02 8.970636829955e-02 8.684775529504e-02 8.403919286265e-02 8.131077040369e-02 7.865492253951e-02 7.611644228792e-02 7.369475782123e-02 7.142448911456e-02 6.932959769537e-02 6.742586983448e-02 6.576067724508e-02 6.433896074303e-02 6.320850052132e-02 6.238121884786e-02 6.188483262961e-02 6.174104749930e-02 6.194954310735e-02 6.253425274319e-02 6.347237908075e-02 6.477651208106e-02 6.641823402760e-02 6.838601042324e-02 7.066248192978e-02 7.321206884503e-02 7.603162587338e-02 7.907488738522e-02 8.234042194467e-02 8.579463499350e-02 8.941897543945e-02 9.320657786731e-02 9.712170220181e-02 1.011729442051e-01 1.053269863971e-01 1.095829504560e-01 1.139303963915e-01 1.183484809346e-01 1.228460550563e-01 1.273958938004e-01 1.320052752142e-01 1.366604119169e-01 1.413522643915e-01 1.460861795064e-01 1.508412943152e-01 1.556259713177e-01 1.604288011001e-01 1.652429928557e-01 1.700732035470e-01 1.749029719365e-01 1.797397065932e-01 1.845734569051e-01 1.893991006548e-01 1.942209158235e-01 1.990240373619e-01 2.038143867047e-01 2.085848249067e-01 2.133283658567e-01 2.180516499044e-01 2.227382184742e-01 2.273969607603e-01 2.320189810766e-01 2.365969047671e-01 2.411404938975e-01 2.456304187256e-01 2.500795245140e-01 2.544737383419e-01 2.588119290138e-01 2.630995510248e-01 2.673184107705e-01 2.714826963869e-01 2.755755089755e-01 2.796009891766e-01 2.835580179825e-01 2.874339530704e-01 2.912397224106e-01 2.949609465886e-01 2.986016726184e-01 3.021575337370e-01 3.056229562253e-01 3.090023011932e-01 3.122855752338e-01 3.154752195759e-01 3.185678920662e-01 3.215594907442e-01 3.244501991680e-01 3.272366386375e-01 3.299148694858e-01 3.324874807279e-01 3.349471147959e-01 3.372946779821e-01 3.395303559973e-01 3.416456189887e-01 3.436488961226e-01 3.455288052597e-01 3.472903659835e-01 3.489322480323e-01 3.504463948056e-01 3.518446515851e-01 3.531120655797e-01 3.542587889434e-01 3.552796443877e-01 3.561722840433e-01 3.569441276298e-01 3.575836179452e-01 3.581039721466e-01 3.584947180677e-01 3.587615899260e-01 3.589067421534e-01 3.589253787342e-01 3.588264045008e-01 3.586052091715e-01 3.582678139397e-01 3.578137687498e-01 3.572473639720e-01 3.565695202715e-01 3.557838163774e-01 3.548947022617e-01 3.539026996504e-01 3.528175540687e-01 3.516339183408e-01 3.503674865449e-01 3.490139088033e-01 3.475829511723e-01 3.460821529792e-01 3.445093535395e-01 3.428835657354e-01 3.411977043375e-01 3.394705456381e-01 3.377041456342e-01 3.359041158950e-01 3.340885450355e-01 3.322521573012e-01 3.304173507914e-01 3.285838783816e-01 3.267647875201e-01 3.249734513099e-01 3.232106832487e-01 3.214984822147e-01 3.198375222600e-01 3.182445665155e-01 3.167280370397e-01 3.152982939862e-01 3.139688341688e-01 3.127460294633e-01 3.116445976770e-01 3.106707766237e-01 3.098372920993e-01 3.091519182049e-01 3.086234558661e-01 3.082597647593e-01 3.080684482754e-01 3.080551071852e-01 3.082267553606e-01 3.085866564354e-01 3.091388890116e-01 3.098870093899e-01 3.108311547463e-01 3.119730184066e-01 3.133113721519e-01 3.148444125201e-01 3.165702293972e-01 3.184828492918e-01 3.205804126236e-01 3.228535681410e-01 3.252982735053e-01 3.279069389205e-01 3.306677159175e-01 3.335754713486e-01 3.366191332461e-01 3.397867350306e-01 3.430715130704e-01 3.464583090172e-01 3.499392187490e-01 3.535013558973e-01 3.571322660465e-01 3.608225982039e-01 3.645575136113e-01 3.683281192649e-01 3.721211438895e-01 3.759247426682e-01 3.797281742509e-01 3.835200593537e-01 3.872887072345e-01 3.910236421560e-01 3.947149973641e-01 3.983501363381e-01 4.019230857713e-01 4.054205287560e-01 4.088344623653e-01 4.121579918231e-01 4.153779962545e-01 4.184930538863e-01 4.214886659180e-01 4.243605777729e-01 4.271038558705e-01 4.297063398008e-01 4.321681458056e-01 4.344788056967e-01 4.366356791543e-01 4.386323957408e-01 4.404648606043e-01 4.421297749394e-01 4.436221664133e-01 4.449418273246e-01 4.460806992248e-01 4.470426517450e-01 4.478217235256e-01 4.484156406369e-01 4.488300736333e-01 4.490538082918e-01 4.490977223671e-01 4.489538399566e-01 4.486255359835e-01 4.481172365340e-01 4.474235586662e-01 4.465532495379e-01 4.455044436052e-01 4.442808947195e-01 4.428875510036e-01 4.413254317682e-01 4.395999563290e-01 4.377165409490e-01 4.356787421508e-01 4.334921820229e-01 4.311642218347e-01 4.286970929604e-01 4.261027457674e-01 4.233839835041e-01 4.205491565648e-01 4.176102257341e-01 4.145683657891e-01 4.114404729813e-01 4.082290549681e-01 4.049463720600e-01 4.016046586016e-01 3.982085056082e-01 3.947768151068e-01 3.913131926378e-01 3.878334556629e-01 3.843494800028e-01 3.808696229812e-01 3.774115331698e-01 3.739819967620e-01 3.705978467064e-01 3.672695653658e-01 3.640096380120e-01 3.608321937137e-01 3.577473563193e-01 3.547682936962e-01 3.519058474123e-01 3.491720935186e-01 3.465764507897e-01 3.441279416820e-01 3.418379573605e-01 3.397107383909e-01 3.377561703010e-01 3.359783186310e-01 3.343819597254e-01 3.329713126803e-01 3.317445065516e-01 3.307065870663e-01 3.298538166486e-01 3.291835184235e-01 3.286942205582e-01 3.283774909491e-01 3.282297678349e-01 3.282418948394e-01 3.284057529818e-01 3.287110331650e-01 3.291480410016e-01 3.297061751935e-01 3.303728914719e-01 3.311365845222e-01 3.319853949566e-01 3.329064894236e-01 3.338899074890e-01 3.349206868011e-01 3.359902637457e-01 3.370873071394e-01 3.382004223931e-01 3.393212887358e-01 3.404400765770e-01 3.415493464272e-01 3.426434085933e-01 3.437140229893e-01 3.447579540300e-01 3.457699430630e-01 3.467468370626e-01 3.476881882605e-01 3.485897679545e-01 3.494528812197e-01 3.502783734696e-01 3.510628062744e-01 3.518120483118e-01 3.525234353558e-01 3.532021765316e-01 3.538470301258e-01 3.544594089301e-01 3.550428693701e-01 3.555947827399e-01 3.561203148536e-01 3.566148029708e-01 3.570793725517e-01 3.575132372837e-01 3.579108753032e-01 3.582734815335e-01 3.585941895625e-01 3.588686250368e-01 3.590914034550e-01 3.592567786655e-01 3.593584264117e-01 3.593890695751e-01 3.593411426691e-01 3.592086248468e-01 3.589851506210e-01 3.586627266687e-01 3.582415445555e-01 3.577121669389e-01 3.570769479316e-01 3.563349781700e-01 3.554862400365e-01 3.545397548345e-01 3.534994929005e-01 3.523767711439e-01 3.511855231492e-01 3.499430217221e-01 3.486682514582e-01 3.473867256006e-01 3.461225378732e-01 3.449070652409e-01 3.437739318877e-01 3.427532112083e-01 3.418875193999e-01 3.412089556404e-01 3.407578376638e-01 3.405699208442e-01 3.406799249578e-01 3.411220066143e-01 3.419185469138e-01 3.431006567667e-01 3.446794528025e-01 3.466676907286e-01 3.490705703271e-01 3.518802573299e-01 3.550905403358e-01 3.586794049117e-01 3.626234397718e-01 3.668905824753e-01 3.714431379344e-01 3.762413611888e-01 3.812400797279e-01 3.863921225808e-01 3.916479403373e-01 3.969603020388e-01 4.022772117366e-01 4.075556288846e-01 4.127458280747e-01 4.178080890391e-01 4.227030521124e-01 4.273897772784e-01 4.318437359681e-01 4.360306113431e-01 4.399300774940e-01 4.435233621541e-01 4.467924782953e-01 4.497305511301e-01 4.523255575283e-01 4.545778234715e-01 4.564830752755e-01 4.580447026469e-01 4.592660502427e-01 4.601506320956e-01 4.607064710585e-01 4.609367741663e-01 4.608525946733e-01 4.604545722227e-01 4.597523363146e-01 4.587489393411e-01 4.574470650167e-01 4.558521861921e-01 4.539638990027e-01 4.517878836722e-01 4.493226726603e-01 4.465749639997e-01 4.435483734185e-01 4.402502271872e-01 4.366934512337e-01 4.328909072684e-01 4.288656023190e-01 4.246418455996e-01 4.202559035127e-01 4.157478426536e-01 4.111673984274e-01 4.065740811243e-01 4.020312005853e-01 3.976150091594e-01 3.934013431713e-01 3.894781213088e-01 3.859287611169e-01 3.828387128627e-01 3.802914337486e-01 3.783577304271e-01 3.771048034945e-01 3.765782480299e-01 3.768129493889e-01 3.778193557818e-01 3.795915011617e-01 3.821032416911e-01 3.853056593575e-01 3.891397536117e-01 3.935266122440e-01 3.983834530585e-01 4.036178807148e-01 4.091328144621e-01 4.148385310241e-01 4.206452295076e-01 4.264693881110e-01 4.322407598177e-01 4.378962170220e-01 4.433850849175e-01 4.486687753278e-01 4.537208454509e-01 4.585262092989e-01 4.630813195667e-01 4.673902977621e-01 4.714645932750e-01 4.753230671332e-01 4.789883999174e-01 4.824812329705e-01 4.858284836252e-01 4.890475319447e-01 4.921564783969e-01 4.951701359315e-01 4.980924754090e-01 5.009248309519e-01 5.036623450975e-01 5.062938990329e-01 5.088037629701e-01 5.111736262508e-01 5.133842251920e-01 5.154126011751e-01 5.172421446867e-01 5.188545989378e-01 5.202399058548e-01 5.213903200916e-01 5.223066944345e-01 5.229944498298e-01 5.234667191404e-01 5.237452452286e-01 5.238534872357e-01 5.238268888045e-01 5.237001417509e-01 5.235139620068e-01 5.233137436580e-01 5.231438884323e-01 5.230530077732e-01 5.230859794108e-01 5.232908635072e-01 5.237102490959e-01 5.243886260720e-01 5.253660309686e-01 5.266747329008e-01 5.283471234577e-01 5.304065844772e-01 5.328674134146e-01 5.357362660047e-01 5.390093811140e-01 5.426685692350e-01 5.466844376574e-01 5.510146362954e-01 5.556008517582e-01 5.603780978236e-01 5.652648802921e-01 5.701765677797e-01 5.750204868248e-01 5.797032949222e-01 5.841364865559e-01 5.882327137914e-01 5.919192521926e-01 5.951327884109e-01 5.978262658801e-01 5.999708358846e-01 6.015512700040e-01 6.025718498970e-01 6.030477829083e-01 6.030095735013e-01 6.024926249845e-01 6.015408917227e-01 6.001951988588e-01 5.984924012058e-01 5.964661753849e-01 5.941372749792e-01 5.915226759962e-01 5.886262020513e-01 5.854499590236e-01 5.819933670966e-01 5.782561778409e-01 5.742509207181e-01 5.699990496537e-01 5.655413396001e-01 5.609401618419e-01 5.562769820818e-01 5.516600448418e-01 5.472098451869e-01 5.430679125723e-01 5.393800612411e-01 5.362938759689e-01 5.339450993384e-01 5.324524844398e-01 5.319114588854e-01 5.323773525487e-01 5.338723893237e-01 5.353377818395e-01 5.367625429715e-01 5.385803843874e-01 5.412870105337e-01 5.452170571887e-01 5.503755066624e-01 5.564159667233e-01 5.627616098034e-01 5.688358772630e-01 5.742649430080e-01 5.790202535525e-01 5.834053752288e-01 5.879288070886e-01 5.930771700680e-01 5.991258718560e-01 6.060142988322e-01 6.133752113074e-01 6.206986462282e-01 6.275480586682e-01 6.337338220139e-01 6.393957866046e-01 6.449553881736e-01 6.509362134446e-01 6.577547108324e-01 6.655463895129e-01 6.741047342967e-01 6.829526246560e-01 6.915416106125e-01 6.994566835927e-01 7.065734312243e-01 7.130933588246e-01 7.194643626030e-01 7.261800836106e-01 7.335720182786e-01 7.416638681578e-01 7.501215892222e-01 7.583650447485e-01 7.657615593094e-01 7.718231758215e-01 7.763502902344e-01 7.794671576333e-01 7.815388129800e-01 7.829915530882e-01 7.841491527474e-01 7.850983843459e-01 7.856537384596e-01 7.854568339458e-01 7.841486426715e-01 7.815276379080e-01 7.776667588750e-01 7.729418009508e-01 7.679291866350e-01 7.632505495933e-01 7.594266423755e-01 7.567868565444e-01 7.554551997906e-01 7.554699552256e-01 7.569019189569e-01 7.599205568791e-01 7.647496900756e-01 7.715237129413e-01 7.799910148675e-01 7.886485297888e-01 7.451339945156e-01 7.205631051960e-01 7.043751310396e-01 6.821109796847e-01 6.634965244413e-01 6.566394716639e-01 6.641114064505e-01 6.817070049925e-01 7.013083815092e-01 7.151963637696e-01 7.192131972161e-01 7.137396063904e-01 7.030554961030e-01 6.932537032244e-01 6.892960794930e-01 6.925445655151e-01 7.002233599095e-01 7.073458688543e-01 7.094168283394e-01 7.045600090759e-01 6.941865735816e-01 6.823471684301e-01 6.739832143529e-01 6.725802319624e-01 6.785111316742e-01 6.888902789838e-01 6.991318453724e-01 7.048911708963e-01 7.035743646680e-01 6.950321118752e-01 6.815299404823e-01 6.672321264833e-01 6.569527629833e-01 6.544963237233e-01 6.609118969870e-01 6.738372850872e-01 6.883869421671e-01 6.990841608957e-01 7.019500719322e-01 6.959440844008e-01 6.836568744494e-01 6.707182365016e-01 6.637554227894e-01 6.670588041376e-01 6.798170808949e-01 6.962438662028e-01 7.084935688751e-01 7.104521112937e-01 7.003680376020e-01 6.820045626866e-01 6.637839753226e-01 6.554298173747e-01 6.626359082283e-01 6.830519087998e-01 7.075738787563e-01 7.254098920476e-01 7.290172798601e-01 7.166881151557e-01 6.930892764709e-01 6.678699946781e-01 6.518667604635e-01 6.516563932621e-01 6.656654272081e-01 6.858132344654e-01 7.028717865010e-01 7.111436310596e-01 7.102769888240e-01 7.044196080999e-01 6.995777961556e-01 7.000062491151e-01 7.058285713683e-01 7.133519214273e-01 7.179204126652e-01 7.170819711341e-01 7.122171411658e-01 7.080208787387e-01 7.097799665187e-01 7.199712484616e-01 7.362743044146e-01 7.527591021705e-01 7.631264794822e-01 7.637912520218e-01 7.555058010094e-01 7.430023407327e-01 7.329483713028e-01 7.305572732524e-01 7.368301529901e-01 7.482510495652e-01 7.592064576661e-01 7.651941039754e-01 7.647488378422e-01 7.596231930237e-01 7.532753033133e-01 7.487068062245e-01 7.467401880760e-01 7.459262431856e-01 7.440990010446e-01 7.403213097726e-01 7.360456225215e-01 7.344567934110e-01 7.384382672623e-01 7.481813188860e-01 7.603752968946e-01 7.696457294774e-01 7.712424617666e-01 7.635675455149e-01 7.492921735502e-01 7.347752664941e-01 7.273384137619e-01 7.313412423789e-01 7.453861219301e-01 7.629554251853e-01 7.760153090069e-01 7.786908613956e-01 7.695301433532e-01 7.517774283775e-01 7.320326460495e-01 7.174352812660e-01 7.122472423105e-01 7.159039896685e-01 7.238155975374e-01 7.304019719644e-01 7.318750246281e-01 7.275478803408e-01 7.194481157223e-01 7.108098862923e-01 7.043608499367e-01 7.011545753344e-01 7.007709623896e-01 7.023354397864e-01 7.056729106863e-01 7.115337013047e-01 7.208529219628e-01 7.337790689130e-01
 5.147839255932e-01 5.156960690917e-01 5.166371857079e-01 5.175183890896e-01 5.183095864430e-01 5.190361924696e-01 5.197344127866e-01 5.204393977681e-01 5.211953715797e-01 5.220344037581e-01 5.229264632943e-01 5.237844070879e-01 5.245403406488e-01 5.252043737694e-01 5.258439696814e-01 5.265192325400e-01 5.272525697399e-01 5.280392611938e-01 5.288506464350e-01 5.296338576864e-01 5.303375085315e-01 5.309581728865e-01 5.315492511752e-01 5.321740549015e-01 5.328602135979e-01 5.335930771243e-01 5.343387534759e-01 5.350528403396e-01 5.356912903140e-01 5.362466012334e-01 5.367668748045e-01 5.373282817545e-01 5.379688988434e-01 5.386611482122e-01 5.393428802843e-01 5.399632872502e-01 5.405058350109e-01 5.409906806400e-01 5.414649000523e-01 5.419790723103e-01 5.425510529272e-01 5.431533095117e-01 5.437401397763e-01 5.442812045115e-01 5.447680108313e-01 5.452049392437e-01 5.456123532588e-01 5.460313104606e-01 5.465032615289e-01 5.470351884222e-01 5.475840948629e-01 5.480849863621e-01 5.484958052111e-01 5.488245373273e-01 5.491275579750e-01 5.494802970384e-01 5.499223155097e-01 5.504230451894e-01 5.508991413374e-01 5.512814886119e-01 5.515652489240e-01 5.518066153125e-01 5.520739857510e-01 5.524016259074e-01 5.527774769953e-01 5.531582189635e-01 5.534976748714e-01 5.537767310512e-01 5.540075488214e-01 5.542157040222e-01 5.544211531743e-01 5.546378833219e-01 5.548776189484e-01 5.551453141004e-01 5.554215297672e-01 5.556661672627e-01 5.558444957810e-01 5.559507999233e-01 5.560192630159e-01 5.561068273975e-01 5.562608223988e-01 5.564828903531e-01 5.567151790922e-01 5.568785766962e-01 5.569299261905e-01 5.568919129767e-01 5.568378555461e-01 5.568433436080e-01 5.569409787004e-01 5.570973569711e-01 5.572275692940e-01 5.572554335589e-01 5.571639728181e-01 5.570050466693e-01 5.568640099148e-01 5.568060925482e-01 5.568376539905e-01 5.569007435476e-01 5.569043269211e-01 5.567893088119e-01 5.565685155584e-01 5.563159342360e-01 5.561159426787e-01 5.560092475341e-01 5.559674066765e-01 5.559103030040e-01 5.557590173936e-01 5.554916880164e-01 5.551601241961e-01 5.548442436902e-01 5.545992563694e-01 5.544205938565e-01 5.542507174498e-01 5.540209943009e-01 5.536965194600e-01 5.533004963379e-01 5.528935057642e-01 5.525261202899e-01 5.522058379444e-01 5.518999578829e-01 5.515597039810e-01 5.511543318127e-01 5.506906160072e-01 5.502062067012e-01 5.497378494401e-01 5.492950030781e-01 5.488581921110e-01 5.483973111232e-01 5.478943715367e-01 5.473525235837e-01 5.467918110065e-01 5.462352301509e-01 5.456877497643e-01 5.451354240476e-01 5.445615554948e-01 5.439592638777e-01 5.433335561526e-01 5.426946890030e-01 5.420526362532e-01 5.414077138409e-01 5.407500801753e-01 5.400693851068e-01 5.393638244443e-01 5.386375364249e-01 5.378958536380e-01 5.371413467862e-01 5.363772398427e-01 5.356021592476e-01 5.348118956784e-01 5.340041817916e-01 5.331750682952e-01 5.323186726378e-01 5.314294000944e-01 5.305130058629e-01 5.295826231750e-01 5.286490957751e-01 5.277193727788e-01 5.267896779407e-01 5.258393741668e-01 5.248467499442e-01 5.238047374598e-01 5.227256071446e-01 5.216323265295e-01 5.205477386874e-01 5.194822555369e-01 5.184235959094e-01 5.173455508645e-01 5.162288778359e-01 5.150667099572e-01 5.138680567568e-01 5.126501703771e-01 5.114339131103e-01 5.102314223074e-01 5.090366572494e-01 5.078343767574e-01 5.066053499919e-01 5.053323552247e-01 5.040147328651e-01 5.026695211414e-01 5.013215447098e-01 4.999835187551e-01 4.986522443298e-01 4.973106379225e-01 4.959363168364e-01 4.945208872328e-01 4.930733779487e-01 4.916106939779e-01 4.901426764373e-01 4.886710493261e-01 4.871898142372e-01 4.856938636533e-01 4.841801801584e-01 4.826511613320e-01 4.811039305243e-01 4.795319896650e-01 4.779344885240e-01 4.763218310795e-01 4.747074934486e-01 4.730981068873e-01 4.714853590724e-01 4.698460727509e-01 4.681603217619e-01 4.664289174501e-01 4.646782608071e-01 4.629348671396e-01 4.612055867204e-01 4.594701939760e-01 4.576944436874e-01 4.558578805580e-01 4.539733924251e-01 4.520753642926e-01 4.501926080637e-01 4.483232606833e-01 4.464400790572e-01 4.445122276038e-01 4.425284148786e-01 4.405103403390e-01 4.384904223554e-01 4.364869192710e-01 4.344920311255e-01 4.324797008791e-01 4.304254950217e-01 4.283266666225e-01 4.262025687460e-01 4.240810885813e-01 4.219754864454e-01 4.198759604526e-01 4.177589023456e-01 4.156019120500e-01 4.134026553692e-01 4.111840262323e-01 4.089739666870e-01 4.067846538905e-01 4.046006796021e-01 4.023932606145e-01 4.001401919077e-01 3.978482916306e-01 3.955495817485e-01 3.932706859311e-01 3.910094561169e-01 3.887363315636e-01 3.864175081712e-01 3.840451782737e-01 3.816467802078e-01 3.792583287550e-01 3.768868597015e-01 3.745054389394e-01 3.720776212354e-01 3.695873070730e-01 3.670587870038e-01 3.645339357397e-01 3.620295993730e-01 3.595222990884e-01 3.569745492790e-01 3.543720373762e-01 3.517365725707e-01 3.491105451262e-01 3.465152744242e-01 3.439285212131e-01 3.413120592230e-01 3.386528407767e-01 3.359707800708e-01 3.333014669983e-01 3.306623926125e-01 3.280288219658e-01 3.253629801019e-01 3.226514427876e-01 3.199157504554e-01 3.171849458854e-01 3.144676235787e-01 3.117422082115e-01 3.089779434814e-01 3.061693162245e-01 3.033415771262e-01 3.005185345132e-01 2.977005992090e-01 2.948681952251e-01 2.920036384068e-01 2.891116340447e-01 2.862188787265e-01 2.833413573396e-01 2.804679362854e-01 2.775797320342e-01 2.746670524861e-01 2.717392509854e-01 2.688145986544e-01 2.658994782073e-01 2.629775075341e-01 2.600350576178e-01 2.570733124657e-01 2.541025016276e-01 2.511311975984e-01 2.481556600460e-01 2.451650439896e-01 2.421572521317e-01 2.391450215788e-01 2.361401156680e-01 2.331381065680e-01 2.301288845100e-01 2.271064025096e-01 2.240758814126e-01 2.210527614925e-01 2.180404047425e-01 2.150309227514e-01 2.120117119238e-01 2.089821539725e-01 2.059508429005e-01 2.029243834056e-01 1.999038423424e-01 1.968820282726e-01 1.938579615517e-01 1.908375585116e-01 1.878245122113e-01 1.848192245111e-01 1.818180220664e-01 1.788230591765e-01 1.758386976956e-01 1.728698881126e-01 1.699161401190e-01 1.669713532312e-01 1.640345836204e-01 1.611116523981e-01 1.582083303378e-01 1.553273925891e-01 1.524666583034e-01 1.496247235266e-01 1.468045066118e-01 1.440114325304e-01 1.412488882444e-01 1.385180240382e-01 1.358222456434e-01 1.331636842643e-01 1.305443739060e-01 1.279672189934e-01 1.254348182833e-01 1.229505857575e-01 1.205226229551e-01 1.181538718043e-01 1.158455902093e-01 1.136016077310e-01 1.114267985346e-01 1.093276924253e-01 1.073126166428e-01 1.053852685374e-01 1.035476474620e-01 1.018052255751e-01 1.001643765586e-01 9.863211548313e-02 9.721500754439e-02 9.591842930020e-02 9.474405905229e-02 9.369866715573e-02 9.278659662350e-02 9.201272798501e-02 9.138273270617e-02 9.089898424110e-02 9.056240931668e-02 9.037483273964e-02 9.033721647200e-02 9.045079366542e-02 9.071634127687e-02 9.113163803444e-02 9.169310379284e-02 9.239856613393e-02 9.324508914152e-02 9.422865737974e-02 9.534637174748e-02 9.659232753243e-02 9.795968239097e-02 9.944538176824e-02 1.010418908050e-01 1.027451790747e-01 1.045509636946e-01 1.064507896805e-01 1.084411823118e-01 1.105157577708e-01 1.126695685173e-01 1.148974816124e-01 1.171954880007e-01 1.195580635223e-01 1.219812079299e-01 1.244617837834e-01 1.269941538631e-01 1.295757812273e-01 1.322026828279e-01 1.348699090423e-01 1.375759166357e-01 1.403188656158e-01 1.430945771053e-01 1.459014027503e-01 1.487350854706e-01 1.515932059169e-01 1.544756239932e-01 1.573792965334e-01 1.603019072440e-01 1.632423024807e-01 1.661977730567e-01 1.691671943191e-01 1.721491981309e-01 1.751421012532e-01 1.781436300963e-01 1.811538907876e-01 1.841708106535e-01 1.871922270243e-01 1.902199043714e-01 1.932493596724e-01 1.962807332565e-01 1.993137399462e-01 2.023454791747e-01 2.053766348925e-01 2.084075608084e-01 2.114347835306e-01 2.144587799623e-01 2.174781698165e-01 2.204909646887e-01 2.234995267910e-01 2.265020139729e-01 2.294966435596e-01 2.324840108360e-01 2.354623608144e-01 2.384301126890e-01 2.413893616415e-01 2.443373047454e-01 2.472740575842e-01 2.501996811184e-01 2.531125232272e-01 2.560114362738e-01 2.588975626038e-01 2.617688669419e-01 2.646255960008e-01 2.674677465759e-01 2.702935321362e-01 2.731031274534e-01 2.758959821024e-01 2.786718314228e-01 2.814293796052e-01 2.841698578779e-01 2.868909934688e-01 2.895930094319e-01 2.922753983264e-01 2.949372166318e-01 2.975785077885e-01 3.001995874149e-01 3.027989613868e-01 3.053762041700e-01 3.079312427684e-01 3.104627331811e-01 3.129713708013e-01 3.154566249183e-01 3.179183732852e-01 3.203567513600e-01 3.227693547281e-01 3.251569149538e-01 3.275186608329e-01 3.298539583400e-01 3.321642345300e-01 3.344484458809e-01 3.367057901449e-01 3.389347339406e-01 3.411353974583e-01 3.433079387961e-01 3.454521588062e-01 3.475681524400e-01 3.496544521675e-01 3.517112287212e-01 3.537383025049e-01 3.557337158687e-01 3.576996809295e-01 3.596337034014e-01 3.615366255273e-01 3.634088883327e-01 3.652482949731e-01 3.670552899583e-01 3.688301461887e-01 3.705706355198e-01 3.722778637383e-01 3.739519827631e-01 3.755916482037e-01 3.771981835179e-01 3.787703450964e-01 3.803059587439e-01 3.818062371206e-01 3.832714361667e-01 3.847000612655e-01 3.860949456704e-01 3.874523292995e-01 3.887725240891e-01 3.900557294725e-01 3.913002111829e-01 3.925067286114e-01 3.936772844257e-01 3.948093960133e-01 3.959032218770e-01 3.969575544753e-01 3.979711239836e-01 3.989465159270e-01 3.998839681230e-01 4.007818921728e-01 4.016413020853e-01 4.024587838572e-01 4.032360200690e-01 4.039737100300e-01 4.046695609509e-01 4.053274845894e-01 4.059442071336e-01 4.065177960868e-01 4.070500052902e-01 4.075399025433e-01 4.079884445743e-01 4.083966451980e-01 4.087615621625e-01 4.090832958898e-01 4.093625648133e-01 4.095967507699e-01 4.097897469081e-01 4.099403934588e-01 4.100472964479e-01 4.101116825467e-01 4.101301054061e-01 4.101050663990e-01 4.100381405736e-01 4.099258403949e-01 4.097711173327e-01 4.095708040973e-01 4.093263942772e-01 4.090387516427e-01 4.087063747891e-01 4.083300069992e-01 4.079096338764e-01 4.074430999208e-01 4.069319481724e-01 4.063769278178e-01 4.057765080591e-01 4.051335020309e-01 4.044447350375e-01 4.037097884180e-01 4.029310387425e-01 4.021051587104e-01 4.012356810420e-01 4.003221076840e-01 3.993622838723e-01 3.983584215331e-01 3.973086275108e-01 3.962134171236e-01 3.950744960315e-01 3.938900742005e-01 3.926621825975e-01 3.913899316773e-01 3.900724107421e-01 3.887105042005e-01 3.873037366657e-01 3.858517691179e-01 3.843569703785e-01 3.828182860401e-01 3.812352810329e-01 3.796098508873e-01 3.779388530767e-01 3.762247271381e-01 3.744672220124e-01 3.726656858470e-01 3.708225456211e-01 3.689361795683e-01 3.670076202652e-01 3.650372338733e-01 3.630243227177e-01 3.609696524183e-01 3.588725430503e-01 3.567332974337e-01 3.545530691098e-01 3.523312372934e-01 3.500702165375e-01 3.477685219401e-01 3.454265782736e-01 3.430446823531e-01 3.406220451275e-01 3.381596422095e-01 3.356588605380e-01 3.331194035004e-01 3.305428819463e-01 3.279291308802e-01 3.252769178253e-01 3.225874796918e-01 3.198605138052e-01 3.170967078827e-01 3.142987202322e-01 3.114648451086e-01 3.085965610816e-01 3.056933687890e-01 3.027556895733e-01 2.997842453642e-01 2.967788876976e-01 2.937418466123e-01 2.906731371559e-01 2.875726201670e-01 2.844421068598e-01 2.812805273778e-01 2.780887014840e-01 2.748684507928e-01 2.716183896298e-01 2.683402142779e-01 2.650349575761e-01 2.617032031054e-01 2.583456064697e-01 2.549627562118e-01 2.515539296065e-01 2.481212811556e-01 2.446644683278e-01 2.411864127405e-01 2.376881538001e-01 2.341682877578e-01 2.306295145041e-01 2.270704965234e-01 2.234922096681e-01 2.198979284736e-01 2.162874572757e-01 2.126631754818e-01 2.090241452633e-01 2.053708687439e-01 2.017057063791e-01 1.980277424221e-01 1.943412569894e-01 1.906464365595e-01 1.869438641929e-01 1.832356242738e-01 1.795212364421e-01 1.758044715126e-01 1.720858888018e-01 1.683672540663e-01 1.646498462188e-01 1.609349230926e-01 1.572253458531e-01 1.535236400061e-01 1.498306870489e-01 1.461507674533e-01 1.424835858819e-01 1.388318798857e-01 1.351992848215e-01 1.315891679147e-01 1.280049658843e-01 1.244501137593e-01 1.209273770465e-01 1.174404089056e-01 1.139929443976e-01 1.105900187542e-01 1.072393790741e-01 1.039430794984e-01 1.007102085579e-01 9.754566920171e-02 9.445568216534e-02 9.144968961915e-02 8.853470099152e-02 8.572186211589e-02 8.302081864787e-02 8.044191033201e-02 7.799756101108e-02 7.569859108487e-02 7.355788359767e-02 7.158899294069e-02 6.980366598052e-02 6.821663911434e-02 6.683813443315e-02 6.567948576967e-02 6.475094624163e-02 6.405777416240e-02 6.360697633162e-02 6.339926288554e-02 6.343323704050e-02 6.370639760479e-02 6.421067444865e-02 6.493747801765e-02 6.587540488197e-02 6.701016542382e-02 6.833005015155e-02 6.981809758052e-02 7.145990149044e-02 7.324266611288e-02 7.514824316572e-02 7.716550567073e-02 7.928067312296e-02 8.148051033707e-02 8.375673570233e-02 8.609558658494e-02 8.849011757494e-02 9.092982197204e-02 9.340577273606e-02 9.591472257536e-02 9.844523107085e-02 1.009951279657e-01 1.035576280919e-01 1.061249990003e-01 1.086971032184e-01 1.112640293596e-01 1.138275155856e-01 1.163810966044e-01 1.189199102419e-01 1.214451850574e-01 1.239479089464e-01 1.264302864496e-01 1.288879520549e-01 1.313175042524e-01 1.337211730355e-01 1.360900164904e-01 1.384277451719e-01 1.407299693860e-01 1.429937692677e-01 1.452222157778e-01 1.474076671484e-01 1.495538395014e-01 1.516560763908e-01 1.537124355603e-01 1.557267123786e-01 1.576896458286e-01 1.596078073203e-01 1.614748405979e-01 1.632909507790e-01 1.650579242198e-01 1.667681375521e-01 1.684296075570e-01 1.700338167628e-01 1.715819406668e-01 1.730767380194e-01 1.745102061548e-01 1.758903384875e-01 1.772080520711e-01 1.784679100604e-01 1.796690345610e-01 1.808042489777e-01 1.818841859054e-01 1.828963009288e-01 1.838483294561e-01 1.847373933975e-01 1.855581868952e-01 1.863205305674e-01 1.870113053940e-01 1.876408995025e-01 1.882031806088e-01 1.886958434137e-01 1.891281356965e-01 1.894850952427e-01 1.897815836629e-01 1.900054382911e-01 1.901609552157e-01 1.902519782506e-01 1.902666709429e-01 1.902198088038e-01 1.900975983223e-01 1.899074131552e-01 1.896499329541e-01 1.893155183199e-01 1.889195313447e-01 1.884453609233e-01 1.879052017621e-01 1.872954754501e-01 1.866094212053e-01 1.858623002872e-01 1.850353704693e-01 1.841457560962e-01 1.831828484427e-01 1.821474739488e-01 1.810500388430e-01 1.798721487701e-01 1.786347545725e-01 1.773224474497e-01 1.759415860731e-01 1.744978549230e-01 1.729754699272e-01 1.713981656636e-01 1.697438180191e-01 1.680281738708e-01 1.662482915065e-01 1.643958350860e-01 1.624909469385e-01 1.605108735919e-01 1.584766168822e-01 1.563782410783e-01 1.542153672390e-01 1.520028160655e-01 1.497196454543e-01 1.473913949854e-01 1.449999136856e-01 1.425563406249e-01 1.400668224174e-01 1.375160412501e-01 1.349298466722e-01 1.322887631004e-01 1.296093834900e-01 1.268923618906e-01 1.241294444153e-01 1.213460906733e-01 1.185201272042e-01 1.156778921205e-01 1.128116208356e-01 1.099251822387e-01 1.070389355940e-01 1.041356246261e-01 1.012480325088e-01 9.836420631388e-02 9.550163111896e-02 9.267640662700e-02 8.988178617705e-02 8.715592820417e-02 8.448762058837e-02 8.191147137765e-02 7.943794031441e-02 7.708134838609e-02 7.487929902064e-02 7.283151978427e-02 7.098687472271e-02 6.935161483239e-02 6.796100055835e-02 6.684268960412e-02 6.600786483969e-02 6.549675159463e-02 6.530490086720e-02 6.546534144543e-02 6.596883760206e-02 6.682330142952e-02 6.802568667886e-02 6.955473205597e-02 7.141460833095e-02 7.356509473587e-02 7.600688333999e-02 7.870517014110e-02 8.164287403241e-02 8.480576861048e-02 8.815816344746e-02 9.170304588810e-02 9.540054240314e-02 9.925198483139e-02 1.032351155472e-01 1.073317252678e-01 1.115444752494e-01 1.158421854305e-01 1.202337142857e-01 1.246972556852e-01 1.292261076987e-01 1.338208449578e-01 1.384601681709e-01 1.431522422057e-01 1.478796450890e-01 1.526410573697e-01 1.574343325894e-01 1.622454840377e-01 1.670801302518e-01 1.719257030611e-01 1.767805568899e-01 1.816442186985e-01 1.865033931361e-01 1.913646636116e-01 1.962161879942e-01 2.010562037189e-01 2.058868514538e-01 2.106925614186e-01 2.154833673287e-01 2.202459060128e-01 2.249791197465e-01 2.296861128032e-01 2.343508310450e-01 2.389861234443e-01 2.435743195484e-01 2.481196822694e-01 2.526218010630e-01 2.570653962266e-01 2.614646982732e-01 2.657997636215e-01 2.700789584695e-01 2.742963697513e-01 2.784423449555e-01 2.825276461461e-01 2.865337725395e-01 2.904707562821e-01 2.943280667880e-01 2.981043811317e-01 3.018015790931e-01 3.054085303854e-01 3.089314520095e-01 3.123615977626e-01 3.156986542401e-01 3.189406273417e-01 3.220833075398e-01 3.251252219014e-01 3.280655316301e-01 3.308983528212e-01 3.336238693853e-01 3.362410251061e-01 3.387434865852e-01 3.411362764363e-01 3.434087717958e-01 3.455677767793e-01 3.476071091690e-01 3.495225339882e-01 3.513235807437e-01 3.529940163521e-01 3.545462477762e-01 3.559704829635e-01 3.572682337185e-01 3.584433623967e-01 3.594847141334e-01 3.604058978500e-01 3.611936981962e-01 3.618561446197e-01 3.623913382975e-01 3.627966565974e-01 3.630795453713e-01 3.632331890136e-01 3.632655077530e-01 3.631730419750e-01 3.629602717259e-01 3.626271206279e-01 3.621772289442e-01 3.616120552185e-01 3.609341540178e-01 3.601489506366e-01 3.592534682137e-01 3.582611959373e-01 3.571646716899e-01 3.559772648699e-01 3.547000591026e-01 3.533354310155e-01 3.518970439316e-01 3.503781768439e-01 3.487983270517e-01 3.471546291798e-01 3.454560519619e-01 3.437152530081e-01 3.419297258437e-01 3.401194734074e-01 3.382812385697e-01 3.364319736830e-01 3.345783919141e-01 3.327257648124e-01 3.308923164250e-01 3.290784349954e-01 3.273019931371e-01 3.255693552888e-01 3.238918636957e-01 3.222827306610e-01 3.207485931073e-01 3.193046779461e-01 3.179573950510e-01 3.167207023715e-01 3.156044248733e-01 3.146166572782e-01 3.137688181436e-01 3.130696854714e-01 3.125271076642e-01 3.121500673890e-01 3.119449424700e-01 3.119179843768e-01 3.120766277128e-01 3.124229613163e-01 3.129625539490e-01 3.136965821315e-01 3.146276077627e-01 3.157558928704e-01 3.170795394318e-01 3.185987169266e-01 3.203079168803e-01 3.222054179223e-01 3.242855925581e-01 3.265409796369e-01 3.289669549905e-01 3.315537879139e-01 3.342941097804e-01 3.371800175061e-01 3.401984138750e-01 3.433431628556e-01 3.466008844967e-01 3.499615081064e-01 3.534151055137e-01 3.569467143159e-01 3.605484249240e-01 3.642066545373e-01 3.679091758950e-01 3.716455288224e-01 3.754029083347e-01 3.791703846028e-01 3.829357155791e-01 3.866886633264e-01 3.904168138959e-01 3.941119879763e-01 3.977605135217e-01 4.013538950717e-01 4.048835117016e-01 4.083361263006e-01 4.117089545712e-01 4.149854396855e-01 4.181627090713e-01 4.212315723812e-01 4.241822601469e-01 4.270106569066e-01 4.297068622112e-01 4.322668187131e-01 4.346827404907e-01 4.369495563025e-01 4.390631950484e-01 4.410176355422e-01 4.428097130213e-01 4.444328749330e-01 4.458884746343e-01 4.471679020883e-01 4.482718070228e-01 4.491999322425e-01 4.499430739127e-01 4.505102613326e-01 4.508905209366e-01 4.510896245375e-01 4.511072511345e-01 4.509379783703e-01 4.505913299176e-01 4.500603369874e-01 4.493512918223e-01 4.484659355257e-01 4.474040034892e-01 4.461711470765e-01 4.447695459296e-01 4.432019651369e-01 4.414742739295e-01 4.395905305160e-01 4.375537629621e-01 4.353730771851e-01 4.330494611350e-01 4.305927422247e-01 4.280098619825e-01 4.253029720989e-01 4.224878803785e-01 4.195643841133e-01 4.165449465406e-01 4.134395995645e-01 4.102516662836e-01 4.069998998987e-01 4.036850265230e-01 4.003240459217e-01 3.969257103550e-01 3.934988205489e-01 3.900602500019e-01 3.866150269752e-01 3.831806007967e-01 3.797665436831e-01 3.763855806590e-01 3.730508989117e-01 3.697741117887e-01 3.665680945384e-01 3.634444573704e-01 3.604171699436e-01 3.574959617000e-01 3.546923818957e-01 3.520187617203e-01 3.494822118044e-01 3.470947551322e-01 3.448635249304e-01 3.427958872835e-01 3.408997881692e-01 3.391770638343e-01 3.376358264106e-01 3.362753210068e-01 3.350981502505e-01 3.341058977849e-01 3.332931086310e-01 3.326609049125e-01 3.322027597907e-01 3.319133817834e-01 3.317868710325e-01 3.318144574428e-01 3.319882218724e-01 3.322980619015e-01 3.327342753864e-01 3.332843403690e-01 3.339381534612e-01 3.346858467881e-01 3.355113721688e-01 3.364071715029e-01 3.373610658359e-01 3.383604833189e-01 3.393970126867e-01 3.404582807458e-01 3.415365742971e-01 3.426231951428e-01 3.437099310224e-01 3.447908092114e-01 3.458586586102e-01 3.469093756821e-01 3.479399630560e-01 3.489442687765e-01 3.499236179463e-01 3.508746447623e-01 3.517955216984e-01 3.526893470282e-01 3.535527484178e-01 3.543900991534e-01 3.551993757474e-01 3.559831984129e-01 3.567431931308e-01 3.574767359383e-01 3.581905677820e-01 3.588789607111e-01 3.595452709762e-01 3.601868791314e-01 3.608009724588e-01 3.613880962387e-01 3.619424108615e-01 3.624600030100e-01 3.629361510670e-01 3.633643359908e-01 3.637384951341e-01 3.640517554205e-01 3.642947697895e-01 3.644615369677e-01 3.645417965014e-01 3.645291078499e-01 3.644176291827e-01 3.641972547501e-01 3.638668489911e-01 3.634205118174e-01 3.628546763833e-01 3.621732611642e-01 3.613751699551e-01 3.604662951963e-01 3.594551657047e-01 3.583519426564e-01 3.571714028565e-01 3.559317292995e-01 3.546524001652e-01 3.533588238925e-01 3.520799053891e-01 3.508435552348e-01 3.496884787364e-01 3.486444437353e-01 3.477550225709e-01 3.470550629337e-01 3.465836736386e-01 3.463801609709e-01 3.464759483204e-01 3.469105191827e-01 3.477043340009e-01 3.488860140588e-01 3.504718343672e-01 3.524681657455e-01 3.548843288445e-01 3.577103783046e-01 3.609382760090e-01 3.645474449507e-01 3.685103799446e-01 3.727977031563e-01 3.773694804231e-01 3.821871226918e-01 3.872024646772e-01 3.923696419931e-01 3.976391452485e-01 4.029639419173e-01 4.082923591821e-01 4.135815772405e-01 4.187854066455e-01 4.238589391774e-01 4.287701559496e-01 4.334778013687e-01 4.379555017968e-01 4.421759156077e-01 4.461144954755e-01 4.497581928909e-01 4.530869112559e-01 4.560958625524e-01 4.587743384822e-01 4.611204356551e-01 4.631332081699e-01 4.648124853373e-01 4.661614182316e-01 4.671820724164e-01 4.678811240141e-01 4.682590172091e-01 4.683232067102e-01 4.680739769432e-01 4.675141758405e-01 4.666481161711e-01 4.654712939068e-01 4.639893853010e-01 4.621962827331e-01 4.600962116797e-01 4.576871720651e-01 4.549706165240e-01 4.519539849823e-01 4.486402953278e-01 4.450451744867e-01 4.411823453225e-01 4.370754566735e-01 4.327547978807e-01 4.282583945367e-01 4.236312458402e-01 4.189273708958e-01 4.142128836677e-01 4.095548897583e-01 4.050359437898e-01 4.007372724371e-01 3.967488005115e-01 3.931603791645e-01 3.900564784039e-01 3.875230408375e-01 3.856313880006e-01 3.844443213970e-01 3.840064545851e-01 3.843460696656e-01 3.854724888215e-01 3.873700295729e-01 3.900103697014e-01 3.933395889449e-01 3.972951022991e-01 4.017980418229e-01 4.067592979784e-01 4.120914384155e-01 4.177002691801e-01 4.234958690724e-01 4.293947515084e-01 4.353212103361e-01 4.412071698300e-01 4.469972364233e-01 4.526464058626e-01 4.581225190248e-01 4.634044312430e-01 4.684789088986e-01 4.733450960643e-01 4.780081368707e-01 4.824787476189e-01 4.867699375227e-01 4.909010543425e-01 4.948856338428e-01 4.987379808620e-01 5.024714165705e-01 5.060898615984e-01 5.095951407840e-01 5.129844929855e-01 5.162462016113e-01 5.193670659985e-01 5.223292467468e-01 5.251130390435e-01 5.276944571177e-01 5.300553768724e-01 5.321743439064e-01 5.340374545495e-01 5.356342879249e-01 5.369594092945e-01 5.380141076040e-01 5.388059341909e-01 5.393526389783e-01 5.396735016296e-01 5.397988352550e-01 5.397608630174e-01 5.395967180795e-01 5.393510187986e-01 5.390644769750e-01 5.387861424460e-01 5.385616960555e-01 5.384364913149e-01 5.384569183399e-01 5.386673808530e-01 5.391126169402e-01 5.398287633007e-01 5.408544061121e-01 5.422208971514e-01 5.439534602827e-01 5.460715479455e-01 5.485865410380e-01 5.514966351248e-01 5.547920562447e-01 5.584474958132e-01 5.624256983755e-01 5.666772706015e-01 5.711376105517e-01 5.757332764706e-01 5.803807180903e-01 5.849901650895e-01 5.894737005185e-01 5.937389309314e-01 5.977027901558e-01 6.012906020588e-01 6.044392598262e-01 6.071020579781e-01 6.092474086366e-01 6.108618815007e-01 6.119443720410e-01 6.125121174144e-01 6.125924437825e-01 6.122200134915e-01 6.114347766748e-01 6.102732814046e-01 6.087726579547e-01 6.069576765048e-01 6.048500124417e-01 6.024582942237e-01 5.997842212979e-01 5.968286169612e-01 5.935833531066e-01 5.900532205155e-01 5.862473253632e-01 5.821907912732e-01 5.779290426224e-01 5.735260767759e-01 5.690762407862e-01 5.646868503303e-01 5.604934081185e-01 5.566405299223e-01 5.532822226697e-01 5.505695211180e-01 5.486410950741e-01 5.476189614012e-01 5.475875808627e-01 5.486018587360e-01 5.497084616414e-01 5.507984456148e-01 5.523237288146e-01 5.548002291330e-01 5.585788861415e-01 5.636691145625e-01 5.697178741036e-01 5.761312203907e-01 5.823080639172e-01 5.878561327294e-01 5.927280630330e-01 5.972228510802e-01 6.018454571655e-01 6.070886183653e-01 6.132284073731e-01 6.202052052412e-01 6.276497912387e-01 6.350458787878e-01 6.419533003549e-01 6.481849658883e-01 6.538904896243e-01 6.595061564637e-01 6.655795842659e-01 6.725414015463e-01 6.805397705115e-01 6.893656731322e-01 6.985319614555e-01 7.074673988745e-01 7.157390700275e-01 7.232066449060e-01 7.300629480928e-01 7.367602352486e-01 7.438027825023e-01 7.515366217273e-01 7.599981782387e-01 7.688615933572e-01 7.775439444784e-01 7.854013916597e-01 7.919314536247e-01 7.969104072231e-01 8.004398857973e-01 8.028660986444e-01 8.045974438242e-01 8.059426064356e-01 8.069800424249e-01 8.075259686514e-01 8.072232439243e-01 8.057189120870e-01 8.028224748735e-01 7.986127125988e-01 7.934636581177e-01 7.879469546208e-01 7.826636486234e-01 7.781105819277e-01 7.746018656122e-01 7.722764804251e-01 7.712350613720e-01 7.716926257768e-01 7.740569232222e-01 7.788981362766e-01 7.868523480584e-01 7.984116607794e-01 7.844816459053e-01 7.297028436922e-01 7.221068786423e-01 7.041543977341e-01 6.834044153243e-01 6.686573374713e-01 6.665079644898e-01 6.776641703290e-01 6.966263892997e-01 7.151051763716e-01 7.261545084890e-01 7.269189047782e-01 7.192437514951e-01 7.086496720219e-01 7.017028835209e-01 7.026336407032e-01 7.110225118842e-01 7.221480384519e-01 7.298388543061e-01 7.295638434002e-01 7.204703470286e-01 7.057353802599e-01 6.913816778128e-01 6.837231037079e-01 6.861855451687e-01 6.975171574498e-01 7.125079278425e-01 7.247201863099e-01 7.291169965231e-01 7.236391046556e-01 7.096176341277e-01 6.912586782590e-01 6.744622400715e-01 6.648179197036e-01 6.654716854722e-01 6.756839219199e-01 6.912145282103e-01 7.061830467798e-01 7.152460451787e-01 7.153416030409e-01 7.065959647057e-01 6.925513032360e-01 6.792301584631e-01 6.729603452784e-01 6.772571519482e-01 6.906149969107e-01 7.071023374831e-01 7.192708827588e-01 7.215911762230e-01 7.127081127562e-01 6.963158899929e-01 6.801710701599e-01 6.729537483386e-01 6.796123392143e-01 6.980281078375e-01 7.201799304147e-01 7.364971540949e-01 7.402382969989e-01 7.298520197508e-01 7.094274933329e-01 6.873259091315e-01 6.727789690881e-01 6.713995549948e-01 6.821087448884e-01 6.984425345422e-01 7.128246348471e-01 7.204858575510e-01 7.210519368931e-01 7.177748648665e-01 7.152232006909e-01 7.163511545164e-01 7.208476568596e-01 7.256630868644e-01 7.274246517416e-01 7.249294385193e-01 7.202552830837e-01 7.179613468163e-01 7.224133518019e-01 7.348804637073e-01 7.522692074986e-01 7.686799712828e-01 7.784445913732e-01 7.787538119894e-01 7.708924860663e-01 7.596430921466e-01 7.512185653600e-01 7.501448559759e-01 7.569718423398e-01 7.682877680092e-01 7.790055447602e-01 7.851825120781e-01 7.855919315961e-01 7.817438033748e-01 7.764517030912e-01 7.720045449963e-01 7.688746296831e-01 7.658575766977e-01 7.615007004163e-01 7.556726159510e-01 7.503296101167e-01 7.486204116427e-01 7.528841991435e-01 7.626074080681e-01 7.740468481584e-01 7.818830175393e-01 7.817923654097e-01 7.727095514341e-01 7.576797430395e-01 7.431111794453e-01 7.360390622363e-01 7.404256527348e-01 7.547077667606e-01 7.725841563489e-01 7.864496120882e-01 7.907672519857e-01 7.840898648143e-01 7.692224887520e-01 7.519690376538e-01 7.386661434715e-01 7.333162632815e-01 7.359427083830e-01 7.430780788200e-01 7.501104667152e-01 7.535261962341e-01 7.520895185285e-01 7.466754841207e-01 7.392807048510e-01 7.319544373104e-01 7.260365409229e-01 7.222349971484e-01 7.210020252502e-01 7.229604804830e-01 7.287287928162e-01 7.383402825623e-01 7.510472037753e-01
 5.099863540738e-01 5.109504414876e-01 5.119378966538e-01 5.128656855384e-01 5.137094169797e-01 5.144927387537e-01 5.152460117584e-01 5.160027118513e-01 5.168114574551e-01 5.177057526295e-01 5.186519587792e-01 5.195624294243e-01 5.203724209298e-01 5.210948162712e-01 5.217937456827e-01 5.225248504691e-01 5.233123414486e-01 5.241551630315e-01 5.250259750236e-01 5.258679141026e-01 5.266292182641e-01 5.273093589900e-01 5.279625258179e-01 5.286491909625e-01 5.293931538789e-01 5.301822631434e-01 5.309871320964e-01 5.317634775283e-01 5.324653623815e-01 5.330845876389e-01 5.336693526326e-01 5.342940905482e-01 5.349953399300e-01 5.357473712599e-01 5.364915736269e-01 5.371780177804e-01 5.377879993159e-01 5.383391412527e-01 5.388793408931e-01 5.394600251355e-01 5.400975525008e-01 5.407634148642e-01 5.414137298009e-01 5.420214989674e-01 5.425775602583e-01 5.430850789072e-01 5.435621760118e-01 5.440492060264e-01 5.445874470705e-01 5.451841521977e-01 5.457988330968e-01 5.463697767037e-01 5.468542891324e-01 5.472564618679e-01 5.476305708711e-01 5.480521125361e-01 5.485624602295e-01 5.491323952951e-01 5.496800368641e-01 5.501355632935e-01 5.504942401839e-01 5.508106104029e-01 5.511511852349e-01 5.515513877005e-01 5.520004009858e-01 5.524542862184e-01 5.528666652632e-01 5.532194399734e-01 5.535260931348e-01 5.538117563978e-01 5.540951218382e-01 5.543879912204e-01 5.547023288443e-01 5.550434205461e-01 5.553926245067e-01 5.557128677485e-01 5.559704582015e-01 5.561587211085e-01 5.563076982347e-01 5.564720348585e-01 5.567004247852e-01 5.569965924846e-01 5.573049260311e-01 5.575491610035e-01 5.576842897825e-01 5.577303229686e-01 5.577564020952e-01 5.578380002394e-01 5.580114987669e-01 5.582459122446e-01 5.584582851349e-01 5.585715016680e-01 5.585652793013e-01 5.584890750496e-01 5.584272326005e-01 5.584469558434e-01 5.585586977669e-01 5.587053302070e-01 5.587946554735e-01 5.587655872726e-01 5.586289559280e-01 5.584586866028e-01 5.583400122007e-01 5.583154129025e-01 5.583580748835e-01 5.583869348120e-01 5.583208548103e-01 5.581395111939e-01 5.578929896274e-01 5.576621306272e-01 5.575019301255e-01 5.574084572100e-01 5.573241921700e-01 5.571801049940e-01 5.569416657704e-01 5.566327750359e-01 5.563137581140e-01 5.560335179307e-01 5.557998469154e-01 5.555794670307e-01 5.553247539778e-01 5.550058368531e-01 5.546303098927e-01 5.542353847916e-01 5.538566929940e-01 5.535018232540e-01 5.531515871323e-01 5.527769656092e-01 5.523612738083e-01 5.519083439224e-01 5.514386656728e-01 5.509731912246e-01 5.505152409560e-01 5.500510353156e-01 5.495652673396e-01 5.490522041227e-01 5.485172588910e-01 5.479699636210e-01 5.474191977753e-01 5.468645850045e-01 5.462959662537e-01 5.457048799420e-01 5.450897978231e-01 5.444552025098e-01 5.438048734840e-01 5.431411907185e-01 5.424677894412e-01 5.417831631751e-01 5.410839971562e-01 5.403674456432e-01 5.396297395880e-01 5.388638829447e-01 5.380637962851e-01 5.372380565117e-01 5.363994988207e-01 5.355589684942e-01 5.347235418724e-01 5.338864989703e-01 5.330269910720e-01 5.321236043767e-01 5.311705870941e-01 5.301826259742e-01 5.291827250827e-01 5.281931906117e-01 5.272232285518e-01 5.262580021123e-01 5.252715861547e-01 5.242447718914e-01 5.231724780064e-01 5.220648893207e-01 5.209392687108e-01 5.198179589773e-01 5.187105239455e-01 5.176098157337e-01 5.165005131674e-01 5.153618457639e-01 5.141777786890e-01 5.129494547816e-01 5.116964220693e-01 5.104424555780e-01 5.091991941971e-01 5.079616890884e-01 5.067114276931e-01 5.054269784486e-01 5.041011994908e-01 5.027448883660e-01 5.013744447677e-01 4.999991098145e-01 4.986195655849e-01 4.972305141326e-01 4.958259414645e-01 4.944042262984e-01 4.929664881932e-01 4.915094095292e-01 4.900261926083e-01 4.885181616427e-01 4.869970313289e-01 4.854751823971e-01 4.839589531083e-01 4.824364129753e-01 4.808842366266e-01 4.792832818908e-01 4.776390664604e-01 4.759790636373e-01 4.743284706152e-01 4.726909275761e-01 4.710435425320e-01 4.693515695222e-01 4.675984720013e-01 4.657996891558e-01 4.639921257896e-01 4.622009091819e-01 4.604207182593e-01 4.586231711924e-01 4.567770218449e-01 4.548762436171e-01 4.529441700353e-01 4.510131760192e-01 4.490992221862e-01 4.471911175643e-01 4.452619772808e-01 4.432891200240e-01 4.412721596941e-01 4.392329448801e-01 4.371986942246e-01 4.351802548628e-01 4.331651562991e-01 4.311295900578e-01 4.290514227468e-01 4.269331456291e-01 4.247973187742e-01 4.226735803223e-01 4.205687029005e-01 4.184664457015e-01 4.163367804729e-01 4.141601672820e-01 4.119473942654e-01 4.097308890025e-01 4.075354082297e-01 4.053545725132e-01 4.031573605822e-01 4.009116704119e-01 3.986135917061e-01 3.962931742919e-01 3.939846606073e-01 3.916913862270e-01 3.893835277149e-01 3.870251270337e-01 3.846045998737e-01 3.821504226192e-01 3.797022722126e-01 3.772738157120e-01 3.748371927139e-01 3.723566948901e-01 3.698213920888e-01 3.672569609353e-01 3.647051337612e-01 3.621831179674e-01 3.596643925674e-01 3.571126514164e-01 3.545180133240e-01 3.519032625660e-01 3.493047678744e-01 3.467338580696e-01 3.441641110291e-01 3.415576818228e-01 3.389058781421e-01 3.362333994664e-01 3.335665717607e-01 3.309114613850e-01 3.282440612775e-01 3.255339002481e-01 3.227808345437e-01 3.200110061604e-01 3.172463875019e-01 3.144842695887e-01 3.117042548156e-01 3.088899257188e-01 3.060497052331e-01 3.032110059875e-01 3.003857759004e-01 2.975621713951e-01 2.947201318787e-01 2.918528648101e-01 2.889709379496e-01 2.860931777523e-01 2.832220943592e-01 2.803413553245e-01 2.774375316285e-01 2.745141083422e-01 2.715810925529e-01 2.686464675673e-01 2.657050775425e-01 2.627458922874e-01 2.597683958546e-01 2.567869344338e-01 2.538105934989e-01 2.508345089695e-01 2.478490139222e-01 2.448469732751e-01 2.418376717460e-01 2.388328730376e-01 2.358381252454e-01 2.328413905865e-01 2.298318112275e-01 2.268096974383e-01 2.237840905069e-01 2.207606011662e-01 2.177394770706e-01 2.147139198579e-01 2.116827589028e-01 2.086521201511e-01 2.056259777345e-01 2.026026226080e-01 1.995798174131e-01 1.965590582868e-01 1.935443419320e-01 1.905410930827e-01 1.875470434946e-01 1.845562262966e-01 1.815670759235e-01 1.785869257547e-01 1.756198737774e-01 1.726678306593e-01 1.697291915792e-01 1.668005490657e-01 1.638859611942e-01 1.609899036000e-01 1.581146518080e-01 1.552610607155e-01 1.524318003860e-01 1.496279389328e-01 1.468511848069e-01 1.441032580041e-01 1.413859461795e-01 1.387021028311e-01 1.360580496746e-01 1.334566430664e-01 1.308974560457e-01 1.283831222501e-01 1.259176976999e-01 1.235060243521e-01 1.211566974934e-01 1.188708959716e-01 1.166496767238e-01 1.144979262695e-01 1.124209791076e-01 1.104245074678e-01 1.085159145962e-01 1.066986262240e-01 1.049756873516e-01 1.033527266262e-01 1.018358585051e-01 1.004301800507e-01 9.914298377889e-02 9.797811316107e-02 9.693926931063e-02 9.603107171522e-02 9.525667997199e-02 9.462086112553e-02 9.412845105746e-02 9.378011306888e-02 9.357723772316e-02 9.352123673147e-02 9.361198460625e-02 9.384986529598e-02 9.423549967618e-02 9.476465335020e-02 9.543560790236e-02 9.624503922533e-02 9.718869062283e-02 9.826384171702e-02 9.946671504641e-02 1.007909691936e-01 1.022318599203e-01 1.037849780813e-01 1.054431782185e-01 1.072028184985e-01 1.090588444291e-01 1.110041257647e-01 1.130353339492e-01 1.151472885129e-01 1.173342977445e-01 1.195925884375e-01 1.219168245410e-01 1.243016210395e-01 1.267447195769e-01 1.292419806935e-01 1.317900990035e-01 1.343847710206e-01 1.370222478679e-01 1.396987546590e-01 1.424130991538e-01 1.451620982239e-01 1.479423077850e-01 1.507518868121e-01 1.535880219283e-01 1.564483674676e-01 1.593316499518e-01 1.622343700523e-01 1.651556494368e-01 1.680936536751e-01 1.710460342041e-01 1.740117008114e-01 1.769899015263e-01 1.799776887605e-01 1.829735516026e-01 1.859779576810e-01 1.889861679158e-01 1.920010766669e-01 1.950198937455e-01 1.980411201075e-01 2.010639782069e-01 2.040872883593e-01 2.071089283869e-01 2.101303997857e-01 2.131507156993e-01 2.161672884881e-01 2.191803630619e-01 2.221883776299e-01 2.251900551792e-01 2.281864237066e-01 2.311754601467e-01 2.341567816214e-01 2.371297455426e-01 2.400935890668e-01 2.430467957996e-01 2.459900448736e-01 2.489216381196e-01 2.518414998234e-01 2.547499998815e-01 2.576442401458e-01 2.605253329915e-01 2.633932238391e-01 2.662448623137e-01 2.690826680659e-01 2.719046324644e-01 2.747098258951e-01 2.774986516905e-01 2.802702850689e-01 2.830230271801e-01 2.857582564330e-01 2.884750194011e-01 2.911722344327e-01 2.938499715105e-01 2.965066503082e-01 2.991427414024e-01 3.017573298121e-01 3.043509448310e-01 3.069232183677e-01 3.094732886874e-01 3.120006810401e-01 3.145039266279e-01 3.169829856217e-01 3.194383358901e-01 3.218698662475e-01 3.242774349169e-01 3.266597045917e-01 3.290150353392e-01 3.313442043481e-01 3.336466923290e-01 3.359225534235e-01 3.381715864896e-01 3.403931210293e-01 3.425863292973e-01 3.447511901835e-01 3.468863461264e-01 3.489928516643e-01 3.510696249959e-01 3.531164917958e-01 3.551342763753e-01 3.571205880178e-01 3.590760309969e-01 3.609999871948e-01 3.628917303369e-01 3.647514858182e-01 3.665790586407e-01 3.683737599826e-01 3.701366278449e-01 3.718661470516e-01 3.735602903321e-01 3.752208282135e-01 3.768470924494e-01 3.784381637415e-01 3.799966766384e-01 3.815182481217e-01 3.830044921404e-01 3.844546991886e-01 3.858663108468e-01 3.872427274352e-01 3.885831592456e-01 3.898863375715e-01 3.911523467231e-01 3.923794069474e-01 3.935665310384e-01 3.947176577638e-01 3.958306849528e-01 3.969053349255e-01 3.979425154464e-01 3.989380026079e-01 3.998947997568e-01 4.008121166648e-01 4.016892838850e-01 4.025288509648e-01 4.033277056973e-01 4.040839342338e-01 4.048001613323e-01 4.054743515164e-01 4.061081479376e-01 4.067019503526e-01 4.072527723090e-01 4.077613192969e-01 4.082276875972e-01 4.086499675646e-01 4.090314405791e-01 4.093707897098e-01 4.096667885722e-01 4.099211623858e-01 4.101288633974e-01 4.102948356329e-01 4.104185420061e-01 4.104973609166e-01 4.105338144866e-01 4.105249423528e-01 4.104722491220e-01 4.103770906656e-01 4.102364412146e-01 4.100528178296e-01 4.098248367281e-01 4.095505793489e-01 4.092322159624e-01 4.088695812395e-01 4.084622354150e-01 4.080118150098e-01 4.075149569785e-01 4.069730982235e-01 4.063861814329e-01 4.057525541910e-01 4.050753233070e-01 4.043534090373e-01 4.035850184547e-01 4.027727391452e-01 4.019138182498e-01 4.010091581821e-01 4.000605724927e-01 3.990664594610e-01 3.980278284534e-01 3.969443835290e-01 3.958151905733e-01 3.946418894764e-01 3.934223092289e-01 3.921571820648e-01 3.908489242566e-01 3.894955416032e-01 3.880980550702e-01 3.866559908801e-01 3.851684373594e-01 3.836369963933e-01 3.820612029590e-01 3.804408136508e-01 3.787780252848e-01 3.770707179073e-01 3.753200473137e-01 3.735268656044e-01 3.716897297924e-01 3.698102167776e-01 3.678866781340e-01 3.659198796372e-01 3.639115211213e-01 3.618600815988e-01 3.597679144173e-01 3.576338664068e-01 3.554581915305e-01 3.532414233859e-01 3.509818653026e-01 3.486816886205e-01 3.463412874246e-01 3.439614355780e-01 3.415423644478e-01 3.390841937406e-01 3.365859220540e-01 3.340489911285e-01 3.314725181952e-01 3.288576876011e-01 3.262065650529e-01 3.235178285198e-01 3.207929719712e-01 3.180308608396e-01 3.152322564284e-01 3.123978820455e-01 3.095275584192e-01 3.066233398222e-01 3.036852806671e-01 3.007134570609e-01 2.977084753621e-01 2.946706005256e-01 2.916002459133e-01 2.884984969407e-01 2.853643727904e-01 2.821998182053e-01 2.790058231157e-01 2.757817427240e-01 2.725301432555e-01 2.692495045200e-01 2.659405063053e-01 2.626043916389e-01 2.592411021077e-01 2.558539401913e-01 2.524426162428e-01 2.490070914564e-01 2.455490321690e-01 2.420661656255e-01 2.385622499968e-01 2.350376316888e-01 2.314934848284e-01 2.279317634993e-01 2.243506823466e-01 2.207518194286e-01 2.171361700527e-01 2.135038686660e-01 2.098584151654e-01 2.061997989183e-01 2.025287753122e-01 1.988464164388e-01 1.951532807702e-01 1.914517301604e-01 1.877427934860e-01 1.840276475279e-01 1.803074352889e-01 1.765834574452e-01 1.728574743001e-01 1.691320120952e-01 1.654078555831e-01 1.616877241279e-01 1.579717256512e-01 1.542622915578e-01 1.505620822604e-01 1.468734373854e-01 1.431997840075e-01 1.395430672279e-01 1.359044122185e-01 1.322885049219e-01 1.286953985200e-01 1.251312429249e-01 1.216000421058e-01 1.181039922143e-01 1.146501474591e-01 1.112397470899e-01 1.078793935300e-01 1.045742257963e-01 1.013294758824e-01 9.815402788363e-02 9.505392781279e-02 9.203664948968e-02 8.911238842140e-02 8.628657146900e-02 8.357349824224e-02 8.098058860496e-02 7.852093840084e-02 7.620729848727e-02 7.404953949466e-02 7.206290212963e-02 7.025912905923e-02 6.865057862094e-02 6.725118180749e-02 6.606960035130e-02 6.511642653582e-02 6.439954577750e-02 6.392262939181e-02 6.368884893131e-02 6.369753617566e-02 6.394439233466e-02 6.442394089008e-02 6.512547283080e-02 6.603981892373e-02 6.715334327519e-02 6.844986934960e-02 6.991819947134e-02 7.154089391100e-02 7.330398228534e-02 7.519487006998e-02 7.719593792611e-02 7.929850067053e-02 8.148645479481e-02 8.374956032532e-02 8.607972448937e-02 8.846351742193e-02 9.089684543346e-02 9.336781905317e-02 9.586911012835e-02 9.839667116758e-02 1.009396244042e-01 1.034984463697e-01 1.060631905326e-01 1.086299246679e-01 1.111974111269e-01 1.137553291904e-01 1.163066608096e-01 1.188435977079e-01 1.213641569285e-01 1.238681661693e-01 1.263465633676e-01 1.288039127718e-01 1.312323537924e-01 1.336316220639e-01 1.360022545407e-01 1.383367445679e-01 1.406389577296e-01 1.429028684509e-01 1.451275888253e-01 1.473149146455e-01 1.494570468055e-01 1.515594379427e-01 1.536155099920e-01 1.556254696056e-01 1.575900228191e-01 1.595028053082e-01 1.613716548012e-01 1.631851179694e-01 1.649489468788e-01 1.666613819596e-01 1.683162232339e-01 1.699218041277e-01 1.714666576513e-01 1.729588989079e-01 1.743931794683e-01 1.757662671799e-01 1.770862131205e-01 1.783399231004e-01 1.795383908179e-01 1.806734313630e-01 1.817446979036e-01 1.827593118011e-01 1.837032971528e-01 1.845905270273e-01 1.854091660949e-01 1.861634131512e-01 1.868560370774e-01 1.874767343226e-01 1.880384817843e-01 1.885273951237e-01 1.889516301352e-01 1.893104813452e-01 1.895956917931e-01 1.898203210448e-01 1.899684957648e-01 1.900529051870e-01 1.900672674612e-01 1.900080946566e-01 1.898871873542e-01 1.896868591722e-01 1.894245171949e-01 1.890888654635e-01 1.886806176923e-01 1.882087951663e-01 1.876576968792e-01 1.870453863720e-01 1.863561596333e-01 1.855980801209e-01 1.847745585599e-01 1.838708730248e-01 1.829082589748e-01 1.818667335266e-01 1.807599175375e-01 1.795847571381e-01 1.783333821525e-01 1.770240988239e-01 1.756347212500e-01 1.741860763417e-01 1.726666873672e-01 1.710776549341e-01 1.694307452067e-01 1.677063031398e-01 1.659277219827e-01 1.640781002856e-01 1.621652377823e-01 1.601960461507e-01 1.581540275642e-01 1.560640320811e-01 1.539042495145e-01 1.516915144776e-01 1.494237472592e-01 1.470923277956e-01 1.447199865165e-01 1.422837356130e-01 1.398067374594e-01 1.372794663519e-01 1.347024142872e-01 1.320935079322e-01 1.294320532535e-01 1.267462784374e-01 1.240198623194e-01 1.212649534643e-01 1.184905944267e-01 1.156848629755e-01 1.128775727673e-01 1.100486222141e-01 1.072235799023e-01 1.044038546786e-01 1.015878886052e-01 9.880610328919e-02 9.604162945103e-02 9.333074824404e-02 9.066920733115e-02 8.807375499555e-02 8.557122897576e-02 8.315565789266e-02 8.087325282942e-02 7.871865446223e-02 7.672924165004e-02 7.492451815135e-02 7.331856252172e-02 7.195420528879e-02 7.083111848865e-02 6.999478137985e-02 6.944689799837e-02 6.921329652306e-02 6.930712891150e-02 6.972587515873e-02 7.048944529286e-02 7.157388867537e-02 7.299333646787e-02 7.471998195524e-02 7.674690263390e-02 7.905904307411e-02 8.162639011108e-02 8.444973325692e-02 8.748676494233e-02 9.073864660180e-02 9.417555035031e-02 9.778182395763e-02 1.015506642231e-01 1.054501476517e-01 1.094869439433e-01 1.136317055029e-01 1.178812267694e-01 1.222265808856e-01 1.266479433849e-01 1.311517355096e-01 1.357146374812e-01 1.403398635142e-01 1.450167325868e-01 1.497350588146e-01 1.544973922268e-01 1.592885652403e-01 1.641094636741e-01 1.689545491819e-01 1.738128830492e-01 1.786896178555e-01 1.835709832922e-01 1.884573802233e-01 1.933460892065e-01 1.982254384961e-01 2.031031959141e-01 2.079637055741e-01 2.128105743289e-01 2.176409607082e-01 2.224419112208e-01 2.272256452602e-01 2.319719111873e-01 2.366893999174e-01 2.413717439105e-01 2.460083129307e-01 2.506101863045e-01 2.551567094738e-01 2.596606787691e-01 2.641092760927e-01 2.684988040603e-01 2.728359701434e-01 2.771016840505e-01 2.813099628672e-01 2.854455567040e-01 2.895099240808e-01 2.935025795931e-01 2.974134986959e-01 3.012496328612e-01 3.049985490848e-01 3.086635443374e-01 3.122399452001e-01 3.157239461426e-01 3.191150935587e-01 3.224091493070e-01 3.256033499198e-01 3.286959184920e-01 3.316852176541e-01 3.345654945779e-01 3.373409110208e-01 3.400001185479e-01 3.425511959362e-01 3.449847326415e-01 3.473000796665e-01 3.495024080823e-01 3.515768521034e-01 3.535370715301e-01 3.553684942504e-01 3.570768962142e-01 3.586620481900e-01 3.601142604403e-01 3.614464360101e-01 3.626431007279e-01 3.637153094956e-01 3.646562847869e-01 3.654654166768e-01 3.661500922554e-01 3.667000844071e-01 3.671258681567e-01 3.674202033375e-01 3.675889522022e-01 3.676312488167e-01 3.675485913384e-01 3.673430312959e-01 3.670154817362e-01 3.665701428445e-01 3.660056434134e-01 3.653305121205e-01 3.645399044683e-01 3.636447442808e-01 3.626448665452e-01 3.615430977614e-01 3.603504395793e-01 3.590597479705e-01 3.576907818974e-01 3.562361702684e-01 3.547086729717e-01 3.531153170893e-01 3.514548373244e-01 3.497474837117e-01 3.479849577903e-01 3.461876726553e-01 3.443577544940e-01 3.425017137710e-01 3.406363860519e-01 3.387602133884e-01 3.368927003243e-01 3.350366585526e-01 3.332053882770e-01 3.314101011248e-01 3.296579985490e-01 3.279633164904e-01 3.263337106718e-01 3.247824646520e-01 3.233202360919e-01 3.219556004144e-01 3.207018598403e-01 3.195663078915e-01 3.185623640348e-01 3.176967125776e-01 3.169798992030e-01 3.164204520336e-01 3.160265781908e-01 3.158042743715e-01 3.157616390994e-01 3.159020666754e-01 3.162325468476e-01 3.167552013134e-01 3.174721002994e-01 3.183863195912e-01 3.194958092086e-01 3.208021206880e-01 3.223015663027e-01 3.239908990383e-01 3.258685540194e-01 3.279254534398e-01 3.301592302430e-01 3.325620044876e-01 3.351239384997e-01 3.378403308373e-01 3.406984916000e-01 3.436911960652e-01 3.468082750426e-01 3.500364829108e-01 3.533681599329e-01 3.567900198595e-01 3.602901927277e-01 3.638588224909e-01 3.674824910463e-01 3.711502259210e-01 3.748503063749e-01 3.785697174173e-01 3.822987512851e-01 3.860257897596e-01 3.897376547639e-01 3.934266504241e-01 3.970792174619e-01 4.006859351135e-01 4.042396989519e-01 4.077246225923e-01 4.111369398167e-01 4.144650289706e-01 4.176993931783e-01 4.208352880448e-01 4.238590501326e-01 4.267686028768e-01 4.295533804716e-01 4.322075883502e-01 4.347264298534e-01 4.371020227790e-01 4.393300214333e-01 4.414039751582e-01 4.433224294081e-01 4.450760906682e-01 4.466660616249e-01 4.480875714472e-01 4.493342469863e-01 4.504109804137e-01 4.513063505815e-01 4.520261999766e-01 4.525668873951e-01 4.529231447241e-01 4.531038777544e-01 4.530990173559e-01 4.529155033810e-01 4.525533192284e-01 4.520099157210e-01 4.512920292650e-01 4.503971355019e-01 4.493302520941e-01 4.480939933794e-01 4.466914239331e-01 4.451258060550e-01 4.434022023704e-01 4.415228757854e-01 4.394950918717e-01 4.373240841573e-01 4.350119071901e-01 4.325724738211e-01 4.300029699140e-01 4.273180993341e-01 4.245221215953e-01 4.216212482512e-01 4.186293171647e-01 4.155482843436e-01 4.123936168186e-01 4.091713630064e-01 4.058913862880e-01 4.025673519140e-01 3.992048652286e-01 3.958210299100e-01 3.924219248168e-01 3.890224477638e-01 3.856349577295e-01 3.822684477764e-01 3.789394454782e-01 3.756561533608e-01 3.724345624443e-01 3.692849960285e-01 3.662199365022e-01 3.632517059590e-01 3.603908335301e-01 3.576493281844e-01 3.550367256398e-01 3.525634784696e-01 3.502386401386e-01 3.480691396414e-01 3.460634459586e-01 3.442258643543e-01 3.425624847824e-01 3.410769272644e-01 3.397690266132e-01 3.386431079120e-01 3.376958392662e-01 3.369258035870e-01 3.363309769608e-01 3.359042460716e-01 3.356423127151e-01 3.355369556248e-01 3.355806894419e-01 3.357638237836e-01 3.360775147269e-01 3.365125262058e-01 3.370551367166e-01 3.376979701981e-01 3.384276317821e-01 3.392337277556e-01 3.401066098644e-01 3.410326446453e-01 3.420041323539e-01 3.430101801435e-01 3.440421018635e-01 3.450924566415e-01 3.461521606341e-01 3.472159682878e-01 3.482781446565e-01 3.493318162131e-01 3.503766992819e-01 3.514066542702e-01 3.524209274697e-01 3.534183915028e-01 3.543962435819e-01 3.553573392749e-01 3.562987194156e-01 3.572227867470e-01 3.581306183042e-01 3.590196543695e-01 3.598953247483e-01 3.607539104412e-01 3.615983193421e-01 3.624259821694e-01 3.632351749031e-01 3.640269206047e-01 3.647957639740e-01 3.655394977053e-01 3.662530482720e-01 3.669300524746e-01 3.675664529592e-01 3.681528488733e-01 3.686820633878e-01 3.691459080293e-01 3.695347024772e-01 3.698397339849e-01 3.700522029752e-01 3.701634201340e-01 3.701662691243e-01 3.700520583149e-01 3.698148476475e-01 3.694531943824e-01 3.689618384521e-01 3.683421336469e-01 3.675958776311e-01 3.667279875291e-01 3.657479853284e-01 3.646663161695e-01 3.634975792913e-01 3.622607330870e-01 3.609781757607e-01 3.596739844920e-01 3.583801310254e-01 3.571247504299e-01 3.559468741254e-01 3.548815297558e-01 3.539674572271e-01 3.532450206601e-01 3.527517555189e-01 3.525303920070e-01 3.526113308424e-01 3.530318153135e-01 3.538194176988e-01 3.549938433465e-01 3.565780250492e-01 3.585753594235e-01 3.609939557882e-01 3.638264891326e-01 3.670589213192e-01 3.706749939006e-01 3.746443335552e-01 3.789378956706e-01 3.835149506268e-01 3.883351559636e-01 3.933526441335e-01 3.985205443982e-01 4.037885325756e-01 4.091115217108e-01 4.144395216361e-01 4.197248518839e-01 4.249297305308e-01 4.300067507975e-01 4.349243506681e-01 4.396464787360e-01 4.441431176547e-01 4.483932780404e-01 4.523710886609e-01 4.560641052008e-01 4.594557234238e-01 4.625383466295e-01 4.653055161871e-01 4.677522409914e-01 4.698777693311e-01 4.716815141513e-01 4.731653930290e-01 4.743290926042e-01 4.751769757511e-01 4.757082150512e-01 4.759247164789e-01 4.758285253614e-01 4.754135456205e-01 4.746852167142e-01 4.736344243149e-01 4.722619315422e-01 4.705636238260e-01 4.685348040360e-01 4.661783922158e-01 4.634903592554e-01 4.604785390850e-01 4.571475076744e-01 4.535111343437e-01 4.495883517784e-01 4.454045035447e-01 4.409937222230e-01 4.363949449982e-01 4.316640014918e-01 4.268555563530e-01 4.220407756335e-01 4.172961739260e-01 4.127044929524e-01 4.083556594848e-01 4.043388702816e-01 4.007488009193e-01 3.976714684565e-01 3.951921903959e-01 3.933799765680e-01 3.922952211658e-01 3.919807983574e-01 3.924560860313e-01 3.937274249007e-01 3.957734831705e-01 3.985617871585e-01 4.020359794313e-01 4.061256451738e-01 4.107559889556e-01 4.158365099604e-01 4.212800686353e-01 4.269966049491e-01 4.329024612227e-01 4.389158434125e-01 4.449688207231e-01 4.509992536202e-01 4.569568920983e-01 4.628046205194e-01 4.685123446287e-01 4.740630795476e-01 4.794477378302e-01 4.846632404187e-01 4.897133433344e-01 4.946075095681e-01 4.993525443734e-01 5.039571675570e-01 5.084319092181e-01 5.127780682044e-01 5.169973064317e-01 5.210854288382e-01 5.250332806423e-01 5.288262502442e-01 5.324470820927e-01 5.358763368958e-01 5.390882713070e-01 5.420636528032e-01 5.447781075311e-01 5.472129032824e-01 5.493555422450e-01 5.511941046027e-01 5.527257067770e-01 5.539527278918e-01 5.548873141426e-01 5.555438592733e-01 5.559487120538e-01 5.561294322492e-01 5.561205750279e-01 5.559640016814e-01 5.556966939433e-01 5.553679797357e-01 5.550212164554e-01 5.547012133242e-01 5.544545160991e-01 5.543252954393e-01 5.543576684940e-01 5.545924446511e-01 5.550703588038e-01 5.558256484415e-01 5.568926324724e-01 5.582987457247e-01 5.600668328916e-01 5.622101527794e-01 5.647335158282e-01 5.676319165129e-01 5.708871313244e-01 5.744680348782e-01 5.783303026529e-01 5.824165811267e-01 5.866584834981e-01 5.909765087377e-01 5.952892278266e-01 5.995054664466e-01 6.035401106784e-01 6.073101362805e-01 6.107412774347e-01 6.137741198263e-01 6.163588551744e-01 6.184663008054e-01 6.200786327268e-01 6.211987797634e-01 6.218407392111e-01 6.220290823843e-01 6.217979673551e-01 6.211821944722e-01 6.202182226240e-01 6.189344116954e-01 6.173567874743e-01 6.154980280646e-01 6.133618238247e-01 6.109513857296e-01 6.082548309389e-01 6.052707616088e-01 6.019983389512e-01 5.984488112185e-01 5.946504665928e-01 5.906495213726e-01 5.865234632184e-01 5.823628760740e-01 5.782904806069e-01 5.744451934258e-01 5.709779750008e-01 5.680503345078e-01 5.658121745389e-01 5.644066526390e-01 5.639460864300e-01 5.645146885665e-01 5.652676950105e-01 5.660108860565e-01 5.672153983035e-01 5.694233256336e-01 5.730036142495e-01 5.779770024600e-01 5.839866331312e-01 5.904249246840e-01 5.966684416081e-01 6.023066366888e-01 6.072733828292e-01 6.118606228866e-01 6.165690191888e-01 6.218944863862e-01 6.281114773854e-01 6.351593457938e-01 6.426637799598e-01 6.500977800235e-01 6.570180120634e-01 6.632365027733e-01 6.689095641218e-01 6.744905028944e-01 6.805525172823e-01 6.875441212694e-01 6.956319872236e-01 7.046106451242e-01 7.139846023914e-01 7.231650393163e-01 7.317020235249e-01 7.394371760587e-01 7.465548930826e-01 7.535067148327e-01 7.608079428300e-01 7.688165459431e-01 7.775829764947e-01 7.867906896512e-01 7.958576457881e-01 8.041299676413e-01 8.110959841727e-01 8.165130158788e-01 8.204613350661e-01 8.232668785099e-01 8.253212064647e-01 8.269116910125e-01 8.281030176414e-01 8.287057099017e-01 8.283629136359e-01 8.267272410051e-01 8.236271886969e-01 8.191586867601e-01 8.137073824639e-01 8.078510429189e-01 8.021743028240e-01 7.971373510472e-01 7.930094692050e-01 7.898992332439e-01 7.879110307938e-01 7.873487730634e-01 7.888138500747e-01 7.932051207280e-01 8.017344371487e-01 8.124079366892e-01 7.523409803302e-01 7.341268866934e-01 7.231029152204e-01 7.057011037046e-01 6.882595662262e-01 6.781346813405e-01 6.799290957386e-01 6.927208980490e-01 7.105604041181e-01 7.258740385086e-01 7.330695210853e-01 7.308045977082e-01 7.222558321445e-01 7.136941454362e-01 7.113862185566e-01 7.180665093523e-01 7.312375081988e-01 7.445441155726e-01 7.512614214640e-01 7.474098963040e-01 7.335410199486e-01 7.147425726746e-01 6.989096368063e-01 6.933311539988e-01 7.007759904386e-01 7.179200495902e-01 7.372438043022e-01 7.508372273547e-01 7.533966270055e-01 7.436548480620e-01 7.244827368272e-01 7.019140203380e-01 6.833391459338e-01 6.747808946349e-01 6.784346410959e-01 6.917674439226e-01 7.089957684708e-01 7.236766149880e-01 7.308886339864e-01 7.285478473078e-01 7.178070503593e-01 7.028508092781e-01 6.896966240092e-01 6.840356122457e-01 6.885497268792e-01 7.013232136637e-01 7.167344590658e-01 7.281126680151e-01 7.307012960624e-01 7.235100484331e-01 7.099356239883e-01 6.967239768282e-01 6.911720320318e-01 6.973138298972e-01 7.133203451740e-01 7.324935370136e-01 7.467756960236e-01 7.504388620626e-01 7.421493732050e-01 7.253323363080e-01 7.069017683605e-01 6.943410531610e-01 6.921947302767e-01 6.997935348181e-01 7.122805383936e-01 7.238343686689e-01 7.307324479568e-01 7.326263209562e-01 7.318408739630e-01 7.314799860580e-01 7.332146928944e-01 7.363210602426e-01 7.383824067478e-01 7.372823998887e-01 7.330481428203e-01 7.284232565521e-01 7.277833733801e-01 7.345545438078e-01 7.488656342730e-01 7.669703801956e-01 7.830925916358e-01 7.922184052624e-01 7.922851705711e-01 7.850353984493e-01 7.752036140077e-01 7.684745327928e-01 7.686817432914e-01 7.759977056223e-01 7.872105547169e-01 7.978318158376e-01 8.045001404577e-01 8.061939326731e-01 8.041064810460e-01 8.003313950364e-01 7.964035279179e-01 7.924442711413e-01 7.875095287489e-01 7.808766873576e-01 7.732204129077e-01 7.669695694779e-01 7.651756072667e-01 7.695886128114e-01 7.790091112185e-01 7.893520716964e-01 7.954627513599e-01 7.935239768077e-01 7.830118200277e-01 7.672638650083e-01 7.525655367390e-01 7.454826350643e-01 7.495059526216e-01 7.630164687165e-01 7.801732906145e-01 7.940552286884e-01 7.996349974236e-01 7.955066061991e-01 7.839359938674e-01 7.697312521583e-01 7.581944145460e-01 7.528916787678e-01 7.543848371272e-01 7.604545330455e-01 7.676916372003e-01 7.730728701447e-01 7.749101843678e-01 7.728933749496e-01 7.676621854464e-01 7.604034528939e-01 7.525470533801e-01 7.457986831483e-01 7.419602695616e-01 7.425836081492e-01 7.482844807542e-01 7.582292393735e-01 7.707661427598e-01
 5.046808300316e-01 5.056947795034e-01 5.067269754425e-01 5.077006171656e-01 5.085965113637e-01 5.094356396821e-01 5.102425367689e-01 5.110498320006e-01 5.119110141973e-01 5.128596092823e-01 5.138587341624e-01 5.148200427678e-01 5.156834816438e-01 5.164637741839e-01 5.172211803895e-01 5.180070539685e-01 5.188476765089e-01 5.197465199639e-01 5.206756204924e-01 5.215751318260e-01 5.223930026386e-01 5.231323573198e-01 5.238476155597e-01 5.245949840726e-01 5.253955498716e-01 5.262407327774e-01 5.271042016137e-01 5.279418066791e-01 5.287066779783e-01 5.293893946197e-01 5.300383584171e-01 5.307256841378e-01 5.314866092227e-01 5.322976993030e-01 5.331039127407e-01 5.338561055111e-01 5.345328760348e-01 5.351498702706e-01 5.357557640548e-01 5.364026079605e-01 5.371048553045e-01 5.378337577592e-01 5.385477835490e-01 5.392216706021e-01 5.398468133470e-01 5.404245060791e-01 5.409711258184e-01 5.415259672179e-01 5.421301208770e-01 5.427909912617e-01 5.434709886807e-01 5.441122935783e-01 5.446700835988e-01 5.451455214435e-01 5.455905892787e-01 5.460806482706e-01 5.466589548778e-01 5.472978403193e-01 5.479164637628e-01 5.484451753423e-01 5.488791342321e-01 5.492702752057e-01 5.496840102014e-01 5.501568176737e-01 5.506786888391e-01 5.512053035580e-01 5.516906868421e-01 5.521174052160e-01 5.525000799343e-01 5.528634474066e-01 5.532246824963e-01 5.535936252895e-01 5.539827847313e-01 5.543970079173e-01 5.548193750420e-01 5.552153304483e-01 5.555527009096e-01 5.558230306362e-01 5.560525441319e-01 5.562939071361e-01 5.565970909396e-01 5.569668208573e-01 5.573518586507e-01 5.576769170417e-01 5.578965343578e-01 5.580269763036e-01 5.581332600456e-01 5.582913734463e-01 5.585406595150e-01 5.588534296985e-01 5.591484040117e-01 5.593472004089e-01 5.594269842262e-01 5.594337132620e-01 5.594515397903e-01 5.595492176781e-01 5.597416339751e-01 5.599721662130e-01 5.601474626079e-01 5.602048561843e-01 5.601532958007e-01 5.600659091045e-01 5.600289597576e-01 5.600869374498e-01 5.602146546631e-01 5.603293438703e-01 5.603497949348e-01 5.602549013686e-01 5.600943943220e-01 5.599490679830e-01 5.598744106159e-01 5.598664973989e-01 5.598684160873e-01 5.598106168760e-01 5.596589240940e-01 5.594383177575e-01 5.592082321675e-01 5.590159315490e-01 5.588691807151e-01 5.587352825085e-01 5.585669440201e-01 5.583352429059e-01 5.580487278795e-01 5.577445788860e-01 5.574563822932e-01 5.571906112085e-01 5.569275834962e-01 5.566400704388e-01 5.563126842563e-01 5.559499282928e-01 5.555724371854e-01 5.551990015209e-01 5.548314022934e-01 5.544564963358e-01 5.540599832560e-01 5.536375146900e-01 5.531943812334e-01 5.527396039722e-01 5.522813579372e-01 5.518178789479e-01 5.513397753823e-01 5.508394530214e-01 5.503164777892e-01 5.497747622634e-01 5.492166144018e-01 5.486450549982e-01 5.480637495559e-01 5.474708476613e-01 5.468640163406e-01 5.462405159778e-01 5.455957679972e-01 5.449208326313e-01 5.442119753467e-01 5.434783323888e-01 5.427329635819e-01 5.419871034390e-01 5.412475045411e-01 5.405045579790e-01 5.397372309398e-01 5.389243395188e-01 5.380620861436e-01 5.371673100179e-01 5.362623467249e-01 5.353698462209e-01 5.344969214573e-01 5.336264722457e-01 5.327335923561e-01 5.317980130296e-01 5.308180783085e-01 5.298026758147e-01 5.287715761965e-01 5.277469201158e-01 5.267361027894e-01 5.257317019663e-01 5.247170092319e-01 5.236704082104e-01 5.225770334856e-01 5.214401852051e-01 5.202815633169e-01 5.191238209911e-01 5.179772818254e-01 5.168351602980e-01 5.156782235084e-01 5.144856542535e-01 5.132515505153e-01 5.119888850091e-01 5.107128770887e-01 5.094323456298e-01 5.081470209968e-01 5.068521998003e-01 5.055415840315e-01 5.042138435055e-01 5.028696975976e-01 5.015046632365e-01 5.001125074115e-01 4.986968916778e-01 4.972691747989e-01 4.958433695770e-01 4.944217723860e-01 4.929916203454e-01 4.915283684597e-01 4.900149505234e-01 4.884612014403e-01 4.868942212409e-01 4.853393533484e-01 4.837957158753e-01 4.822384845674e-01 4.806329422492e-01 4.789652549234e-01 4.772559383835e-01 4.755415448194e-01 4.738443915121e-01 4.721561403315e-01 4.704462186123e-01 4.686849434515e-01 4.668700685531e-01 4.650271199235e-01 4.631883581011e-01 4.613663983874e-01 4.595479535228e-01 4.577043485613e-01 4.558160194082e-01 4.538839036903e-01 4.519331867074e-01 4.499896676125e-01 4.480608788629e-01 4.461332477370e-01 4.441816008519e-01 4.421862870996e-01 4.401515265404e-01 4.381032162654e-01 4.360679782155e-01 4.340511608874e-01 4.320335732338e-01 4.299847611614e-01 4.278882843510e-01 4.257581939916e-01 4.236278028469e-01 4.215190371784e-01 4.194218347430e-01 4.173037211221e-01 4.151343684055e-01 4.129146285302e-01 4.106759270905e-01 4.084515397887e-01 4.062396449535e-01 4.040083807510e-01 4.017226895742e-01 3.993768660761e-01 3.970005317991e-01 3.946335087903e-01 3.922844475846e-01 3.899218886952e-01 3.875125784904e-01 3.850486306892e-01 3.825599716397e-01 3.800869506364e-01 3.776416775212e-01 3.751949716219e-01 3.727120432563e-01 3.701859794424e-01 3.676439755369e-01 3.651204227257e-01 3.626219723253e-01 3.601196841131e-01 3.575772320276e-01 3.549907809494e-01 3.523855530540e-01 3.497880319174e-01 3.471993743936e-01 3.445939165965e-01 3.419431616400e-01 3.392509903424e-01 3.365444980414e-01 3.338432533156e-01 3.311417754508e-01 3.284189958742e-01 3.256608514870e-01 3.228781618812e-01 3.200988511658e-01 3.173320440854e-01 3.145628226955e-01 3.117731976372e-01 3.089570639490e-01 3.061274242246e-01 3.033025872483e-01 3.004817810380e-01 2.976486134814e-01 2.947900094916e-01 2.919113528705e-01 2.890233299344e-01 2.861322011323e-01 2.832322226466e-01 2.803116731542e-01 2.773726770492e-01 2.744296635092e-01 2.714897135636e-01 2.685485937661e-01 2.655945677723e-01 2.626227111498e-01 2.596425013357e-01 2.566668327627e-01 2.536984308293e-01 2.507246039591e-01 2.477348898841e-01 2.447319960109e-01 2.417228430470e-01 2.387146296769e-01 2.357055835010e-01 2.326888785651e-01 2.296642346981e-01 2.266376815491e-01 2.236130558452e-01 2.205876065604e-01 2.175596685754e-01 2.145299704852e-01 2.115039877072e-01 2.084852840559e-01 2.054714920398e-01 2.024556991762e-01 1.994377787169e-01 1.964245330234e-01 1.934195789248e-01 1.904245912451e-01 1.874367486054e-01 1.844533071268e-01 1.814772002620e-01 1.785138480856e-01 1.755642116756e-01 1.726289941505e-01 1.697100584780e-01 1.668076036996e-01 1.639233861628e-01 1.610589398038e-01 1.582137274859e-01 1.553921149997e-01 1.525986199118e-01 1.498348456264e-01 1.471004117615e-01 1.443971249816e-01 1.417266971291e-01 1.390952517451e-01 1.365091857783e-01 1.339684016601e-01 1.314732543628e-01 1.290277346865e-01 1.266354631316e-01 1.243019614936e-01 1.220331666213e-01 1.198312822425e-01 1.176985058556e-01 1.156401346295e-01 1.136609501485e-01 1.117656845537e-01 1.099618831383e-01 1.082531387345e-01 1.066430863148e-01 1.051376570549e-01 1.037404642879e-01 1.024575180437e-01 1.012955060655e-01 1.002573034961e-01 9.934620432114e-02 9.856750100625e-02 9.792276660672e-02 9.741659839696e-02 9.705297251338e-02 9.683121700891e-02 9.675322967225e-02 9.681907219575e-02 9.702753869357e-02 9.737911541571e-02 9.787352564465e-02 9.850701163956e-02 9.927590960854e-02 1.001789671155e-01 1.012103167830e-01 1.023672378220e-01 1.036455042968e-01 1.050389102350e-01 1.065440941454e-01 1.081559241617e-01 1.098683851364e-01 1.116775638437e-01 1.135778595819e-01 1.155625471785e-01 1.176293040044e-01 1.197728464171e-01 1.219882297249e-01 1.242717653240e-01 1.266181632755e-01 1.290226183679e-01 1.314830366767e-01 1.339954065045e-01 1.365550120093e-01 1.391600126107e-01 1.418065560363e-01 1.444911804727e-01 1.472119832877e-01 1.499651591157e-01 1.527481951213e-01 1.555599705273e-01 1.583968018805e-01 1.612569688546e-01 1.641395794637e-01 1.670404927528e-01 1.699592621813e-01 1.728938889211e-01 1.758408926119e-01 1.788018837755e-01 1.817740792659e-01 1.847559481787e-01 1.877457381364e-01 1.907418220378e-01 1.937430915207e-01 1.967496976555e-01 1.997606176112e-01 2.027730545408e-01 2.057872877425e-01 2.088007557707e-01 2.118133831115e-01 2.148249589228e-01 2.178332332033e-01 2.208384669199e-01 2.238395900673e-01 2.268347865318e-01 2.298239759477e-01 2.328061811531e-01 2.357808637222e-01 2.387474549425e-01 2.417053160639e-01 2.446527933331e-01 2.475903212492e-01 2.505176687901e-01 2.534318371447e-01 2.563349255990e-01 2.592251022134e-01 2.621016369383e-01 2.649643041387e-01 2.678125264262e-01 2.706445867458e-01 2.734611142972e-01 2.762625388743e-01 2.790463950860e-01 2.818132185494e-01 2.845617164739e-01 2.872907827964e-01 2.900019615214e-01 2.926941818116e-01 2.953666159250e-01 2.980199645103e-01 3.006516438582e-01 3.032619499370e-01 3.058501373095e-01 3.084163479582e-01 3.109610658233e-01 3.134837020888e-01 3.159823163323e-01 3.184569028944e-01 3.209066127694e-01 3.233311011915e-01 3.257311770034e-01 3.281067664755e-01 3.304556201503e-01 3.327788878742e-01 3.350746651681e-01 3.373426799453e-01 3.395841329680e-01 3.417965165568e-01 3.439815645648e-01 3.461388828693e-01 3.482658647259e-01 3.503637616222e-01 3.524319979134e-01 3.544687653103e-01 3.564759357522e-01 3.584517075871e-01 3.603963133764e-01 3.623105695530e-01 3.641926023850e-01 3.660405847083e-01 3.678569817891e-01 3.696392117625e-01 3.713888865813e-01 3.731063488767e-01 3.747884970036e-01 3.764365156417e-01 3.780491909374e-01 3.796253729531e-01 3.811669991780e-01 3.826742057171e-01 3.841446879507e-01 3.855794811343e-01 3.869760181102e-01 3.883344384864e-01 3.896579231654e-01 3.909433892826e-01 3.921924394724e-01 3.934042129880e-01 3.945755640870e-01 3.957094132798e-01 3.968042573605e-01 3.978604653362e-01 3.988795338555e-01 3.998582905979e-01 4.007961510958e-01 4.016941733039e-01 4.025509291423e-01 4.033687200625e-01 4.041468914854e-01 4.048818915783e-01 4.055765275018e-01 4.062289100593e-01 4.068380219466e-01 4.074076983146e-01 4.079348542191e-01 4.084195258344e-01 4.088627909231e-01 4.092603272871e-01 4.096166285805e-01 4.099308529054e-01 4.102009652600e-01 4.104285056692e-01 4.106116471943e-01 4.107512399256e-01 4.108484942986e-01 4.109009440257e-01 4.109103502315e-01 4.108757158360e-01 4.107945635791e-01 4.106703000629e-01 4.105012643431e-01 4.102883691027e-01 4.100319295658e-01 4.097290070368e-01 4.093815302485e-01 4.089886619064e-01 4.085492404194e-01 4.080661182451e-01 4.075379575518e-01 4.069639803322e-01 4.063454167388e-01 4.056800365919e-01 4.049686979180e-01 4.042133902255e-01 4.034122347668e-01 4.025663087609e-01 4.016748384055e-01 4.007376880865e-01 3.997559126008e-01 3.987272172942e-01 3.976529937698e-01 3.965350996868e-01 3.953710690693e-01 3.941631045833e-01 3.929087804417e-01 3.916093038327e-01 3.902653382646e-01 3.888756754616e-01 3.874411913538e-01 3.859634961610e-01 3.844401402441e-01 3.828728138060e-01 3.812620521871e-01 3.796067336040e-01 3.779077945439e-01 3.761636449431e-01 3.743756175293e-01 3.725445665280e-01 3.706697878629e-01 3.687528765992e-01 3.667931863357e-01 3.647905810499e-01 3.627448708361e-01 3.606558809216e-01 3.585247684376e-01 3.563523283031e-01 3.541387387497e-01 3.518846888016e-01 3.495899614082e-01 3.472533914851e-01 3.448769281569e-01 3.424586086868e-01 3.400011504386e-01 3.375053911780e-01 3.349705464326e-01 3.323971450546e-01 3.297856432716e-01 3.271346291739e-01 3.244466101533e-01 3.217208239060e-01 3.189587535529e-01 3.161611998306e-01 3.133270775573e-01 3.104584478909e-01 3.075542821080e-01 3.046158307557e-01 3.016429476518e-01 2.986357643586e-01 2.955959192231e-01 2.925238382058e-01 2.894192989298e-01 2.862850627702e-01 2.831183458376e-01 2.799211687221e-01 2.766934563271e-01 2.734367577762e-01 2.701527263854e-01 2.668417060488e-01 2.635040613227e-01 2.601395082385e-01 2.567478211369e-01 2.533318955621e-01 2.498914422991e-01 2.464287176839e-01 2.429443690558e-01 2.394372532361e-01 2.359087918133e-01 2.323592756738e-01 2.287898926009e-01 2.252032806566e-01 2.215988997811e-01 2.179778156834e-01 2.143411444451e-01 2.106891186428e-01 2.070235354846e-01 2.033462378634e-01 1.996570554031e-01 1.959581983783e-01 1.922489833164e-01 1.885330290901e-01 1.848106926748e-01 1.810841333373e-01 1.773541767890e-01 1.736221071703e-01 1.698885068365e-01 1.661565476318e-01 1.624277457456e-01 1.587056790484e-01 1.549908736280e-01 1.512844944386e-01 1.475898915635e-01 1.439067350536e-01 1.402405924623e-01 1.365934894809e-01 1.329687602201e-01 1.293699929456e-01 1.257977918818e-01 1.222576717609e-01 1.187527622504e-01 1.152873872311e-01 1.118677696672e-01 1.084977719666e-01 1.051834620566e-01 1.019303289542e-01 9.874394824672e-02 9.563367318645e-02 9.260516052519e-02 8.966857463172e-02 8.683278215279e-02 8.410587759095e-02 8.150078416463e-02 7.902715634597e-02 7.669770622230e-02 7.452568470501e-02 7.252156867302e-02 7.070053113956e-02 6.907473183588e-02 6.765453966364e-02 6.645390248058e-02 6.547987423860e-02 6.474140072486e-02 6.424357014336e-02 6.398729320098e-02 6.397425770103e-02 6.419904783629e-02 6.465615934816e-02 6.533779064448e-02 6.623030696202e-02 6.732383903716e-02 6.860402066314e-02 7.005457841372e-02 7.166330650820e-02 7.341132461565e-02 7.528828923989e-02 7.727957099406e-02 7.937017464818e-02 8.155182544592e-02 8.380835276725e-02 8.613169518729e-02 8.851226575339e-02 9.093832758661e-02 9.340708761345e-02 9.590561280864e-02 9.842997329501e-02 1.009738228020e-01 1.035282231645e-01 1.060930414002e-01 1.086592671617e-01 1.112243960401e-01 1.137853695694e-01 1.163345033486e-01 1.188738334279e-01 1.213945774257e-01 1.238977966690e-01 1.263808833956e-01 1.288366042776e-01 1.312692506997e-01 1.336697634564e-01 1.360407823639e-01 1.383794712959e-01 1.406808562921e-01 1.429490524581e-01 1.451752703944e-01 1.473628337239e-01 1.495091380258e-01 1.516098621461e-01 1.536706718398e-01 1.556809683804e-01 1.576475815636e-01 1.595650977585e-01 1.614308195842e-01 1.632505977501e-01 1.650131304483e-01 1.667276532199e-01 1.683863177993e-01 1.699891373927e-01 1.715403435405e-01 1.730290097297e-01 1.744663397366e-01 1.758411218119e-01 1.771577416214e-01 1.784176666592e-01 1.796110042232e-01 1.807500238993e-01 1.818218352701e-01 1.828327631436e-01 1.837828409717e-01 1.846639210449e-01 1.854881804651e-01 1.862400884459e-01 1.869314127960e-01 1.875564737815e-01 1.881109647647e-01 1.886057749458e-01 1.890250992900e-01 1.893835244234e-01 1.896704910888e-01 1.898875574387e-01 1.900421544468e-01 1.901180939641e-01 1.901348783911e-01 1.900756659776e-01 1.899475948634e-01 1.897543106995e-01 1.894828621125e-01 1.891514788048e-01 1.887405368277e-01 1.882643764046e-01 1.877191024130e-01 1.870961519383e-01 1.864133011192e-01 1.856493563172e-01 1.848231845429e-01 1.839235737021e-01 1.829510098918e-01 1.819170131751e-01 1.808021138942e-01 1.796286710772e-01 1.783802677280e-01 1.770640542030e-01 1.756848711191e-01 1.742277740059e-01 1.727164700331e-01 1.711275122868e-01 1.694780491554e-01 1.677651480013e-01 1.659797530036e-01 1.641420891145e-01 1.622300027497e-01 1.602650552074e-01 1.582357718788e-01 1.561437648117e-01 1.540038025798e-01 1.517939584043e-01 1.495414871342e-01 1.472273710556e-01 1.448631001059e-01 1.424560528887e-01 1.399896830844e-01 1.374921500938e-01 1.349414007213e-01 1.323565336978e-01 1.297368964561e-01 1.270759006352e-01 1.243994874277e-01 1.216844469339e-01 1.189603276497e-01 1.162169931897e-01 1.134613848701e-01 1.107139405897e-01 1.079569005328e-01 1.052265501914e-01 1.025081917393e-01 9.982234887714e-02 9.718393342425e-02 9.458793805451e-02 9.207262831030e-02 8.962530999684e-02 8.728368751257e-02 8.505442449626e-02 8.295311716971e-02 8.101515928648e-02 7.923740343577e-02 7.766857996484e-02 7.630777615658e-02 7.518983808286e-02 7.433351449936e-02 7.374777907223e-02 7.346727515981e-02 7.348078349239e-02 7.382054738063e-02 7.447243957834e-02 7.544626072101e-02 7.673750176616e-02 7.832695475090e-02 8.022222951176e-02 8.238699287143e-02 8.482584508334e-02 8.750743830565e-02 9.041937883147e-02 9.354949990533e-02 9.686636171255e-02 1.003738181748e-01 1.040355882026e-01 1.078522614217e-01 1.118042938785e-01 1.158744144773e-01 1.200642741332e-01 1.243461916564e-01 1.287253377356e-01 1.331837565919e-01 1.377134749271e-01 1.423127532236e-01 1.469647710188e-01 1.516717762082e-01 1.564215464597e-01 1.612084492309e-01 1.660319280080e-01 1.708778387545e-01 1.757488111603e-01 1.806366216352e-01 1.855336161585e-01 1.904429074473e-01 1.953510015335e-01 2.002611446565e-01 2.051664816642e-01 2.100580247414e-01 2.149455198083e-01 2.198071584027e-01 2.246556202150e-01 2.294773977388e-01 2.342682345621e-01 2.390355369302e-01 2.437575212399e-01 2.484511351876e-01 2.530964282122e-01 2.576976691618e-01 2.622539071381e-01 2.667498943298e-01 2.712001271628e-01 2.755844804385e-01 2.799105496403e-01 2.841721191055e-01 2.883620347914e-01 2.924868389751e-01 2.965310258264e-01 3.005027098372e-01 3.043922863139e-01 3.081979064111e-01 3.119185199395e-01 3.155495604511e-01 3.190884502775e-01 3.225325083995e-01 3.258797354564e-01 3.291251945237e-01 3.322705149120e-01 3.353068729811e-01 3.382399370525e-01 3.410602853283e-01 3.437686394293e-01 3.463663307462e-01 3.488417720509e-01 3.512065857175e-01 3.534446209360e-01 3.555642972750e-01 3.575609679245e-01 3.594281155081e-01 3.611761404345e-01 3.627884239582e-01 3.642789203237e-01 3.656358115412e-01 3.668618780429e-01 3.679614549137e-01 3.689236275810e-01 3.697607880596e-01 3.704616855719e-01 3.710336897632e-01 3.714755743600e-01 3.717858028139e-01 3.719685660798e-01 3.720219858420e-01 3.719495615840e-01 3.717509981434e-01 3.714309840787e-01 3.709869632182e-01 3.704264950359e-01 3.697496589883e-01 3.689586946495e-01 3.680621600046e-01 3.670541999258e-01 3.659517105261e-01 3.647461281249e-01 3.634516333483e-01 3.620705418609e-01 3.606039184523e-01 3.590691135296e-01 3.574566405687e-01 3.557874242338e-01 3.540601140915e-01 3.522826716293e-01 3.504691982284e-01 3.486172715897e-01 3.467475875502e-01 3.448585799420e-01 3.429653420887e-01 3.410776472273e-01 3.392006312159e-01 3.373517026821e-01 3.355331932379e-01 3.337626895900e-01 3.320472005547e-01 3.303974610970e-01 3.288270110842e-01 3.273426005374e-01 3.259584356947e-01 3.246833034006e-01 3.235276995136e-01 3.225032636440e-01 3.216170360079e-01 3.208804449728e-01 3.203008773492e-01 3.198861628535e-01 3.196442148675e-01 3.195808449867e-01 3.197020922116e-01 3.200120642347e-01 3.205131748472e-01 3.212099365773e-01 3.221018891444e-01 3.231888951487e-01 3.244725552540e-01 3.259475520500e-01 3.276132878924e-01 3.294653868632e-01 3.314964882561e-01 3.337048020140e-01 3.360776190624e-01 3.386137277469e-01 3.413011313934e-01 3.441290681446e-01 3.470929227537e-01 3.501769085836e-01 3.533742800351e-01 3.566723970429e-01 3.600595849611e-01 3.635259505923e-01 3.670580607240e-01 3.706449624148e-01 3.742743800347e-01 3.779362853198e-01 3.816163547053e-01 3.853072011368e-01 3.889924063655e-01 3.926645836094e-01 3.963139495800e-01 3.999241118012e-01 4.034918786137e-01 4.070020040998e-01 4.104465886438e-01 4.138185816967e-01 4.171030001057e-01 4.202985908784e-01 4.233908619846e-01 4.263754906074e-01 4.292452426777e-01 4.319907424871e-01 4.346081136569e-01 4.370883194206e-01 4.394284895583e-01 4.416201360256e-01 4.436622037533e-01 4.455467552084e-01 4.472702101308e-01 4.488329093008e-01 4.502234035274e-01 4.514478273015e-01 4.524978146693e-01 4.533713456204e-01 4.540727466749e-01 4.545912743142e-01 4.549355388018e-01 4.550996603279e-01 4.550837699566e-01 4.548921811148e-01 4.545196155401e-01 4.539727271927e-01 4.532504698931e-01 4.523555489327e-01 4.512907610609e-01 4.500581545160e-01 4.486606002496e-01 4.471030927307e-01 4.453886336145e-01 4.435209450423e-01 4.415085545458e-01 4.393506426877e-01 4.370598454779e-01 4.346376338991e-01 4.320908989859e-01 4.294310812019e-01 4.266584957385e-01 4.237890036871e-01 4.208241760709e-01 4.177765927516e-01 4.146557156491e-01 4.114670826760e-01 4.082276876953e-01 4.049402130044e-01 4.016211540595e-01 3.982800154278e-01 3.949266666074e-01 3.915762446364e-01 3.882366468548e-01 3.849235468058e-01 3.816476346555e-01 3.784214985233e-01 3.752573285722e-01 3.721665970218e-01 3.691637117816e-01 3.662564852261e-01 3.634599708885e-01 3.607828225353e-01 3.582354797527e-01 3.558277337273e-01 3.535673186072e-01 3.514632341625e-01 3.495206180203e-01 3.477450798414e-01 3.461433345418e-01 3.447138005038e-01 3.434618369395e-01 3.423870783078e-01 3.414856028092e-01 3.407589650999e-01 3.402008454879e-01 3.398073427254e-01 3.395715255713e-01 3.394873869889e-01 3.395462638841e-01 3.397384121987e-01 3.400571913116e-01 3.404888666838e-01 3.410263937111e-01 3.416583942332e-01 3.423724632152e-01 3.431605182738e-01 3.440099761910e-01 3.449135373351e-01 3.458606325944e-01 3.468423416226e-01 3.478523183304e-01 3.488812690499e-01 3.499242442829e-01 3.509757307038e-01 3.520308019548e-01 3.530857136797e-01 3.541384282934e-01 3.551853289611e-01 3.562265611309e-01 3.572604013397e-01 3.582863921109e-01 3.593056118565e-01 3.603160477461e-01 3.613212646529e-01 3.623179931145e-01 3.633100192903e-01 3.642949439235e-01 3.652711107013e-01 3.662406163695e-01 3.671974424002e-01 3.681421104081e-01 3.690688137703e-01 3.699727214221e-01 3.708498608305e-01 3.716910851675e-01 3.724904990088e-01 3.732386015279e-01 3.739265251812e-01 3.745444906800e-01 3.750825180335e-01 3.755299551877e-01 3.758793313224e-01 3.761165678279e-01 3.762359456759e-01 3.762308640421e-01 3.760915311431e-01 3.758171346179e-01 3.754013607654e-01 3.748459277389e-01 3.741540100515e-01 3.733296285489e-01 3.723814028003e-01 3.713222164826e-01 3.701668389083e-01 3.689345899387e-01 3.676490383009e-01 3.663358678067e-01 3.650274076952e-01 3.637551111300e-01 3.625551124406e-01 3.614670646308e-01 3.605283225135e-01 3.597831860552e-01 3.592672431086e-01 3.590239188359e-01 3.590877991933e-01 3.594897848947e-01 3.602633610394e-01 3.614254539900e-01 3.629984158106e-01 3.649888686011e-01 3.673986665565e-01 3.702244843520e-01 3.734502848783e-01 3.770597302849e-01 3.810213081958e-01 3.853050288754e-01 3.898723507720e-01 3.946799275258e-01 3.996827531233e-01 4.048350655268e-01 4.100873388125e-01 4.153917527901e-01 4.207044618510e-01 4.259756996959e-01 4.311685505121e-01 4.362395274206e-01 4.411550399672e-01 4.458849961181e-01 4.503972443728e-01 4.546739952995e-01 4.586905778046e-01 4.624339174158e-01 4.658908283416e-01 4.690519185552e-01 4.719124973598e-01 4.744657373538e-01 4.767113808424e-01 4.786460090903e-01 4.802719816380e-01 4.815852346088e-01 4.825881310778e-01 4.832784502477e-01 4.836520215005e-01 4.837116296532e-01 4.834459796734e-01 4.828551613342e-01 4.819309386664e-01 4.806669488723e-01 4.790600526620e-01 4.771014011393e-01 4.747936001713e-01 4.721317291984e-01 4.691224933761e-01 4.657729602837e-01 4.620981830269e-01 4.581204039747e-01 4.538650060288e-01 4.493743973717e-01 4.446907631413e-01 4.398724025483e-01 4.349839151110e-01 4.300976099060e-01 4.252977086741e-01 4.206688716586e-01 4.163066716039e-01 4.123022465270e-01 4.087525950983e-01 4.057443355733e-01 4.033583208403e-01 4.016668669634e-01 4.007212362584e-01 4.005616967024e-01 4.012020301289e-01 4.026438509057e-01 4.048623156328e-01 4.078153030777e-01 4.114484814769e-01 4.156885464065e-01 4.204576070689e-01 4.256703122642e-01 4.312412426095e-01 4.370819204956e-01 4.431163036627e-01 4.492688147904e-01 4.554737436075e-01 4.616794763749e-01 4.678391583772e-01 4.739193695318e-01 4.798952569866e-01 4.857512567045e-01 4.914774958135e-01 4.970721504629e-01 5.025337446513e-01 5.078637191097e-01 5.130675647025e-01 5.181421127283e-01 5.230863874774e-01 5.278961789598e-01 5.325595891909e-01 5.370633792023e-01 5.413889872808e-01 5.455165132717e-01 5.494188282977e-01 5.530746166186e-01 5.564574249593e-01 5.595445442286e-01 5.623188586929e-01 5.647642032890e-01 5.668722090209e-01 5.686398047528e-01 5.700737197968e-01 5.711827561606e-01 5.719878074120e-01 5.725131596969e-01 5.727888287253e-01 5.728536466368e-01 5.727415897762e-01 5.725000685911e-01 5.721698595456e-01 5.717961548829e-01 5.714233917332e-01 5.710938035003e-01 5.708528178424e-01 5.707389996311e-01 5.707960229002e-01 5.710578597959e-01 5.715621449340e-01 5.723424300715e-01 5.734273142931e-01 5.748420219112e-01 5.766025829640e-01 5.787211821031e-01 5.811953953510e-01 5.840153347606e-01 5.871561780778e-01 5.905800068493e-01 5.942379783848e-01 5.980662169536e-01 6.019960241313e-01 6.059447699501e-01 6.098314226628e-01 6.135720086928e-01 6.170870224435e-01 6.203069132054e-01 6.231687255566e-01 6.256304383019e-01 6.276563050742e-01 6.292357073281e-01 6.303667720344e-01 6.310618652202e-01 6.313482994639e-01 6.312528799755e-01 6.308108368876e-01 6.300515373541e-01 6.290027838482e-01 6.276820824745e-01 6.260965443588e-01 6.242509963932e-01 6.221336430618e-01 6.197396296101e-01 6.170605465193e-01 6.140946492570e-01 6.108562927476e-01 6.073741061028e-01 6.037055646964e-01 5.999250064614e-01 5.961365654264e-01 5.924680468076e-01 5.890621879642e-01 5.860819432385e-01 5.836825234104e-01 5.820228660515e-01 5.812358908252e-01 5.814312930378e-01 5.818684285614e-01 5.822812576964e-01 5.831660989329e-01 5.850919157336e-01 5.884497105987e-01 5.932758860967e-01 5.992125976974e-01 6.056443214400e-01 6.119256991612e-01 6.176316305423e-01 6.226784285316e-01 6.273482079333e-01 6.321389718425e-01 6.375460089548e-01 6.438409709139e-01 6.509595940572e-01 6.585194354123e-01 6.659805396147e-01 6.728885862396e-01 6.790547181888e-01 6.846403775436e-01 6.901120818476e-01 6.960686137353e-01 7.029842059307e-01 7.110422973976e-01 7.200501316792e-01 7.295100718365e-01 7.388184342645e-01 7.475088716192e-01 7.554065501429e-01 7.626862433591e-01 7.697959888418e-01 7.772617434425e-01 7.854522151325e-01 7.944289196283e-01 8.038894069979e-01 8.132536379911e-01 8.218633201525e-01 8.291984154144e-01 8.350061414024e-01 8.393475231885e-01 8.425291569401e-01 8.449256643842e-01 8.467997425597e-01 8.481945273361e-01 8.489071729993e-01 8.485763172792e-01 8.468592342383e-01 8.436070649007e-01 8.389485806124e-01 8.332980825772e-01 8.272545141119e-01 8.214033560610e-01 8.161651355923e-01 8.117397749639e-01 8.081557089890e-01 8.054477287341e-01 8.039045053489e-01 8.041985904782e-01 8.073357629482e-01 8.142783128935e-01 7.913191798446e-01 7.387908352160e-01 7.360867636210e-01 7.250785037723e-01 7.103460519870e-01 6.975343619074e-01 6.920354953929e-01 6.963565299888e-01 7.084961379648e-01 7.229110955209e-01 7.334701930278e-01 7.363490786167e-01 7.317919793598e-01 7.240240815451e-01 7.194156379864e-01 7.230872463207e-01 7.356710749748e-01 7.526089909353e-01 7.664547764872e-01 7.705934115121e-01 7.621018568525e-01 7.432147477463e-01 7.209830313162e-01 7.049548716593e-01 7.028635261264e-01 7.161781905814e-01 7.391964802565e-01 7.623037739887e-01 7.766005448913e-01 7.769306536629e-01 7.630345661538e-01 7.393149520150e-01 7.134394738593e-01 6.939418195021e-01 6.868712139575e-01 6.932326595147e-01 7.088383315111e-01 7.267974395124e-01 7.405510455046e-01 7.458569628924e-01 7.416313518914e-01 7.298602635215e-01 7.150042791191e-01 7.026313792245e-01 6.974695232755e-01 7.013540197764e-01 7.122819520857e-01 7.254066900574e-01 7.352245087450e-01 7.379401061330e-01 7.328840080542e-01 7.229091935126e-01 7.134037240899e-01 7.099840748611e-01 7.156387039521e-01 7.288732574727e-01 7.445005752141e-01 7.562287156268e-01 7.595493234470e-01 7.534113082795e-01 7.405071004090e-01 7.261739843655e-01 7.160567750579e-01 7.135728518690e-01 7.183775807531e-01 7.271594730536e-01 7.358799153477e-01 7.419431430731e-01 7.450715874798e-01 7.466639931171e-01 7.483775142839e-01 7.506503790091e-01 7.523823341910e-01 7.517652927279e-01 7.478775306701e-01 7.419166642135e-01 7.372299600993e-01 7.379535704847e-01 7.465832467237e-01 7.622085892375e-01 7.805783594554e-01 7.961377728653e-01 8.045527686850e-01 8.044633402639e-01 7.979766278079e-01 7.896683245611e-01 7.846148729285e-01 7.859615258290e-01 7.935917694776e-01 8.046025240130e-01 8.151845806637e-01 8.225813266098e-01 8.259365779564e-01 8.260475584452e-01 8.242136038813e-01 8.211865010919e-01 8.167464643098e-01 8.102378984063e-01 8.016876008667e-01 7.925698266691e-01 7.857394828173e-01 7.840671482453e-01 7.886476534222e-01 7.976003398279e-01 8.065824320522e-01 8.107224897986e-01 8.068123761122e-01 7.949111817874e-01 7.785878477055e-01 7.638363195147e-01 7.565407086513e-01 7.595876522892e-01 7.713521626850e-01 7.866648431533e-01 7.995688303535e-01 8.057682814709e-01 8.039953340900e-01 7.959197999182e-01 7.851765429912e-01 7.758119783313e-01 7.707578189474e-01 7.710201323473e-01 7.756929171813e-01 7.827778860849e-01 7.899723884671e-01 7.952621191582e-01 7.971606055187e-01 7.948666749862e-01 7.885636198179e-01 7.795959856120e-01 7.705257375942e-01 7.644746095887e-01 7.640102687868e-01 7.698563525158e-01 7.803564504501e-01 7.929273696250e-01
 4.988605714518e-01 4.999222926949e-01 5.009975067429e-01 5.020160541681e-01 5.029635630365e-01 5.038573128357e-01 5.047159758399e-01 5.055731078204e-01 5.064862095133e-01 5.074880563543e-01 5.085379423525e-01 5.095486423341e-01 5.104648145803e-01 5.113027536683e-01 5.121172159340e-01 5.129565501432e-01 5.138495050895e-01 5.148037482817e-01 5.157898720633e-01 5.167456240462e-01 5.176192605393e-01 5.184175408396e-01 5.191940950302e-01 5.200007574165e-01 5.208572722090e-01 5.217577688051e-01 5.226791635416e-01 5.235772268650e-01 5.244041239073e-01 5.251497130884e-01 5.258622499008e-01 5.266114084307e-01 5.274311485903e-01 5.283001683530e-01 5.291681025765e-01 5.299853419432e-01 5.307284344940e-01 5.314105105984e-01 5.320817081861e-01 5.327941182941e-01 5.335604054228e-01 5.343517044746e-01 5.351289119710e-01 5.358684684985e-01 5.365626758963e-01 5.372099539665e-01 5.378256039799e-01 5.384481948961e-01 5.391176113205e-01 5.398415426617e-01 5.405871809698e-01 5.412978671573e-01 5.419289298325e-01 5.424773573901e-01 5.429929529010e-01 5.435511788078e-01 5.441970947409e-01 5.449044452675e-01 5.455931857770e-01 5.461955056084e-01 5.467047330011e-01 5.471703707933e-01 5.476569265236e-01 5.482022570138e-01 5.487963236893e-01 5.493955296510e-01 5.499535004372e-01 5.504545208488e-01 5.509132632012e-01 5.513544874302e-01 5.517931670441e-01 5.522382524069e-01 5.527019875281e-01 5.531892660061e-01 5.536845512206e-01 5.541566054357e-01 5.545737886287e-01 5.549264407505e-01 5.552364336415e-01 5.555553189838e-01 5.559326663786e-01 5.563761937683e-01 5.568379252145e-01 5.572439379880e-01 5.575484968592e-01 5.577632954231e-01 5.579502751314e-01 5.581849982464e-01 5.585100910714e-01 5.589011753354e-01 5.592789847362e-01 5.595636328224e-01 5.597298097001e-01 5.598202908615e-01 5.599174823509e-01 5.600936876892e-01 5.603669834985e-01 5.606812761235e-01 5.609432824669e-01 5.610872886767e-01 5.611215886818e-01 5.611174161921e-01 5.611622922478e-01 5.613037131716e-01 5.615165855200e-01 5.617175744880e-01 5.618249667076e-01 5.618170050673e-01 5.617432876312e-01 5.616840107105e-01 5.616955301227e-01 5.617735534476e-01 5.618622142381e-01 5.618910344370e-01 5.618270047189e-01 5.616956397573e-01 5.615548841878e-01 5.614513730260e-01 5.613921949102e-01 5.613451909227e-01 5.612637394303e-01 5.611199941581e-01 5.609236302271e-01 5.607116958230e-01 5.605144530455e-01 5.603382817242e-01 5.601630712581e-01 5.599637887760e-01 5.597255223345e-01 5.594541552069e-01 5.591697370954e-01 5.588891229372e-01 5.586129258188e-01 5.583281049574e-01 5.580218497306e-01 5.576912345154e-01 5.573407718206e-01 5.569798624975e-01 5.566149031447e-01 5.562435981792e-01 5.558571582496e-01 5.554487813776e-01 5.550192507094e-01 5.545712647954e-01 5.541065024988e-01 5.536283198096e-01 5.531398807116e-01 5.526402912513e-01 5.521271195281e-01 5.515980627427e-01 5.510470357926e-01 5.504644169853e-01 5.498481741643e-01 5.492080962404e-01 5.485572184262e-01 5.479079737042e-01 5.472651427190e-01 5.466177882499e-01 5.459437918281e-01 5.452224362410e-01 5.444532021318e-01 5.436529362268e-01 5.428446442959e-01 5.420510732429e-01 5.412764204512e-01 5.405025091024e-01 5.397037944962e-01 5.388617924887e-01 5.379754564661e-01 5.370539688613e-01 5.361196494365e-01 5.351932226915e-01 5.342811000671e-01 5.333748674229e-01 5.324558260101e-01 5.315028927073e-01 5.305020454095e-01 5.294589092441e-01 5.283965597890e-01 5.273373787355e-01 5.262890911112e-01 5.252443667957e-01 5.241826058090e-01 5.230834018343e-01 5.219436784512e-01 5.207763566140e-01 5.195971461245e-01 5.184129760268e-01 5.172240498218e-01 5.160256431101e-01 5.148113531491e-01 5.135798031366e-01 5.123315208847e-01 5.110600514103e-01 5.097615870368e-01 5.084403326391e-01 5.071090256465e-01 5.057813191877e-01 5.044564834160e-01 5.031206520275e-01 5.017482399147e-01 5.003256975060e-01 4.988642442535e-01 4.973936806435e-01 4.959365201270e-01 4.944894097498e-01 4.930240049194e-01 4.915068908655e-01 4.899276113871e-01 4.883110009829e-01 4.866928120722e-01 4.850920537801e-01 4.834984371094e-01 4.818779305423e-01 4.802044729833e-01 4.784780462304e-01 4.767276020763e-01 4.749837246408e-01 4.732569886547e-01 4.715302597038e-01 4.697752249070e-01 4.679738421288e-01 4.661301044311e-01 4.642712827606e-01 4.624211283102e-01 4.605850857228e-01 4.587477578515e-01 4.568825805875e-01 4.549733145750e-01 4.530254120315e-01 4.510684845138e-01 4.491249341197e-01 4.471992798360e-01 4.452689853528e-01 4.433042270250e-01 4.412912894194e-01 4.392473575028e-01 4.372071621851e-01 4.351881095567e-01 4.331775008696e-01 4.311413838995e-01 4.290523111279e-01 4.269142532256e-01 4.247619012225e-01 4.226247600735e-01 4.204974431692e-01 4.183453343681e-01 4.161367252505e-01 4.138689856253e-01 4.115752238621e-01 4.092933788864e-01 4.070264935497e-01 4.047420397538e-01 4.024069192421e-01 4.000195554707e-01 3.976107138042e-01 3.952205108593e-01 3.928558891196e-01 3.904847911818e-01 3.880741347304e-01 3.856222847078e-01 3.831573755482e-01 3.807125553676e-01 3.782910269897e-01 3.758595625075e-01 3.733860663151e-01 3.708691545892e-01 3.683365642678e-01 3.658122124845e-01 3.632946837811e-01 3.607552554036e-01 3.581689273876e-01 3.555426897490e-01 3.529045584970e-01 3.502715081559e-01 3.476353136039e-01 3.449751913319e-01 3.422777584917e-01 3.395586132125e-01 3.368437327830e-01 3.341403411227e-01 3.314314231524e-01 3.286989948456e-01 3.259399265960e-01 3.231688993659e-01 3.204021667699e-01 3.176383465407e-01 3.148575925148e-01 3.120507799597e-01 3.092232303527e-01 3.063866011237e-01 3.035459516841e-01 3.006934124147e-01 2.978185108218e-01 2.949251770289e-01 2.920272308076e-01 2.891321484607e-01 2.862324873252e-01 2.833177566436e-01 2.803841462440e-01 2.774411981631e-01 2.745033431748e-01 2.715698129475e-01 2.686274962762e-01 2.656674641347e-01 2.626926321947e-01 2.597100636720e-01 2.567272442062e-01 2.537411408636e-01 2.507442464455e-01 2.477371731018e-01 2.447271705232e-01 2.417160124323e-01 2.387013846394e-01 2.356816034983e-01 2.326576502997e-01 2.296347821589e-01 2.266166671393e-01 2.235994812322e-01 2.205752673936e-01 2.175474095216e-01 2.145197264287e-01 2.114969458204e-01 2.084803186543e-01 2.054656867810e-01 2.024502272952e-01 1.994388025862e-01 1.964348314069e-01 1.934396030769e-01 1.904530232549e-01 1.874761757262e-01 1.845097505416e-01 1.815547772609e-01 1.786122016399e-01 1.756817188095e-01 1.727666227384e-01 1.698712184071e-01 1.669962869769e-01 1.641409147703e-01 1.613063154331e-01 1.584939757986e-01 1.557091953105e-01 1.529573442152e-01 1.502373206223e-01 1.475489835728e-01 1.448953785616e-01 1.422790148456e-01 1.397051396889e-01 1.371780081357e-01 1.346993314693e-01 1.322696048165e-01 1.298942951224e-01 1.275761927916e-01 1.253197014280e-01 1.231311235738e-01 1.210129201850e-01 1.189687905401e-01 1.170032258860e-01 1.151200654544e-01 1.133255298420e-01 1.116248659459e-01 1.100229373171e-01 1.085229556273e-01 1.071304915349e-01 1.058490291634e-01 1.046851462806e-01 1.036433148928e-01 1.027273391238e-01 1.019396507976e-01 1.012844120224e-01 1.007629933244e-01 1.003786350897e-01 1.001351029047e-01 1.000312923450e-01 1.000683253299e-01 1.002457980921e-01 1.005625446373e-01 1.010183151183e-01 1.016110185559e-01 1.023371337663e-01 1.031948410817e-01 1.041809407584e-01 1.052904066711e-01 1.065201098153e-01 1.078655682958e-01 1.093202763086e-01 1.108820032258e-01 1.125455441748e-01 1.143048160333e-01 1.161570855912e-01 1.180955103641e-01 1.201152947291e-01 1.222137894666e-01 1.243849956765e-01 1.266242780200e-01 1.289296523751e-01 1.312946056437e-01 1.337165309412e-01 1.361915962129e-01 1.387161361829e-01 1.412859566267e-01 1.438996763912e-01 1.465527354897e-01 1.492425203101e-01 1.519678073508e-01 1.547231847156e-01 1.575089645184e-01 1.603204281864e-01 1.631559218748e-01 1.660146134486e-01 1.688948599673e-01 1.717929265372e-01 1.747078979268e-01 1.776374620313e-01 1.805794663589e-01 1.835353789457e-01 1.865016626309e-01 1.894766286733e-01 1.924601669107e-01 1.954492683662e-01 1.984427074736e-01 2.014416224456e-01 2.044426476487e-01 2.074454410859e-01 2.104497296333e-01 2.134529307691e-01 2.164540852431e-01 2.194536531857e-01 2.224498333232e-01 2.254420632188e-01 2.284298596750e-01 2.314109007928e-01 2.343865449617e-01 2.373545884681e-01 2.403142312860e-01 2.432657242975e-01 2.462080081997e-01 2.491395000195e-01 2.520612286735e-01 2.549702453844e-01 2.578670915757e-01 2.607515580769e-01 2.636229488346e-01 2.664805808917e-01 2.693234201300e-01 2.721507927858e-01 2.749613111804e-01 2.777568611386e-01 2.805355140214e-01 2.832972171848e-01 2.860422930608e-01 2.887676494021e-01 2.914742968322e-01 2.941615729220e-01 2.968283223717e-01 2.994764833266e-01 3.021042576679e-01 3.047106847217e-01 3.072944203376e-01 3.098555948081e-01 3.123941303810e-01 3.149098869329e-01 3.174030369132e-01 3.198717931669e-01 3.223160712409e-01 3.247357197050e-01 3.271287260219e-01 3.294973394035e-01 3.318385346736e-01 3.341542267655e-01 3.364435853700e-01 3.387049945560e-01 3.409387405122e-01 3.431440772085e-01 3.453204947292e-01 3.474678111166e-01 3.495861487931e-01 3.516749288747e-01 3.537344231392e-01 3.557634142674e-01 3.577597629519e-01 3.597258666864e-01 3.616595614541e-01 3.635623874588e-01 3.654339764674e-01 3.672714663236e-01 3.690766712782e-01 3.708474139378e-01 3.725832136383e-01 3.742860206205e-01 3.759550623222e-01 3.775893876704e-01 3.791888489405e-01 3.807508881092e-01 3.822770324873e-01 3.837683599665e-01 3.852232551926e-01 3.866430927701e-01 3.880266278960e-01 3.893705539021e-01 3.906781580786e-01 3.919480977666e-01 3.931796642870e-01 3.943764377977e-01 3.955323331519e-01 3.966488341209e-01 3.977264944049e-01 3.987636245939e-01 3.997630445697e-01 4.007236693104e-01 4.016414935217e-01 4.025201740270e-01 4.033568025287e-01 4.041512980814e-01 4.049076594049e-01 4.056211677668e-01 4.062939397299e-01 4.069248531978e-01 4.075111123610e-01 4.080574559371e-01 4.085611957987e-01 4.090219132328e-01 4.094405408997e-01 4.098149968929e-01 4.101467138710e-01 4.104364317857e-01 4.106817476315e-01 4.108845709289e-01 4.110433994186e-01 4.111563744694e-01 4.112263358080e-01 4.112518324713e-01 4.112338643155e-01 4.111726812306e-01 4.110647131860e-01 4.109125495528e-01 4.107149342768e-01 4.104714217778e-01 4.101840589809e-01 4.098513977104e-01 4.094732348643e-01 4.090507274936e-01 4.085802690665e-01 4.080653016802e-01 4.075054886829e-01 4.068993716282e-01 4.062489061806e-01 4.055525866010e-01 4.048100717240e-01 4.040224118035e-01 4.031877987273e-01 4.023081900243e-01 4.013836129804e-01 4.004129127569e-01 3.993970876977e-01 3.983355836488e-01 3.972274641354e-01 3.960750380537e-01 3.948755098362e-01 3.936314444515e-01 3.923431690522e-01 3.910083531348e-01 3.896299139701e-01 3.882061666207e-01 3.867374800049e-01 3.852241272261e-01 3.836645973905e-01 3.820607728276e-01 3.804124769073e-01 3.787201539120e-01 3.769849680686e-01 3.752048283697e-01 3.733815050484e-01 3.715133119729e-01 3.696013226539e-01 3.676458830791e-01 3.656480901530e-01 3.636072464347e-01 3.615258724161e-01 3.594010485577e-01 3.572340538276e-01 3.550249088790e-01 3.527727284786e-01 3.504805476956e-01 3.481476132718e-01 3.457745386157e-01 3.433616168375e-01 3.409077486181e-01 3.384136444134e-01 3.358807819656e-01 3.333077963106e-01 3.306973806331e-01 3.280491203416e-01 3.253624080399e-01 3.226391993521e-01 3.198788173571e-01 3.170816425709e-01 3.142479174277e-01 3.113777094754e-01 3.084727359966e-01 3.055329772202e-01 3.025595666152e-01 2.995522578595e-01 2.965115722282e-01 2.934369668091e-01 2.903301127891e-01 2.871909210187e-01 2.840222441394e-01 2.808242289932e-01 2.775958932296e-01 2.743381758673e-01 2.710506648199e-01 2.677356706915e-01 2.643928532168e-01 2.610252602268e-01 2.576327759902e-01 2.542141642223e-01 2.507703701678e-01 2.473025804812e-01 2.438112009092e-01 2.402994167487e-01 2.367654118898e-01 2.332113136848e-01 2.296375456771e-01 2.260441116562e-01 2.224336929445e-01 2.188060078254e-01 2.151632606982e-01 2.115050751746e-01 2.078321944972e-01 2.041482295151e-01 2.004522363946e-01 1.967464395719e-01 1.930320481705e-01 1.893092533652e-01 1.855789762610e-01 1.818441502909e-01 1.781059335225e-01 1.743674447437e-01 1.706287421819e-01 1.668906826986e-01 1.631554246239e-01 1.594235836994e-01 1.556992526586e-01 1.519845144480e-01 1.482814701056e-01 1.445924446970e-01 1.409176542810e-01 1.372621211702e-01 1.336276871340e-01 1.300174535739e-01 1.264367483611e-01 1.228869138163e-01 1.193738681168e-01 1.159001719286e-01 1.124703006018e-01 1.090912134788e-01 1.057658731461e-01 1.025026478478e-01 9.930705686710e-02 9.618579558895e-02 9.314751310425e-02 9.019891158542e-02 8.735108276334e-02 8.461335649640e-02 8.199468585812e-02 7.950927416452e-02 7.716635942212e-02 7.497943423817e-02 7.296253796047e-02 7.112549945953e-02 6.948407473623e-02 6.804858671703e-02 6.683053646582e-02 6.584045122358e-02 6.508373127989e-02 6.456698626879e-02 6.429337603323e-02 6.426057884374e-02 6.446819926524e-02 6.490806022685e-02 6.557204384565e-02 6.645016164589e-02 6.752799246522e-02 6.879390840569e-02 7.023286759762e-02 7.182972576494e-02 7.357122603862e-02 7.543940455404e-02 7.742428212635e-02 7.951012445931e-02 8.168493756447e-02 8.394027881657e-02 8.625992484080e-02 8.863924530350e-02 9.106617727167e-02 9.353090588024e-02 9.603177031832e-02 9.855508319551e-02 1.011004059970e-01 1.036583882097e-01 1.062229446900e-01 1.087939429037e-01 1.113608592821e-01 1.139244718676e-01 1.164796634745e-01 1.190202191819e-01 1.215483879730e-01 1.240541072845e-01 1.265411451430e-01 1.290037570802e-01 1.314380620911e-01 1.338472971306e-01 1.362207298583e-01 1.385648328199e-01 1.408722785950e-01 1.431421969086e-01 1.453769303134e-01 1.475672574757e-01 1.497204386860e-01 1.518278012687e-01 1.538902505968e-01 1.559105090932e-01 1.578784075192e-01 1.598029529915e-01 1.616746606014e-01 1.634965940853e-01 1.652686831001e-01 1.669832892451e-01 1.686502065343e-01 1.702561209117e-01 1.718102999979e-01 1.733076294172e-01 1.747435099738e-01 1.761281990734e-01 1.774463137455e-01 1.787096166389e-01 1.799111523001e-01 1.810488181720e-01 1.821308636630e-01 1.831420804460e-01 1.840971656346e-01 1.849845264588e-01 1.858067618930e-01 1.865688561227e-01 1.872582729686e-01 1.878890221015e-01 1.884469837003e-01 1.889406206962e-01 1.893692735266e-01 1.897228367835e-01 1.900184307663e-01 1.902366159254e-01 1.903913158788e-01 1.904770147967e-01 1.904885829197e-01 1.904394698484e-01 1.903102840142e-01 1.901194030535e-01 1.898553709347e-01 1.895179130876e-01 1.891186287157e-01 1.886376856294e-01 1.880970604244e-01 1.874786532581e-01 1.867914560289e-01 1.860388338913e-01 1.852061399582e-01 1.843154956119e-01 1.833452371189e-01 1.823106808772e-01 1.812076285067e-01 1.800287174600e-01 1.787930933374e-01 1.774761658612e-01 1.761015535194e-01 1.746554445539e-01 1.731395335981e-01 1.715670374719e-01 1.699159129521e-01 1.682133334654e-01 1.664376543921e-01 1.646019572231e-01 1.627092845416e-01 1.607456753125e-01 1.587356858429e-01 1.566561359764e-01 1.545266055404e-01 1.523425772797e-01 1.500974319963e-01 1.478136704225e-01 1.454669060292e-01 1.430831118068e-01 1.406502645992e-01 1.381719639998e-01 1.356642829986e-01 1.331073161975e-01 1.305313629181e-01 1.279172985516e-01 1.252815355834e-01 1.226319923371e-01 1.199560552798e-01 1.172864382955e-01 1.146012502457e-01 1.119287759412e-01 1.092679363383e-01 1.066202998408e-01 1.040164120626e-01 1.014376114033e-01 9.892362998959e-02 9.646684384785e-02 9.408756296132e-02 9.180939693735e-02 8.962700647179e-02 8.758619070421e-02 8.567817017367e-02 8.394145291634e-02 8.238871876228e-02 8.103405040071e-02 7.991490890741e-02 7.902572520961e-02 7.840969047504e-02 7.806134975134e-02 7.800555921664e-02 7.824994579548e-02 7.879149671794e-02 7.964956706200e-02 8.079941771295e-02 8.225845699420e-02 8.400051061725e-02 8.602243810587e-02 8.831325149612e-02 9.084531337647e-02 9.362416602280e-02 9.661093684347e-02 9.980790874172e-02 1.031892735780e-01 1.067407265414e-01 1.104567143201e-01 1.143088014540e-01 1.183004301948e-01 1.224083397036e-01 1.266254793771e-01 1.309447473632e-01 1.353483374765e-01 1.398383408699e-01 1.443959872649e-01 1.490200113261e-01 1.537031951546e-01 1.584328291172e-01 1.632097907121e-01 1.680237388955e-01 1.728680624590e-01 1.777425169140e-01 1.826341980836e-01 1.875465449706e-01 1.924684502543e-01 1.973957849063e-01 2.023317498562e-01 2.072582317530e-01 2.121867467001e-01 2.171006550242e-01 2.220001645038e-01 2.268868689572e-01 2.317430251321e-01 2.365835847545e-01 2.413861256605e-01 2.461599925309e-01 2.508976370306e-01 2.555885752089e-01 2.602453051601e-01 2.648446728668e-01 2.694002227707e-01 2.738988018955e-01 2.783378843384e-01 2.827212968232e-01 2.870334532789e-01 2.912848868374e-01 2.954613446354e-01 2.995644436426e-01 3.035913054446e-01 3.075361282166e-01 3.113993837224e-01 3.151739715008e-01 3.188603402942e-01 3.224533240017e-01 3.259520606091e-01 3.293505591341e-01 3.326514270562e-01 3.358459435864e-01 3.389355810966e-01 3.419184953377e-01 3.447867643997e-01 3.475479354328e-01 3.501867495967e-01 3.527134829225e-01 3.551182702417e-01 3.573990218497e-01 3.595622462524e-01 3.615929459138e-01 3.635040953039e-01 3.652818975753e-01 3.669324153964e-01 3.684540237130e-01 3.698394224580e-01 3.710996255699e-01 3.722205099439e-01 3.732130457043e-01 3.740709735997e-01 3.747949423367e-01 3.753881497812e-01 3.758459670104e-01 3.761740050646e-01 3.763692792362e-01 3.764361135295e-01 3.763715960892e-01 3.761826479179e-01 3.758663365001e-01 3.754278711694e-01 3.748708202628e-01 3.741925741405e-01 3.734044856061e-01 3.725004236210e-01 3.714936440916e-01 3.703816739822e-01 3.691703867450e-01 3.678701133157e-01 3.664747207169e-01 3.650027044302e-01 3.634493867915e-01 3.618260366239e-01 3.601415705542e-01 3.583951715237e-01 3.566053406690e-01 3.547692792045e-01 3.529020558438e-01 3.510112515260e-01 3.491020904144e-01 3.471914038519e-01 3.452793137640e-01 3.433847067318e-01 3.415120787264e-01 3.396733407973e-01 3.378812516226e-01 3.361418728298e-01 3.344710295745e-01 3.328761121049e-01 3.313697780533e-01 3.299626355852e-01 3.286635783013e-01 3.274861983272e-01 3.264371747630e-01 3.255285147631e-01 3.247683319648e-01 3.241654239699e-01 3.237280750433e-01 3.234625602347e-01 3.233756460251e-01 3.234727048002e-01 3.237573313842e-01 3.242338633426e-01 3.249050102472e-01 3.257697192319e-01 3.268311836499e-01 3.280861739299e-01 3.295336757797e-01 3.311714485134e-01 3.329916051100e-01 3.349954585725e-01 3.371716534400e-01 3.395146131070e-01 3.420191707720e-01 3.446721823361e-01 3.474692664253e-01 3.503970229658e-01 3.534466662338e-01 3.566086570328e-01 3.598693107369e-01 3.632199398037e-01 3.666474880896e-01 3.701408346884e-01 3.736885733369e-01 3.772796635326e-01 3.809001764986e-01 3.845411085265e-01 3.881916054969e-01 3.918358570668e-01 3.954691317287e-01 3.990749420269e-01 4.026466948967e-01 4.061732750622e-01 4.096416093390e-01 4.130481155669e-01 4.163772975582e-01 4.196237084237e-01 4.227800247660e-01 4.258339048887e-01 4.287825145686e-01 4.316142733647e-01 4.343256941034e-01 4.369074105026e-01 4.393566144749e-01 4.416640223031e-01 4.438269475522e-01 4.458409301844e-01 4.476965520846e-01 4.493986672176e-01 4.509344481452e-01 4.523051425648e-01 4.535107270115e-01 4.545396705441e-01 4.554024645879e-01 4.560868066007e-01 4.565962714612e-01 4.569319191281e-01 4.570868668130e-01 4.570685378229e-01 4.568720839271e-01 4.565008824421e-01 4.559561465496e-01 4.552380121306e-01 4.543487257175e-01 4.532924692877e-01 4.520692302710e-01 4.506838979834e-01 4.491407373735e-01 4.474407258716e-01 4.455933806621e-01 4.435985304039e-01 4.414635436389e-01 4.391965506708e-01 4.367976452437e-01 4.342815641915e-01 4.316469834130e-01 4.289073207064e-01 4.260692489966e-01 4.231377934198e-01 4.201279727828e-01 4.170417568387e-01 4.138953340123e-01 4.106948452634e-01 4.074516918489e-01 4.041786464091e-01 4.008828007034e-01 3.975805031952e-01 3.942802520253e-01 3.909951016365e-01 3.877372396819e-01 3.845186628175e-01 3.813517983441e-01 3.782481782195e-01 3.752213986507e-01 3.722819840830e-01 3.694413846039e-01 3.667115670094e-01 3.641018215110e-01 3.616231266186e-01 3.592832872400e-01 3.570914764060e-01 3.550553096935e-01 3.531780650590e-01 3.514680104446e-01 3.499276858347e-01 3.485572675687e-01 3.473618573904e-01 3.463374359851e-01 3.454848836389e-01 3.447999754954e-01 3.442794371947e-01 3.439180156761e-01 3.437081287564e-01 3.436453498001e-01 3.437177592307e-01 3.439204306413e-01 3.442427759450e-01 3.446735184065e-01 3.452054923521e-01 3.458251488668e-01 3.465264179492e-01 3.472976687856e-01 3.481293725572e-01 3.490140809511e-01 3.499420358014e-01 3.509072280805e-01 3.519021278590e-01 3.529207754193e-01 3.539578847160e-01 3.550101843183e-01 3.560732478441e-01 3.571450643765e-01 3.582221633086e-01 3.593054525149e-01 3.603927256995e-01 3.614829295406e-01 3.625784109976e-01 3.636751771530e-01 3.647781892808e-01 3.658837542173e-01 3.669926619812e-01 3.681053455467e-01 3.692171003070e-01 3.703299409397e-01 3.714381783435e-01 3.725383069186e-01 3.736267984654e-01 3.746952337401e-01 3.757383128468e-01 3.767479563112e-01 3.777139317726e-01 3.786271174084e-01 3.794775534550e-01 3.802535201353e-01 3.809448914196e-01 3.815384366256e-01 3.820246615938e-01 3.823938177217e-01 3.826335913955e-01 3.827397978795e-01 3.827011560659e-01 3.825145988609e-01 3.821783143317e-01 3.816896588166e-01 3.810527025982e-01 3.802733528738e-01 3.793591073078e-01 3.783231965554e-01 3.771825279796e-01 3.759556719446e-01 3.746695684966e-01 3.733493645261e-01 3.720262151314e-01 3.707375538774e-01 3.695162932813e-01 3.684057141471e-01 3.674426400602e-01 3.666728989462e-01 3.661336372852e-01 3.658651192250e-01 3.659062924365e-01 3.662857708978e-01 3.670381042565e-01 3.681812000031e-01 3.697338995974e-01 3.717065356848e-01 3.740968867020e-01 3.769043993894e-01 3.801102261675e-01 3.836973923469e-01 3.876369961355e-01 3.918950711839e-01 3.964349582550e-01 4.012126540740e-01 4.061848347588e-01 4.113044300067e-01 4.165246396127e-01 4.217964441337e-01 4.270782812851e-01 4.323228882553e-01 4.374915417358e-01 4.425476703839e-01 4.474540001431e-01 4.521847732124e-01 4.567103491882e-01 4.610102806992e-01 4.650658093597e-01 4.688615011205e-01 4.723870082676e-01 4.756312427217e-01 4.785899172591e-01 4.812561638186e-01 4.836290784889e-01 4.857021445937e-01 4.874763635003e-01 4.889476070178e-01 4.901108240860e-01 4.909676634751e-01 4.915040975292e-01 4.917216921596e-01 4.916079867127e-01 4.911559814612e-01 4.903585283698e-01 4.892017672672e-01 4.876849441873e-01 4.857962685257e-01 4.835337899756e-01 4.808976459517e-01 4.778919168952e-01 4.745274833954e-01 4.708179903563e-01 4.667923463250e-01 4.624796272591e-01 4.579236794065e-01 4.531756735026e-01 4.482944408228e-01 4.433540647809e-01 4.384296152480e-01 4.336085842866e-01 4.289834128222e-01 4.246490128941e-01 4.207017366093e-01 4.172351727199e-01 4.143390628000e-01 4.120898060272e-01 4.105570777474e-01 4.097860417420e-01 4.098135998792e-01 4.106488559714e-01 4.122839354820e-01 4.146926231289e-01 4.178294541913e-01 4.216350041509e-01 4.260373614573e-01 4.309597957323e-01 4.363169831205e-01 4.420292345466e-01 4.480136695453e-01 4.541959107583e-01 4.605106267379e-01 4.668962908561e-01 4.733056326763e-01 4.796980093215e-01 4.860433197417e-01 4.923182148427e-01 4.985080256297e-01 5.046010839088e-01 5.105906700210e-01 5.164738095491e-01 5.222425278962e-01 5.278915334161e-01 5.334137328002e-01 5.387950487422e-01 5.440213646404e-01 5.490729963019e-01 5.539279685514e-01 5.585588665997e-01 5.629410141746e-01 5.670464315319e-01 5.708478606836e-01 5.743236611285e-01 5.774539459765e-01 5.802238040572e-01 5.826245837322e-01 5.846571635398e-01 5.863245875469e-01 5.876422137583e-01 5.886291661185e-01 5.893114020461e-01 5.897233115956e-01 5.898974149240e-01 5.898767362814e-01 5.897003177171e-01 5.894124627017e-01 5.890565293048e-01 5.886712881198e-01 5.883026784025e-01 5.879874172135e-01 5.877667951675e-01 5.876759793730e-01 5.877513056293e-01 5.880281717172e-01 5.885379898260e-01 5.893123396216e-01 5.903757036361e-01 5.917498669126e-01 5.934489603376e-01 5.954786627076e-01 5.978336260568e-01 6.004964073934e-01 6.034391205343e-01 6.066173621293e-01 6.099801986155e-01 6.134603387587e-01 6.169862959106e-01 6.204810966112e-01 6.238672192949e-01 6.270688749090e-01 6.300191732275e-01 6.326619508910e-01 6.349507409800e-01 6.368579052867e-01 6.383696745814e-01 6.394830141080e-01 6.402153681447e-01 6.405847898184e-01 6.406209131887e-01 6.403531769177e-01 6.398075618132e-01 6.390061101060e-01 6.379585857917e-01 6.366733984532e-01 6.351402938801e-01 6.333524635592e-01 6.312964304647e-01 6.289608379075e-01 6.263493177297e-01 6.234714192623e-01 6.203672970000e-01 6.170921792891e-01 6.137307093112e-01 6.103944219694e-01 6.072135119644e-01 6.043448677906e-01 6.019428886968e-01 6.001751564084e-01 5.991895894350e-01 5.991157136901e-01 5.992992798038e-01 5.994264557286e-01 6.000191432996e-01 6.016753913422e-01 6.048109181818e-01 6.094777962621e-01 6.153252915507e-01 6.217304517196e-01 6.280328478599e-01 6.337919588494e-01 6.389092477673e-01 6.436591609861e-01 6.485367310162e-01 6.540358251590e-01 6.604239074568e-01 6.676305364339e-01 6.752603191266e-01 6.827591107904e-01 6.896565631219e-01 6.957573169364e-01 7.012247612719e-01 7.065382216581e-01 7.123167499635e-01 7.190651673127e-01 7.269865229929e-01 7.359049900464e-01 7.453271266978e-01 7.546393986827e-01 7.633604620982e-01 7.713019386179e-01 7.786268275604e-01 7.857803397192e-01 7.932951103727e-01 8.015525447342e-01 8.106221091945e-01 8.202170034106e-01 8.297614650529e-01 8.385992228072e-01 8.462049618969e-01 8.523216918693e-01 8.569978639987e-01 8.605234105600e-01 8.632547503870e-01 8.654301742042e-01 8.670613547746e-01 8.679246395974e-01 8.676455473172e-01 8.658837443846e-01 8.625115799506e-01 8.577035735625e-01 8.519238287020e-01 8.458161893888e-01 8.399890524604e-01 8.348369242312e-01 8.304761411045e-01 8.268096568941e-01 8.237213320227e-01 8.213474319387e-01 8.202520623419e-01 8.214237961824e-01 8.228011759940e-01 7.567286630160e-01 7.460148502186e-01 7.395650392092e-01 7.295801812086e-01 7.189142895282e-01 7.113191935035e-01 7.097799639189e-01 7.149049526869e-01 7.242668832828e-01 7.334457289804e-01 7.382768117620e-01 7.369535900135e-01 7.312424205548e-01 7.259796853395e-01 7.268750457194e-01 7.371267340145e-01 7.549707257172e-01 7.741314145907e-01 7.867293193425e-01 7.868516992445e-01 7.730150474158e-01 7.492984361543e-01 7.246530116409e-01 7.099124526159e-01 7.125977566468e-01 7.322768794130e-01 7.607823299120e-01 7.868245290634e-01 8.010534393913e-01 7.988448053210e-01 7.811042149567e-01 7.536983744635e-01 7.256558702899e-01 7.062092663573e-01 7.009840158566e-01 7.096280985218e-01 7.265625456635e-01 7.442835737938e-01 7.565554830884e-01 7.600376474440e-01 7.546385462688e-01 7.429407110232e-01 7.292781099227e-01 7.183202960488e-01 7.135470655042e-01 7.159800212771e-01 7.238464954207e-01 7.335065989231e-01 7.409929645534e-01 7.436570991181e-01 7.410971163188e-01 7.353727609951e-01 7.301894045958e-01 7.292572482824e-01 7.344401428117e-01 7.446121318812e-01 7.562157397750e-01 7.649183744328e-01 7.676075266410e-01 7.635803169165e-01 7.547440749100e-01 7.447693446831e-01 7.374277317019e-01 7.350052605169e-01 7.374113212233e-01 7.427782022828e-01 7.488109858720e-01 7.540678246352e-01 7.583694935509e-01 7.622148179574e-01 7.658717612038e-01 7.686335839411e-01 7.690750128546e-01 7.659656499155e-01 7.594929923289e-01 7.519269560340e-01 7.471226850486e-01 7.489186337908e-01 7.589052214121e-01 7.752653660303e-01 7.934037339472e-01 8.080916071577e-01 8.156978595172e-01 8.155115210803e-01 8.098982205547e-01 8.031550674461e-01 7.996685633378e-01 8.019128550774e-01 8.095792668799e-01 8.201938988435e-01 8.307096067730e-01 8.389962930027e-01 8.443161513388e-01 8.469851949868e-01 8.474373651183e-01 8.456220766990e-01 8.410062135594e-01 8.332653888467e-01 8.232060051365e-01 8.130964379631e-01 8.061593461781e-01 8.049827045246e-01 8.099126579155e-01 8.183735202825e-01 8.258281190363e-01 8.278075119324e-01 8.218355833376e-01 8.086331892491e-01 7.919749442549e-01 7.774160337172e-01 7.699333990630e-01 7.716250734687e-01 7.808248450045e-01 7.931860748193e-01 8.039829268225e-01 8.099259251939e-01 8.100481004203e-01 8.054247737589e-01 7.983793088832e-01 7.915007620095e-01 7.868794924059e-01 7.858258363260e-01 7.887474264644e-01 7.952248417699e-01 8.039051528695e-01 8.126088090839e-01 8.187152445668e-01 8.199351081344e-01 8.153457892429e-01 8.060594160022e-01 7.953535562950e-01 7.876086895548e-01 7.864550386542e-01 7.928127293634e-01 8.042522419195e-01 8.172102824852e-01
 4.925206163275e-01 4.936276781204e-01 4.947437408337e-01 4.958064860975e-01 4.968047423172e-01 4.977516354319e-01 4.986603168718e-01 4.995662559907e-01 5.005305838504e-01 5.015840970601e-01 5.026826911129e-01 5.037413473918e-01 5.047096744685e-01 5.056041312172e-01 5.064744348239e-01 5.073655351447e-01 5.083100677137e-01 5.093187948364e-01 5.103607163939e-01 5.113709712867e-01 5.122996673088e-01 5.131559796583e-01 5.139927495014e-01 5.148577558986e-01 5.157690962064e-01 5.167241496130e-01 5.177023984153e-01 5.186600714995e-01 5.195476813562e-01 5.203552109200e-01 5.211309678338e-01 5.219411100588e-01 5.228183338751e-01 5.237444223357e-01 5.246732094810e-01 5.255551442477e-01 5.263632311760e-01 5.271098919556e-01 5.278459580265e-01 5.286231262347e-01 5.294524497751e-01 5.303054597256e-01 5.311448804742e-01 5.319502344514e-01 5.327126282998e-01 5.334289147236e-01 5.341131330007e-01 5.348030642534e-01 5.355368334087e-01 5.363234216458e-01 5.371338098681e-01 5.379136424967e-01 5.386173120813e-01 5.392386126812e-01 5.398241990590e-01 5.404501662922e-01 5.411629172615e-01 5.419378432426e-01 5.426964560690e-01 5.433720344317e-01 5.439564471847e-01 5.444958775699e-01 5.450554907305e-01 5.456724875217e-01 5.463385700930e-01 5.470097503542e-01 5.476402410449e-01 5.482152469185e-01 5.487503254478e-01 5.492689500105e-01 5.497849878617e-01 5.503060574204e-01 5.508441572698e-01 5.514040191723e-01 5.519721419449e-01 5.525202312824e-01 5.530175349714e-01 5.534522623809e-01 5.538429108310e-01 5.542388884620e-01 5.546901252157e-01 5.552074902236e-01 5.557455917812e-01 5.562328487682e-01 5.566226173338e-01 5.569221917010e-01 5.571895681028e-01 5.575006989317e-01 5.579017200299e-01 5.583711566063e-01 5.588316127829e-01 5.592026846722e-01 5.594556210791e-01 5.596298743997e-01 5.598063391971e-01 5.600613614789e-01 5.604155919491e-01 5.608139086208e-01 5.611625489424e-01 5.613939571262e-01 5.615141522521e-01 5.615934694024e-01 5.617209522168e-01 5.619458506405e-01 5.622440272113e-01 5.625316841436e-01 5.627260189404e-01 5.628055654714e-01 5.628191704202e-01 5.628469840664e-01 5.629445387319e-01 5.631091284070e-01 5.632846801711e-01 5.634004167523e-01 5.634248566171e-01 5.633832832963e-01 5.633324728719e-01 5.633183619174e-01 5.633472568141e-01 5.633874564522e-01 5.633934912316e-01 5.633385796287e-01 5.632336712440e-01 5.631138371530e-01 5.630085865697e-01 5.629222142832e-01 5.628360038712e-01 5.627254675579e-01 5.625774254650e-01 5.623981993556e-01 5.622076383522e-01 5.620206825913e-01 5.618364944722e-01 5.616425682233e-01 5.614278190810e-01 5.611897474286e-01 5.609333622190e-01 5.606668853647e-01 5.603958055911e-01 5.601178055419e-01 5.598236923772e-01 5.595088234114e-01 5.591735480778e-01 5.588205027836e-01 5.584500286317e-01 5.580662070633e-01 5.576717461895e-01 5.572664257947e-01 5.568484094567e-01 5.564148096251e-01 5.559584252983e-01 5.554696872707e-01 5.549470434937e-01 5.544015554744e-01 5.538468455106e-01 5.532956727206e-01 5.527504891172e-01 5.521998721200e-01 5.516204316879e-01 5.509923556791e-01 5.503173574997e-01 5.496130744754e-01 5.489032430593e-01 5.482100653974e-01 5.475347517975e-01 5.468590851774e-01 5.461557218945e-01 5.454090474784e-01 5.446173944078e-01 5.437920121636e-01 5.429562533651e-01 5.421296266663e-01 5.413180064275e-01 5.405108957798e-01 5.396891258525e-01 5.388314316980e-01 5.379249103465e-01 5.369774815897e-01 5.360136030281e-01 5.350544389234e-01 5.341065753880e-01 5.331606994104e-01 5.321956552360e-01 5.311917078865e-01 5.301482371422e-01 5.290787231489e-01 5.279976484722e-01 5.269122681536e-01 5.258216302525e-01 5.247218402752e-01 5.236056063090e-01 5.224726368671e-01 5.213214332751e-01 5.201460608095e-01 5.189432414453e-01 5.177185154639e-01 5.164866632193e-01 5.152585333899e-01 5.140332287507e-01 5.127931772880e-01 5.115139680151e-01 5.101841014821e-01 5.088179091771e-01 5.074464942436e-01 5.060895306911e-01 5.047404079899e-01 5.033691767256e-01 5.019421951836e-01 5.004549984955e-01 4.989336991942e-01 4.974139446849e-01 4.959127085081e-01 4.944149652722e-01 4.928867251594e-01 4.913031764550e-01 4.896686049567e-01 4.880137917391e-01 4.863678655988e-01 4.847385081796e-01 4.831055547810e-01 4.814421523759e-01 4.797300062452e-01 4.779782991938e-01 4.762142979971e-01 4.744603553421e-01 4.727201507713e-01 4.709755888924e-01 4.692000228560e-01 4.673790380178e-01 4.655225572619e-01 4.636591920498e-01 4.618115253403e-01 4.599792533263e-01 4.581392777052e-01 4.562611863400e-01 4.543352989410e-01 4.523817946399e-01 4.504346995534e-01 4.485086949278e-01 4.465875932395e-01 4.446365058527e-01 4.426310371242e-01 4.405784169996e-01 4.385164182177e-01 4.364694919671e-01 4.344295646165e-01 4.323604109629e-01 4.302323296523e-01 4.280468003391e-01 4.258395268983e-01 4.236466366520e-01 4.214651249579e-01 4.192617320996e-01 4.170054061310e-01 4.146981271286e-01 4.123737637782e-01 4.100703869141e-01 4.077897733911e-01 4.054976594109e-01 4.031640532429e-01 4.007901335663e-01 3.984072139202e-01 3.960455146352e-01 3.937036370941e-01 3.913480717219e-01 3.889469623045e-01 3.865044210679e-01 3.840495769703e-01 3.816024505225e-01 3.791601318910e-01 3.766910112697e-01 3.741737182970e-01 3.716182756002e-01 3.690536355891e-01 3.664932267724e-01 3.639270854717e-01 3.613337938694e-01 3.587025422825e-01 3.560520437515e-01 3.534075124833e-01 3.507718324985e-01 3.481283229622e-01 3.454582782583e-01 3.427620829530e-01 3.400549122816e-01 3.373523985342e-01 3.346501951258e-01 3.319279964955e-01 3.291782427161e-01 3.264083213204e-01 3.236292364061e-01 3.208445965775e-01 3.180458600091e-01 3.152230412873e-01 3.123817200626e-01 3.095364100443e-01 3.066920282429e-01 3.038413022148e-01 3.009726328088e-01 2.980842386332e-01 2.951870750399e-01 2.922940050005e-01 2.894033045986e-01 2.865001012300e-01 2.835783672696e-01 2.806394547252e-01 2.776929392386e-01 2.747447116748e-01 2.717900994255e-01 2.688227077949e-01 2.658435582782e-01 2.628603840463e-01 2.598732459051e-01 2.568806055454e-01 2.538804444934e-01 2.508739803207e-01 2.478669840022e-01 2.448620683769e-01 2.418542891207e-01 2.388368120257e-01 2.358125117826e-01 2.327865749736e-01 2.297622949861e-01 2.267406818343e-01 2.237169405558e-01 2.206889558755e-01 2.176616920246e-01 2.146380193255e-01 2.116186701828e-01 2.086038026300e-01 2.055938166117e-01 2.025896423160e-01 1.995917023486e-01 1.966001177081e-01 1.936152758527e-01 1.906399634473e-01 1.876775914998e-01 1.847292454866e-01 1.817925380874e-01 1.788692134837e-01 1.759602754651e-01 1.730703099305e-01 1.702045038863e-01 1.673600323068e-01 1.645372648628e-01 1.617377889880e-01 1.589642594824e-01 1.562213313053e-01 1.535114871001e-01 1.508359799036e-01 1.481950413227e-01 1.455922835721e-01 1.430308752577e-01 1.405132237799e-01 1.380459720726e-01 1.356290906639e-01 1.332663707906e-01 1.309607126332e-01 1.287159558541e-01 1.265367992199e-01 1.244285719097e-01 1.223945570392e-01 1.204382059250e-01 1.185641553727e-01 1.167761903759e-01 1.150803742962e-01 1.134829204332e-01 1.119862520680e-01 1.105951862946e-01 1.093139349359e-01 1.081461502988e-01 1.070967910661e-01 1.061713494944e-01 1.053711147831e-01 1.047002290986e-01 1.041610517234e-01 1.037550552292e-01 1.034851735442e-01 1.033528734251e-01 1.033570160756e-01 1.034992068340e-01 1.037790453998e-01 1.041943771218e-01 1.047445750642e-01 1.054262402070e-01 1.062363384831e-01 1.071735783649e-01 1.082338757898e-01 1.094123949393e-01 1.107067436157e-01 1.121113216414e-01 1.136212055445e-01 1.152338173399e-01 1.169425665566e-01 1.187434014859e-01 1.206330515432e-01 1.226050117471e-01 1.246562119369e-01 1.267818395924e-01 1.289768774561e-01 1.312377961863e-01 1.335610465225e-01 1.359421254049e-01 1.383777053902e-01 1.408648227229e-01 1.433990858226e-01 1.459777504636e-01 1.485974153360e-01 1.512541728685e-01 1.539480869826e-01 1.566751377746e-01 1.594326499068e-01 1.622179057320e-01 1.650286659298e-01 1.678624882973e-01 1.707192702108e-01 1.735962155295e-01 1.764904668163e-01 1.794020150615e-01 1.823267006627e-01 1.852642984347e-01 1.882137886483e-01 1.911727244666e-01 1.941406870999e-01 1.971157031809e-01 2.000963199321e-01 2.030807864435e-01 2.060695969980e-01 2.090602063916e-01 2.120521337218e-01 2.150449787776e-01 2.180355920374e-01 2.210258136466e-01 2.240126203056e-01 2.269957216720e-01 2.299753149882e-01 2.329488663932e-01 2.359166016758e-01 2.388775410950e-01 2.418303238065e-01 2.447737135429e-01 2.477092067379e-01 2.506342882070e-01 2.535490343945e-01 2.564529888100e-01 2.593431612579e-01 2.622213922769e-01 2.650863639603e-01 2.679375463783e-01 2.707753896652e-01 2.735982964718e-01 2.764052063266e-01 2.791955775037e-01 2.819689936769e-01 2.847253115306e-01 2.874648488053e-01 2.901869179769e-01 2.928892908577e-01 2.955721747117e-01 2.982345441511e-01 3.008763875270e-01 3.034979775425e-01 3.060988854369e-01 3.086775578352e-01 3.112345436029e-01 3.137678703976e-01 3.162776793371e-01 3.187641064788e-01 3.212261773271e-01 3.236640388053e-01 3.260777598725e-01 3.284650077423e-01 3.308272235659e-01 3.331621498337e-01 3.354700942022e-01 3.377507438114e-01 3.400048706685e-01 3.422298618678e-01 3.444288096363e-01 3.465973586984e-01 3.487358986489e-01 3.508456731477e-01 3.529243071454e-01 3.549742838161e-01 3.569941597549e-01 3.589813233389e-01 3.609379544086e-01 3.628614380515e-01 3.647512565773e-01 3.666102303983e-01 3.684360722520e-01 3.702292571648e-01 3.719883976158e-01 3.737117302111e-01 3.754000211149e-01 3.770557744031e-01 3.786759231871e-01 3.802623114141e-01 3.818131961199e-01 3.833256834332e-01 3.848037313491e-01 3.862443513197e-01 3.876489822379e-01 3.890189840291e-01 3.903489879115e-01 3.916412359800e-01 3.928952556350e-01 3.941100514868e-01 3.952886486516e-01 3.964281541065e-01 3.975270968827e-01 3.985870335900e-01 3.996052794923e-01 4.005835966914e-01 4.015240949805e-01 4.024223656974e-01 4.032812172378e-01 4.040983805191e-01 4.048718816727e-01 4.056063847208e-01 4.062987011321e-01 4.069486124043e-01 4.075574908904e-01 4.081221967877e-01 4.086451749145e-01 4.091271516592e-01 4.095643135201e-01 4.099606073849e-01 4.103122852147e-01 4.106192247209e-01 4.108833346891e-01 4.111032353330e-01 4.112808241188e-01 4.114146913485e-01 4.115025895500e-01 4.115462872918e-01 4.115447698219e-01 4.114978004993e-01 4.114074340399e-01 4.112713153837e-01 4.110900245992e-01 4.108646140146e-01 4.105914573117e-01 4.102739239441e-01 4.099113230405e-01 4.095021947361e-01 4.090494762211e-01 4.085504080733e-01 4.080045330114e-01 4.074138733752e-01 4.067761796009e-01 4.060932079144e-01 4.053648014434e-01 4.045902874385e-01 4.037706847038e-01 4.029041118723e-01 4.019916361895e-01 4.010335910054e-01 4.000284143855e-01 3.989786894537e-01 3.978830724300e-01 3.967415611451e-01 3.955555798548e-01 3.943232450186e-01 3.930455549545e-01 3.917226828577e-01 3.903527095463e-01 3.889377317616e-01 3.874777437458e-01 3.859730629713e-01 3.844239522569e-01 3.828298975945e-01 3.811906801358e-01 3.795063446334e-01 3.777770771225e-01 3.760033041703e-01 3.741857456463e-01 3.723252380782e-01 3.704218060350e-01 3.684745811688e-01 3.664832514293e-01 3.644484999370e-01 3.623700439128e-01 3.602496711941e-01 3.580873055111e-01 3.558833339737e-01 3.536383092139e-01 3.513503314309e-01 3.490212652981e-01 3.466511918704e-01 3.442398072300e-01 3.417891379403e-01 3.392984771955e-01 3.367686773699e-01 3.341997173654e-01 3.315916509333e-01 3.289451792131e-01 3.262603582929e-01 3.235366602975e-01 3.207764480620e-01 3.179793692519e-01 3.151462587398e-01 3.122773881095e-01 3.093723174689e-01 3.064314732383e-01 3.034558492673e-01 3.004455279636e-01 2.974038413477e-01 2.943293628829e-01 2.912228684504e-01 2.880835157630e-01 2.849123178730e-01 2.817101646375e-01 2.784790069496e-01 2.752189133067e-01 2.719315452103e-01 2.686141569634e-01 2.652693286089e-01 2.618964949650e-01 2.584980113799e-01 2.550751000297e-01 2.516270092725e-01 2.481550771248e-01 2.446598503853e-01 2.411411133638e-01 2.376018258970e-01 2.340416713866e-01 2.304619732250e-01 2.268629397186e-01 2.232456879798e-01 2.196115810956e-01 2.159624198650e-01 2.122977575874e-01 2.086200339932e-01 2.049284537336e-01 2.012251777211e-01 1.975112906616e-01 1.937883676312e-01 1.900601784516e-01 1.863243303993e-01 1.825835294288e-01 1.788384610762e-01 1.750899268399e-01 1.713423177571e-01 1.675950834248e-01 1.638523755501e-01 1.601143229619e-01 1.563812203396e-01 1.526577676360e-01 1.489439455443e-01 1.452438363479e-01 1.415609666537e-01 1.378955068308e-01 1.342535345701e-01 1.306344292456e-01 1.270431050892e-01 1.234849291797e-01 1.199603661655e-01 1.164774650242e-01 1.130388030652e-01 1.096490712513e-01 1.063151783478e-01 1.030406313390e-01 9.983471134179e-02 9.670343914693e-02 9.365348740373e-02 9.069598042923e-02 8.783663072572e-02 8.508749830545e-02 8.245877345858e-02 7.996066981070e-02 7.760776762473e-02 7.540917664986e-02 7.337947457599e-02 7.153157875235e-02 6.987590870728e-02 6.842793626578e-02 6.719591321214e-02 6.619057620059e-02 6.542160355989e-02 6.489077225052e-02 6.460299988930e-02 6.455790079762e-02 6.475086461722e-02 6.517927724423e-02 6.583173236781e-02 6.669924376846e-02 6.777004490563e-02 6.902735249561e-02 7.046062841273e-02 7.205137651683e-02 7.378749160669e-02 7.565464883583e-02 7.763562406305e-02 7.972158701700e-02 8.189621897414e-02 8.414913846733e-02 8.647237508986e-02 8.885118747774e-02 9.128190467824e-02 9.375138147474e-02 9.625347743707e-02 9.878424210347e-02 1.013313418175e-01 1.038959891314e-01 1.064675136620e-01 1.090426623895e-01 1.116193316618e-01 1.141873861257e-01 1.167502143366e-01 1.192993802046e-01 1.218322524489e-01 1.243494597765e-01 1.268415305605e-01 1.293135671084e-01 1.317558155843e-01 1.341706741505e-01 1.365562711816e-01 1.389051200596e-01 1.412246099064e-01 1.435021428330e-01 1.457440482162e-01 1.479472884003e-01 1.501041574508e-01 1.522242672488e-01 1.542942242900e-01 1.563218614661e-01 1.583019400265e-01 1.602306902507e-01 1.621147285865e-01 1.639422166532e-01 1.657229796761e-01 1.674483344455e-01 1.691184027112e-01 1.707393004166e-01 1.722965054688e-01 1.738045249937e-01 1.752504922448e-01 1.766386288895e-01 1.779715649344e-01 1.792370791873e-01 1.804504372172e-01 1.815959216693e-01 1.826815888210e-01 1.837074157433e-01 1.846630320559e-01 1.855629374447e-01 1.863901130973e-01 1.871577109110e-01 1.878588306771e-01 1.884891675607e-01 1.890620103001e-01 1.895578340184e-01 1.899944541007e-01 1.903596122996e-01 1.906545859480e-01 1.908887515574e-01 1.910433127075e-01 1.911391848760e-01 1.911585830892e-01 1.911100453721e-01 1.909961829274e-01 1.908029994942e-01 1.905508694148e-01 1.902184688031e-01 1.898215641644e-01 1.893548641090e-01 1.888108155794e-01 1.882077793962e-01 1.875227171085e-01 1.867768093072e-01 1.859572774263e-01 1.850650795287e-01 1.841124457897e-01 1.830771585492e-01 1.819860640397e-01 1.808172716445e-01 1.795815889549e-01 1.782838461689e-01 1.769076447783e-01 1.754780082809e-01 1.739704552882e-01 1.724039370890e-01 1.707734438113e-01 1.690716801204e-01 1.673196965370e-01 1.654923785114e-01 1.636151902040e-01 1.616732796490e-01 1.596711240385e-01 1.576214409801e-01 1.555036737835e-01 1.533456466652e-01 1.511264702886e-01 1.488604129809e-01 1.465521316872e-01 1.441879794856e-01 1.417964253534e-01 1.393525144973e-01 1.368803640051e-01 1.343768732830e-01 1.318357006451e-01 1.292852950538e-01 1.266997595920e-01 1.241124998907e-01 1.215102295857e-01 1.189028452920e-01 1.163095432023e-01 1.137138188822e-01 1.111523133921e-01 1.086083027820e-01 1.061079627999e-01 1.036604193879e-01 1.012641338208e-01 9.895678804994e-02 9.672358103224e-02 9.460507404818e-02 9.260166356039e-02 9.073205530786e-02 8.902647744672e-02 8.748021590572e-02 8.613853231652e-02 8.499616900909e-02 8.408750828641e-02 8.342262642253e-02 8.301039868891e-02 8.288143752308e-02 8.302104364382e-02 8.346114493999e-02 8.418593364067e-02 8.520592467186e-02 8.651807245128e-02 8.810619639810e-02 8.997948208900e-02 9.210615484320e-02 9.449335097037e-02 9.711302564790e-02 9.995645613204e-02 1.030141576395e-01 1.062578580134e-01 1.096915868209e-01 1.132848346776e-01 1.170352449908e-01 1.209270809758e-01 1.249443400525e-01 1.290854194163e-01 1.333284992849e-01 1.376729364660e-01 1.421050455703e-01 1.466154408973e-01 1.512002742333e-01 1.558470298557e-01 1.605507243601e-01 1.653068131749e-01 1.701030786166e-01 1.749413106682e-01 1.798086949987e-01 1.847025987676e-01 1.896210939951e-01 1.945501525725e-01 1.994974843575e-01 2.044460133871e-01 2.093987742518e-01 2.143515679054e-01 2.192903206300e-01 2.242275158239e-01 2.291404277527e-01 2.340399054061e-01 2.389151121603e-01 2.437581272544e-01 2.485784186722e-01 2.533539949484e-01 2.580998032269e-01 2.627977031945e-01 2.674503911793e-01 2.720574276529e-01 2.766042544634e-01 2.811027095276e-01 2.855343500514e-01 2.899057100954e-01 2.942099122188e-01 2.984411118995e-01 3.026017642555e-01 3.066822951032e-01 3.106840223284e-01 3.146014239620e-01 3.184326860055e-01 3.221727473301e-01 3.258221056370e-01 3.293732776908e-01 3.328276832568e-01 3.361809411444e-01 3.394279759084e-01 3.425729607642e-01 3.456019568019e-01 3.485253772272e-01 3.513304466661e-01 3.540183151640e-01 3.565916298470e-01 3.590362517258e-01 3.613666235623e-01 3.635648252503e-01 3.656401933521e-01 3.675871249360e-01 3.694003628035e-01 3.710898172242e-01 3.726396631143e-01 3.740619842234e-01 3.753485450208e-01 3.765000792531e-01 3.775193757172e-01 3.783996533793e-01 3.791485229187e-01 3.797596805099e-01 3.802380704554e-01 3.805803184169e-01 3.807909705104e-01 3.808677032730e-01 3.808152036677e-01 3.806347382268e-01 3.803243181304e-01 3.798928776705e-01 3.793348038028e-01 3.786623860761e-01 3.778704516117e-01 3.769661952998e-01 3.759568472449e-01 3.748368805130e-01 3.736228720713e-01 3.723087903502e-01 3.709061677148e-01 3.694214696080e-01 3.678533449603e-01 3.662196787952e-01 3.645149751972e-01 3.627562361971e-01 3.609465199965e-01 3.590919936055e-01 3.572082976662e-01 3.552945054866e-01 3.533682493411e-01 3.514333503927e-01 3.495019535137e-01 3.475849219151e-01 3.456871185921e-01 3.438277082512e-01 3.420088031699e-01 3.402472423218e-01 3.385509813865e-01 3.369305356720e-01 3.354000909374e-01 3.339658372591e-01 3.326430396212e-01 3.314385901726e-01 3.303648993710e-01 3.294301239817e-01 3.286432670414e-01 3.280143053004e-01 3.275501607192e-01 3.272566811989e-01 3.271417040082e-01 3.272109155537e-01 3.274659780453e-01 3.279135097137e-01 3.285534303691e-01 3.293884512325e-01 3.304186852946e-01 3.316404267354e-01 3.330573946131e-01 3.346605840433e-01 3.364496227815e-01 3.384187938570e-01 3.405595139676e-01 3.428690946780e-01 3.453358381911e-01 3.479531151652e-01 3.507116934703e-01 3.536013721763e-01 3.566126692582e-01 3.597350534728e-01 3.629557693573e-01 3.662662321622e-01 3.696533675797e-01 3.731054733133e-01 3.766134841281e-01 3.801626180738e-01 3.837426030740e-01 3.873435907192e-01 3.909500538374e-01 3.945558806110e-01 3.981470310080e-01 4.017120051670e-01 4.052449071455e-01 4.087288825060e-01 4.121600084746e-01 4.155260646499e-01 4.188175823143e-01 4.220282288570e-01 4.251460995992e-01 4.281669671458e-01 4.310805452651e-01 4.338808482829e-01 4.365601355136e-01 4.391136179459e-01 4.415347001031e-01 4.438149944765e-01 4.459554444916e-01 4.479438224915e-01 4.497809624327e-01 4.514625056690e-01 4.529797480675e-01 4.543396547454e-01 4.555278717957e-01 4.565502210880e-01 4.574031393515e-01 4.580800897931e-01 4.585881406355e-01 4.589188395069e-01 4.590765739452e-01 4.590607205850e-01 4.588689889615e-01 4.585053572173e-01 4.579687737585e-01 4.572612083418e-01 4.563851838866e-01 4.553430276023e-01 4.541358852228e-01 4.527706964319e-01 4.512459373511e-01 4.495699687482e-01 4.477455549654e-01 4.457757132531e-01 4.436701442147e-01 4.414291316961e-01 4.390629305693e-01 4.365771350759e-01 4.339762325528e-01 4.312727275323e-01 4.284682346432e-01 4.255776045038e-01 4.226052085085e-01 4.195620570011e-01 4.164589427320e-01 4.133024336302e-01 4.101078217533e-01 4.068825577450e-01 4.036389472558e-01 4.003888132871e-01 3.971438726489e-01 3.939160618740e-01 3.907163567720e-01 3.875593678072e-01 3.844555991791e-01 3.814173398553e-01 3.784568858766e-01 3.755855271450e-01 3.728151237098e-01 3.701547368676e-01 3.676179170513e-01 3.652102877888e-01 3.629418025539e-01 3.608218875904e-01 3.588550325455e-01 3.570468883687e-01 3.554037762481e-01 3.539254851989e-01 3.526167217790e-01 3.514769286639e-01 3.505051447136e-01 3.497001072427e-01 3.490578081282e-01 3.485750007763e-01 3.482435472119e-01 3.480607812434e-01 3.480171432382e-01 3.481049462816e-01 3.483168842057e-01 3.486409709619e-01 3.490713983703e-01 3.495968639371e-01 3.502087596824e-01 3.508982156690e-01 3.516558538863e-01 3.524746198277e-01 3.533461995418e-01 3.542629437061e-01 3.552196549606e-01 3.562104984634e-01 3.572308706207e-01 3.582768728585e-01 3.593445444826e-01 3.604322296694e-01 3.615381569785e-01 3.626608409900e-01 3.637993744922e-01 3.649530067892e-01 3.661229742497e-01 3.673078585599e-01 3.685076270491e-01 3.697229582048e-01 3.709502055434e-01 3.721920656845e-01 3.734432179533e-01 3.747012379298e-01 3.759639347195e-01 3.772231534874e-01 3.784757358439e-01 3.797122052151e-01 3.809255934514e-01 3.821056088512e-01 3.832420244941e-01 3.843248816966e-01 3.853413094692e-01 3.862787290372e-01 3.871259173957e-01 3.878691106513e-01 3.884967453540e-01 3.889998698643e-01 3.893636522456e-01 3.895821873465e-01 3.896470757591e-01 3.895519527195e-01 3.892954777797e-01 3.888755959821e-01 3.882963450317e-01 3.875618655435e-01 3.866835405952e-01 3.856723417415e-01 3.845479906679e-01 3.833296297917e-01 3.820424240844e-01 3.807169099367e-01 3.793817757021e-01 3.780758381127e-01 3.768348929605e-01 3.757018215321e-01 3.747148386269e-01 3.739174483955e-01 3.733525432269e-01 3.730551751479e-01 3.730692449475e-01 3.734213667597e-01 3.741443257426e-01 3.752613827565e-01 3.767850196701e-01 3.787287235248e-01 3.810884471027e-01 3.838630650216e-01 3.870359314136e-01 3.905851869055e-01 3.944860822750e-01 3.987015804921e-01 4.031962435642e-01 4.079279184253e-01 4.128513201089e-01 4.179203292412e-01 4.230913659994e-01 4.283163368546e-01 4.335520558371e-01 4.387579097034e-01 4.438918482575e-01 4.489224399734e-01 4.538137700293e-01 4.585394090582e-01 4.630746904096e-01 4.673974004496e-01 4.714915512194e-01 4.753422880751e-01 4.789387814134e-01 4.822720427722e-01 4.853351740508e-01 4.881211580615e-01 4.906279473574e-01 4.928487658144e-01 4.947780152345e-01 4.964161217867e-01 4.977475384439e-01 4.987734809005e-01 4.994803355611e-01 4.998587505490e-01 4.999008230933e-01 4.995882224642e-01 4.989171707730e-01 4.978707830462e-01 4.964412574184e-01 4.946220499561e-01 4.924064365376e-01 4.897986656689e-01 4.867992326161e-01 4.834250915985e-01 4.796921233233e-01 4.756308661437e-01 4.712771861570e-01 4.666769072649e-01 4.618891770069e-01 4.569757367450e-01 4.520148693810e-01 4.470894880092e-01 4.422901659903e-01 4.377099622575e-01 4.334490707238e-01 4.296037845980e-01 4.262664679774e-01 4.235263492417e-01 4.214557025960e-01 4.201191790476e-01 4.195598103559e-01 4.198034385819e-01 4.208579104201e-01 4.227090843353e-01 4.253262121243e-01 4.286599211104e-01 4.326517976891e-01 4.372281251509e-01 4.423157804878e-01 4.478314075066e-01 4.536987358601e-01 4.598452492229e-01 4.661965344886e-01 4.726957885322e-01 4.792876512200e-01 4.859283027900e-01 4.925810320554e-01 4.992171059968e-01 5.058155502688e-01 5.123570334673e-01 5.188306913991e-01 5.252215126106e-01 5.315198300748e-01 5.377111943557e-01 5.437808804139e-01 5.497116661911e-01 5.554817602312e-01 5.610671647371e-01 5.664386011248e-01 5.715696866488e-01 5.764288430127e-01 5.809853193350e-01 5.852130314753e-01 5.890869017792e-01 5.925860650414e-01 5.956969308539e-01 5.984124539355e-01 6.007306235914e-01 6.026598763896e-01 6.042142600494e-01 6.054147296646e-01 6.062903629205e-01 6.068719292105e-01 6.071981264844e-01 6.073057118601e-01 6.072386134130e-01 6.070362156954e-01 6.067391015785e-01 6.063880937193e-01 6.060203448538e-01 6.056740819724e-01 6.053824323149e-01 6.051802960911e-01 6.051006438247e-01 6.051758784120e-01 6.054381994574e-01 6.059155383509e-01 6.066357253106e-01 6.076238660278e-01 6.088966782578e-01 6.104657525445e-01 6.123311811083e-01 6.144869481153e-01 6.169084709418e-01 6.195654875475e-01 6.224112149169e-01 6.253890028309e-01 6.284361185692e-01 6.314813978710e-01 6.344552786921e-01 6.372878076717e-01 6.399174713028e-01 6.422883614919e-01 6.443622081724e-01 6.461118938443e-01 6.475213159476e-01 6.485942409801e-01 6.493410406159e-01 6.497831305895e-01 6.499445168439e-01 6.498504061862e-01 6.495251354885e-01 6.489785875127e-01 6.482240393999e-01 6.472538815956e-01 6.460604387414e-01 6.446287022677e-01 6.429396482048e-01 6.409887575151e-01 6.387685853478e-01 6.363035989069e-01 6.336292051458e-01 6.308106211727e-01 6.279394334901e-01 6.251296732674e-01 6.225267144217e-01 6.202791237054e-01 6.185547789740e-01 6.175108260970e-01 6.172922195518e-01 6.173034453810e-01 6.172113791257e-01 6.175628634327e-01 6.189851703148e-01 6.219200421142e-01 6.264366477411e-01 6.321961383220e-01 6.385684396447e-01 6.448848608924e-01 6.506899753709e-01 6.558762410253e-01 6.607101690497e-01 6.656854191396e-01 6.712961925001e-01 6.778040024243e-01 6.851304123093e-01 6.928641609323e-01 7.004315223714e-01 7.073439051141e-01 7.133950696578e-01 7.187431564866e-01 7.238772579071e-01 7.294354456902e-01 7.359510983426e-01 7.436505377486e-01 7.523780300614e-01 7.616486502677e-01 7.708452108572e-01 7.794729251921e-01 7.873343857006e-01 7.945801855379e-01 8.016534471653e-01 8.090895040040e-01 8.172820925511e-01 8.263108825337e-01 8.359004959877e-01 8.454868330731e-01 8.544157453438e-01 8.621639705348e-01 8.684763701553e-01 8.733970449794e-01 8.772035127583e-01 8.802364451213e-01 8.827086371159e-01 8.845956337858e-01 8.856401353062e-01 8.854451365706e-01 8.836635829982e-01 8.801883992790e-01 8.752442980604e-01 8.693652465197e-01 8.632688171926e-01 8.576172755475e-01 8.528057221533e-01 8.488724275294e-01 8.455661559421e-01 8.425463510280e-01 8.396587905393e-01 8.370478660824e-01 8.347054107868e-01 8.151424456221e-01 7.575111342738e-01 7.522071000763e-01 7.447479853313e-01 7.371914632987e-01 7.314517895303e-01 7.289964791644e-01 7.303381823453e-01 7.346029315915e-01 7.395429083575e-01 7.423653133753e-01 7.411851155662e-01 7.363004241044e-01 7.307849115694e-01 7.295162460197e-01 7.367728798793e-01 7.533069805523e-01 7.750526811948e-01 7.945971311891e-01 8.042725037263e-01 7.993289689818e-01 7.799630155269e-01 7.521335681725e-01 7.264781488912e-01 7.145802218178e-01 7.230068076256e-01 7.489803706975e-01 7.820707866928e-01 8.099007101521e-01 8.232172340397e-01 8.182586556868e-01 7.971883860805e-01 7.672083102894e-01 7.383478995300e-01 7.200119476503e-01 7.169443391431e-01 7.273563897333e-01 7.446352762437e-01 7.611862045271e-01 7.715051891200e-01 7.733487734757e-01 7.675731075722e-01 7.570944547973e-01 7.457043273804e-01 7.367643112157e-01 7.322964603418e-01 7.325792698356e-01 7.363434454486e-01 7.415073218321e-01 7.459583516977e-01 7.483663514050e-01 7.485444882667e-01 7.475208842217e-01 7.470564736870e-01 7.488153889977e-01 7.535240117343e-01 7.604440255581e-01 7.676906911019e-01 7.730005367249e-01 7.747817390343e-01 7.727383285854e-01 7.679545986409e-01 7.623970504619e-01 7.579953604850e-01 7.559498915866e-01 7.563818364857e-01 7.587412344134e-01 7.623775043920e-01 7.669646661197e-01 7.724258724801e-01 7.783974229171e-01 7.838508039727e-01 7.870574315195e-01 7.863352281217e-01 7.810059728149e-01 7.722672341848e-01 7.633287766685e-01 7.584315601480e-01 7.610485824935e-01 7.719036093664e-01 7.884239014360e-01 8.058322388898e-01 8.193354097262e-01 8.260219249788e-01 8.257730813443e-01 8.211007872695e-01 8.158959990499e-01 8.137866340124e-01 8.166008205677e-01 8.239418303134e-01 8.338850132162e-01 8.442293401555e-01 8.534878883427e-01 8.609875219244e-01 8.664716654264e-01 8.694420854725e-01 8.690384661478e-01 8.644587580483e-01 8.557703393973e-01 8.446035009793e-01 8.340238685660e-01 8.275568168827e-01 8.273893959537e-01 8.330065868966e-01 8.410934955368e-01 8.469599992502e-01 8.466465899363e-01 8.385475253200e-01 8.241562351262e-01 8.074760228654e-01 7.935124320170e-01 7.861200869946e-01 7.863862933301e-01 7.924801884942e-01 8.009302301806e-01 8.084625119275e-01 8.130970988228e-01 8.144013397903e-01 8.129340522271e-01 8.096249686220e-01 8.054331970505e-01 8.014054042224e-01 7.989737819659e-01 7.997926222316e-01 8.051304556402e-01 8.148056266117e-01 8.266627362565e-01 8.370253220344e-01 8.421085331398e-01 8.398103777270e-01 8.308936814868e-01 8.192181183136e-01 8.103433062079e-01 8.089779432090e-01 8.163089624531e-01 8.291857143492e-01 8.430050436099e-01
 4.856574959522e-01 4.868070884475e-01 4.879621296132e-01 4.890680221351e-01 4.901162259280e-01 4.911141801973e-01 4.920708855635e-01 4.930247214873e-01 4.940391644618e-01 4.951424363897e-01 4.962877091091e-01 4.973927074921e-01 4.984122274526e-01 4.993619250280e-01 5.002863317804e-01 5.012280512457e-01 5.022230515390e-01 5.032848906042e-01 5.043809012451e-01 5.054443118617e-01 5.064268360023e-01 5.073402305191e-01 5.082363065699e-01 5.091581417379e-01 5.101229988667e-01 5.111316382579e-01 5.121659429859e-01 5.131817922072e-01 5.141284893979e-01 5.149977219112e-01 5.158357780125e-01 5.167056695747e-01 5.176387722960e-01 5.186211814499e-01 5.196099184144e-01 5.205554756367e-01 5.214275825619e-01 5.222381199661e-01 5.230384112862e-01 5.238793488972e-01 5.247705984800e-01 5.256840024101e-01 5.265852269285e-01 5.274558770173e-01 5.282855821517e-01 5.290699354768e-01 5.298225386698e-01 5.305788553355e-01 5.313760758440e-01 5.322247466183e-01 5.330989216679e-01 5.339474459389e-01 5.347232804907e-01 5.354167042574e-01 5.360717368270e-01 5.367649502431e-01 5.375436313150e-01 5.383851176979e-01 5.392131206069e-01 5.399615771536e-01 5.406203962443e-01 5.412337908315e-01 5.418658463975e-01 5.425538952078e-01 5.432911845225e-01 5.440336421916e-01 5.447363687431e-01 5.453852796228e-01 5.459964897032e-01 5.465923919627e-01 5.471852245514e-01 5.477820180664e-01 5.483939598778e-01 5.490256791401e-01 5.496668449565e-01 5.502907471378e-01 5.508682794992e-01 5.513848511393e-01 5.518559365352e-01 5.523283110238e-01 5.528536879910e-01 5.534444379942e-01 5.540586505468e-01 5.546273096730e-01 5.551023669062e-01 5.554865191464e-01 5.558339938714e-01 5.562215502640e-01 5.566983245677e-01 5.572461057021e-01 5.577891242220e-01 5.582466759507e-01 5.585866467103e-01 5.588442995923e-01 5.591005067046e-01 5.594343904451e-01 5.598692440525e-01 5.603518105952e-01 5.607868303545e-01 5.611059946683e-01 5.613121198222e-01 5.614756777965e-01 5.616856537044e-01 5.619941005334e-01 5.623776584202e-01 5.627517427147e-01 5.630335688899e-01 5.632010281790e-01 5.633027401110e-01 5.634175041316e-01 5.636015428884e-01 5.638528904250e-01 5.641151566476e-01 5.643184839911e-01 5.644317871647e-01 5.644806125999e-01 5.645205040976e-01 5.645959095141e-01 5.647131623750e-01 5.648411611077e-01 5.649349815371e-01 5.649697751379e-01 5.649565301944e-01 5.649295568860e-01 5.649168907766e-01 5.649209874620e-01 5.649242224090e-01 5.649031190281e-01 5.648457925281e-01 5.647597306870e-01 5.646636826035e-01 5.645709535182e-01 5.644794206586e-01 5.643772784398e-01 5.642548353435e-01 5.641101465060e-01 5.639486655094e-01 5.637770347640e-01 5.636007797466e-01 5.634166607277e-01 5.632161387036e-01 5.629955353151e-01 5.627559270497e-01 5.624982189554e-01 5.622230050663e-01 5.619341605060e-01 5.616348668174e-01 5.613249330926e-01 5.610030710877e-01 5.606659994782e-01 5.603054539376e-01 5.599111317893e-01 5.594831429175e-01 5.590334724778e-01 5.585766352328e-01 5.581242822741e-01 5.576781666088e-01 5.572255403821e-01 5.567412687796e-01 5.562078342689e-01 5.556284066168e-01 5.550214005224e-01 5.544118792326e-01 5.538201046493e-01 5.532458429118e-01 5.526691363683e-01 5.520628692210e-01 5.514124089632e-01 5.507171310059e-01 5.499896889038e-01 5.492536282309e-01 5.485286620113e-01 5.478190063135e-01 5.471123821489e-01 5.463895367634e-01 5.456285196902e-01 5.448176281197e-01 5.439678247491e-01 5.431041334421e-01 5.422469099827e-01 5.414009877552e-01 5.405554819478e-01 5.396886520497e-01 5.387818810681e-01 5.378367170413e-01 5.368666309722e-01 5.358857685972e-01 5.349010255989e-01 5.339106986949e-01 5.329108145754e-01 5.318950624442e-01 5.308621901700e-01 5.298101509014e-01 5.287326172394e-01 5.276275330609e-01 5.265020487986e-01 5.253714604782e-01 5.242455052447e-01 5.231210027129e-01 5.219788512816e-01 5.207945613399e-01 5.195594075480e-01 5.182918178055e-01 5.170218082322e-01 5.157671527364e-01 5.145180787610e-01 5.132422955115e-01 5.119082616726e-01 5.105154235732e-01 5.090921647208e-01 5.076733647640e-01 5.062743058840e-01 5.048742322854e-01 5.034404527938e-01 5.019495795425e-01 5.004096517987e-01 4.988534769275e-01 4.973082972162e-01 4.957779667821e-01 4.942420988826e-01 4.926719216739e-01 4.910524614991e-01 4.893957970145e-01 4.877292064731e-01 4.860748397754e-01 4.844328334857e-01 4.827833547999e-01 4.811002087223e-01 4.793705872783e-01 4.776087146946e-01 4.758424745128e-01 4.740931253321e-01 4.723577132294e-01 4.706100193129e-01 4.688221136556e-01 4.669864569590e-01 4.651270328375e-01 4.632763951125e-01 4.614463300803e-01 4.596174644758e-01 4.577545901798e-01 4.558351709826e-01 4.538729841789e-01 4.519040675384e-01 4.499513683271e-01 4.480013245674e-01 4.460187379202e-01 4.439739802471e-01 4.418747136090e-01 4.397581368216e-01 4.376572364742e-01 4.355648369677e-01 4.334453861071e-01 4.312717951092e-01 4.290485536193e-01 4.268134795805e-01 4.246004944699e-01 4.224070894655e-01 4.201976951993e-01 4.179446609328e-01 4.156536180385e-01 4.133567291273e-01 4.110821162493e-01 4.088240498782e-01 4.065472665645e-01 4.042230764791e-01 4.018601048525e-01 3.994864128168e-01 3.971216696459e-01 3.947575063666e-01 3.923634485848e-01 3.899195084769e-01 3.874401967753e-01 3.849535799260e-01 3.824701584523e-01 3.799785514929e-01 3.774560408320e-01 3.748967682992e-01 3.723198310086e-01 3.697504281370e-01 3.671879559052e-01 3.646133968327e-01 3.620116745262e-01 3.593833596021e-01 3.567454362644e-01 3.541127962749e-01 3.514766373916e-01 3.488188101696e-01 3.461318530244e-01 3.434251169363e-01 3.407091626288e-01 3.379865358864e-01 3.352474104952e-01 3.324827636820e-01 3.296997598495e-01 3.269130624580e-01 3.241259662693e-01 3.213299774300e-01 3.185142420680e-01 3.156782608544e-01 3.128333693907e-01 3.099928156160e-01 3.071510100756e-01 3.042952870908e-01 3.014184530951e-01 2.985238668631e-01 2.956213006760e-01 2.927155873705e-01 2.898006835424e-01 2.868711825878e-01 2.839298033586e-01 2.809816633703e-01 2.780285003413e-01 2.750673751674e-01 2.720964776974e-01 2.691182658281e-01 2.661375211138e-01 2.631571767746e-01 2.601698953180e-01 2.571710916256e-01 2.541631633149e-01 2.511515238783e-01 2.481396965287e-01 2.451269925125e-01 2.421082963164e-01 2.390836863062e-01 2.360559939779e-01 2.330294022406e-01 2.300035403120e-01 2.269789144921e-01 2.239556511258e-01 2.209337976869e-01 2.179140011066e-01 2.148968919389e-01 2.118811615437e-01 2.088705377603e-01 2.058689431620e-01 2.028747124033e-01 1.998870177504e-01 1.969069137638e-01 1.939347690033e-01 1.909759631784e-01 1.880338897095e-01 1.851059950369e-01 1.821915947671e-01 1.792922123703e-01 1.764105931975e-01 1.735501425690e-01 1.707131866802e-01 1.678997061729e-01 1.651097708267e-01 1.623470007379e-01 1.596126879846e-01 1.569092979537e-01 1.542425861820e-01 1.516117902450e-01 1.490193004476e-01 1.464683574922e-01 1.439606295992e-01 1.415003078385e-01 1.390929328580e-01 1.367394190584e-01 1.344435342225e-01 1.322083147427e-01 1.300376763268e-01 1.279358422639e-01 1.259100784426e-01 1.239607854538e-01 1.220929657091e-01 1.203112872526e-01 1.186190147504e-01 1.170215050011e-01 1.155247000031e-01 1.141311130857e-01 1.128447976722e-01 1.116710246720e-01 1.106120912407e-01 1.096729239934e-01 1.088570939520e-01 1.081662414376e-01 1.076046645548e-01 1.071745078454e-01 1.068760251310e-01 1.067125637036e-01 1.066829149293e-01 1.067870352935e-01 1.070265201595e-01 1.073993810617e-01 1.079036300886e-01 1.085386976363e-01 1.093008621172e-01 1.101876515437e-01 1.111968132699e-01 1.123229723258e-01 1.135639868106e-01 1.149153052818e-01 1.163727923172e-01 1.179319351793e-01 1.195892040485e-01 1.213380606115e-01 1.231758202986e-01 1.250981531053e-01 1.270993294165e-01 1.291768470237e-01 1.313259905022e-01 1.335417923573e-01 1.358211609276e-01 1.381597479356e-01 1.405530889786e-01 1.430002723965e-01 1.454963861879e-01 1.480388984765e-01 1.506240217263e-01 1.532477226579e-01 1.559087029681e-01 1.586050061047e-01 1.613331174300e-01 1.640906521718e-01 1.668762710629e-01 1.696852057249e-01 1.725179627619e-01 1.753714414500e-01 1.782437104838e-01 1.811336129399e-01 1.840392927136e-01 1.869577821033e-01 1.898884947442e-01 1.928304787316e-01 1.957810905931e-01 1.987400552668e-01 2.017059397190e-01 2.046762174826e-01 2.076513328012e-01 2.106292936523e-01 2.136090467480e-01 2.165898685842e-01 2.195703472576e-01 2.225500716321e-01 2.255267346195e-01 2.285008267133e-01 2.314696833124e-01 2.344342104643e-01 2.373934128227e-01 2.403455012742e-01 2.432912133940e-01 2.462268606962e-01 2.491538838411e-01 2.520715237705e-01 2.549786499190e-01 2.578761813303e-01 2.607616661411e-01 2.636338608662e-01 2.664938124596e-01 2.693386062086e-01 2.721701019225e-01 2.749876682232e-01 2.777903771416e-01 2.805760046289e-01 2.833450792537e-01 2.860965633345e-01 2.888294659383e-01 2.915451611412e-01 2.942425843261e-01 2.969198339224e-01 2.995786908763e-01 3.022148193138e-01 3.048310930266e-01 3.074257739899e-01 3.099980255344e-01 3.125490821335e-01 3.150769752970e-01 3.175813428838e-01 3.200623626583e-01 3.225183692178e-01 3.249490371877e-01 3.273552613381e-01 3.297356553062e-01 3.320901952669e-01 3.344197476190e-01 3.367206954240e-01 3.389940563127e-01 3.412394872033e-01 3.434562976022e-01 3.456461593375e-01 3.478070881824e-01 3.499378250141e-01 3.520392364137e-01 3.541087378771e-01 3.561469444006e-01 3.581551675840e-01 3.601327968322e-01 3.620782521402e-01 3.639916134898e-01 3.658706674914e-01 3.677161362826e-01 3.695310062974e-01 3.713110392439e-01 3.730587683313e-01 3.747721913598e-01 3.764489231204e-01 3.780925735435e-01 3.796998527955e-01 3.812730007227e-01 3.828116779275e-01 3.843121879407e-01 3.857762536723e-01 3.872029980817e-01 3.885917391631e-01 3.899455842515e-01 3.912611463459e-01 3.925372748620e-01 3.937757197112e-01 3.949732678254e-01 3.961319128678e-01 3.972535795536e-01 3.983343263547e-01 3.993765582403e-01 4.003775188106e-01 4.013363265473e-01 4.022567167575e-01 4.031356390794e-01 4.039731510846e-01 4.047705012862e-01 4.055237304902e-01 4.062372130687e-01 4.069092395528e-01 4.075377091409e-01 4.081259258316e-01 4.086695448489e-01 4.091696148242e-01 4.096273854239e-01 4.100413403456e-01 4.104136411056e-01 4.107426842748e-01 4.110260170386e-01 4.112653689126e-01 4.114605596242e-01 4.116101189556e-01 4.117167724314e-01 4.117777356232e-01 4.117948502396e-01 4.117664790038e-01 4.116919694829e-01 4.115725806977e-01 4.114081985325e-01 4.111978895059e-01 4.109443955877e-01 4.106433762688e-01 4.102966552537e-01 4.099049305835e-01 4.094656370891e-01 4.089812963375e-01 4.084517946728e-01 4.078756705193e-01 4.072548287557e-01 4.065861790415e-01 4.058716353667e-01 4.051112464830e-01 4.043038551354e-01 4.034507729984e-01 4.025518996405e-01 4.016069867981e-01 4.006168527474e-01 3.995801160709e-01 3.984977196734e-01 3.973689982533e-01 3.961928521253e-01 3.949711026034e-01 3.937037273847e-01 3.923909351840e-01 3.910332097485e-01 3.896299790488e-01 3.881803190816e-01 3.866851343261e-01 3.851432147980e-01 3.835569550125e-01 3.819257315093e-01 3.802508465290e-01 3.785316902183e-01 3.767675025278e-01 3.749586737583e-01 3.731047309741e-01 3.712062962308e-01 3.692645755727e-01 3.672799536011e-01 3.652521437406e-01 3.631817796106e-01 3.610671786663e-01 3.589104736416e-01 3.567106597482e-01 3.544685941482e-01 3.521857371832e-01 3.498614333542e-01 3.474961610468e-01 3.450898697532e-01 3.426428696779e-01 3.401560800670e-01 3.376285889280e-01 3.350609186541e-01 3.324543449549e-01 3.298093138640e-01 3.271260710444e-01 3.244055290417e-01 3.216460669911e-01 3.188492245110e-01 3.160143861544e-01 3.131444153630e-01 3.102397049082e-01 3.073000732726e-01 3.043261714825e-01 3.013165290382e-01 2.982727474065e-01 2.951959748522e-01 2.920875109457e-01 2.889475774181e-01 2.857767081211e-01 2.825739224023e-01 2.793404590868e-01 2.760761780486e-01 2.727834370809e-01 2.694631356308e-01 2.661150153714e-01 2.627396138332e-01 2.593366741050e-01 2.559079944534e-01 2.524548746945e-01 2.489775842235e-01 2.454769797581e-01 2.419536963001e-01 2.384076338331e-01 2.348418586078e-01 2.312560491441e-01 2.276513133416e-01 2.240290466684e-01 2.203881324576e-01 2.167317179632e-01 2.130592732723e-01 2.093737558295e-01 2.056771197216e-01 2.019682022485e-01 1.982483937520e-01 1.945187759492e-01 1.907802731423e-01 1.870361991281e-01 1.832862302598e-01 1.795341382234e-01 1.757795778812e-01 1.720225582795e-01 1.682667657599e-01 1.645126188134e-01 1.607637381431e-01 1.570223376823e-01 1.532890963972e-01 1.495676485927e-01 1.458580495922e-01 1.421649285188e-01 1.384903043663e-01 1.348370226764e-01 1.312088534518e-01 1.276085407211e-01 1.240397613245e-01 1.205066375643e-01 1.170122814057e-01 1.135640151530e-01 1.101642605398e-01 1.068196823448e-01 1.035367242652e-01 1.003197182051e-01 9.717909177179e-02 9.411942154498e-02 9.115056674650e-02 8.828357769445e-02 8.552394782597e-02 8.288606393019e-02 8.037892909882e-02 7.801473428772e-02 7.580704113990e-02 7.376676420099e-02 7.190874074824e-02 7.024500019833e-02 6.878565410209e-02 6.754527524559e-02 6.653004414014e-02 6.575036012815e-02 6.521180573733e-02 6.491528376331e-02 6.486350217499e-02 6.505077914323e-02 6.547235208898e-02 6.612119734852e-02 6.698381930989e-02 6.805101322039e-02 6.930832080041e-02 7.073879793965e-02 7.233142922680e-02 7.406681028527e-02 7.593461051484e-02 7.791952465027e-02 8.000672810841e-02 8.218771697537e-02 8.444565840999e-02 8.677278430794e-02 8.916015897670e-02 9.159468817434e-02 9.407387062898e-02 9.658432620954e-02 9.912275830357e-02 1.016813134250e-01 1.042519918284e-01 1.068354506059e-01 1.094196635891e-01 1.120054369223e-01 1.145870581847e-01 1.171574777653e-01 1.197196209748e-01 1.222627903920e-01 1.247901781692e-01 1.272962525557e-01 1.297764777486e-01 1.322343734475e-01 1.346589942453e-01 1.370568129257e-01 1.394206551299e-01 1.417474246005e-01 1.440428006711e-01 1.462934219010e-01 1.485095050793e-01 1.506812471574e-01 1.528088078632e-01 1.548960305339e-01 1.569314219088e-01 1.589256671633e-01 1.608671058190e-01 1.627603175587e-01 1.646053842397e-01 1.663927374217e-01 1.681347438694e-01 1.698168529450e-01 1.714466147928e-01 1.730220514344e-01 1.745355752661e-01 1.759996856029e-01 1.773971799276e-01 1.787403274440e-01 1.800230888319e-01 1.812409619079e-01 1.824047917992e-01 1.834975337882e-01 1.845353488169e-01 1.855052274728e-01 1.864101634151e-01 1.872565594114e-01 1.880290945210e-01 1.887452924617e-01 1.893885354693e-01 1.899669719600e-01 1.904828807076e-01 1.909222157792e-01 1.913045126430e-01 1.916084991892e-01 1.918501625201e-01 1.920227038193e-01 1.921200524227e-01 1.921583270220e-01 1.921151326800e-01 1.920112864244e-01 1.918341165861e-01 1.915836210044e-01 1.912718443541e-01 1.908778751377e-01 1.904259220354e-01 1.898953083581e-01 1.892964799738e-01 1.886326976701e-01 1.878880660590e-01 1.870867910068e-01 1.862037900547e-01 1.852586363332e-01 1.842434709055e-01 1.831530220901e-01 1.820063924752e-01 1.807777672175e-01 1.794927320408e-01 1.781360157225e-01 1.767106151712e-01 1.752294598408e-01 1.736696714419e-01 1.720596081380e-01 1.703770203162e-01 1.686354849804e-01 1.668382274710e-01 1.649693257941e-01 1.630573296980e-01 1.610749863438e-01 1.590448771812e-01 1.569610792362e-01 1.548188271939e-01 1.526395067718e-01 1.503984646892e-01 1.481247694063e-01 1.458034034477e-01 1.434409877096e-01 1.410518563695e-01 1.386170142286e-01 1.361680967519e-01 1.336830508444e-01 1.311832467623e-01 1.286719049490e-01 1.261408442510e-01 1.236208721231e-01 1.210899327813e-01 1.185790306130e-01 1.160847226419e-01 1.136114642535e-01 1.111871490190e-01 1.087952893106e-01 1.064749426557e-01 1.042168613689e-01 1.020434935084e-01 9.997361201744e-02 9.800433189163e-02 9.617721097776e-02 9.448111665320e-02 9.295595314047e-02 9.160666911640e-02 9.044799493962e-02 8.951179778216e-02 8.879097799538e-02 8.832475131669e-02 8.810453634569e-02 8.815506604593e-02 8.847943660430e-02 8.907608124019e-02 8.996354701384e-02 9.111941889378e-02 9.256138921078e-02 9.426641253854e-02 9.623500769412e-02 9.845860996868e-02 1.009138947654e-01 1.036074795444e-01 1.065063267332e-01 1.096130426055e-01 1.129053626338e-01 1.163711551696e-01 1.200042047974e-01 1.237810821987e-01 1.277014704866e-01 1.317464293765e-01 1.359066756351e-01 1.401761251201e-01 1.445391428026e-01 1.489922079360e-01 1.535240848737e-01 1.581262891122e-01 1.627956205150e-01 1.675188151832e-01 1.722934457081e-01 1.771137455537e-01 1.819673696792e-01 1.868599753818e-01 1.917724103408e-01 1.967099550445e-01 2.016634794233e-01 2.066232041567e-01 2.115969818018e-01 2.165622530890e-01 2.215325965499e-01 2.264908406274e-01 2.314354436000e-01 2.363693553997e-01 2.412734658452e-01 2.461633093385e-01 2.510159201678e-01 2.558393908297e-01 2.606282852574e-01 2.653701022468e-01 2.700766621175e-01 2.747262186779e-01 2.793304928732e-01 2.838758349579e-01 2.883615738087e-01 2.927876779642e-01 2.971424631109e-01 3.014311486781e-01 3.056438766638e-01 3.097812403334e-01 3.138370008067e-01 3.178106513167e-01 3.216959827231e-01 3.254925188933e-01 3.291967526747e-01 3.328026769298e-01 3.363136276557e-01 3.397171879228e-01 3.430213450994e-01 3.462138273026e-01 3.492967921307e-01 3.522689693103e-01 3.551198544478e-01 3.578603851420e-01 3.604735794865e-01 3.629692706130e-01 3.653389122536e-01 3.675795978903e-01 3.696981802558e-01 3.716793643416e-01 3.735363423706e-01 3.752567844880e-01 3.768442710396e-01 3.782992627182e-01 3.796141601028e-01 3.807972969223e-01 3.818403025868e-01 3.827482728405e-01 3.835175783217e-01 3.841501905745e-01 3.846455467013e-01 3.850053518176e-01 3.852309261374e-01 3.853204636261e-01 3.852805879042e-01 3.851057486518e-01 3.848064614296e-01 3.843774235327e-01 3.838251961462e-01 3.831545052857e-01 3.823603986315e-01 3.814584049566e-01 3.804395489233e-01 3.793183208646e-01 3.780951003568e-01 3.767709475106e-01 3.753617736342e-01 3.738598500821e-01 3.722838568905e-01 3.706323653315e-01 3.689130518306e-01 3.671393266178e-01 3.653083787021e-01 3.634399792844e-01 3.615324838318e-01 3.596010386327e-01 3.576529542136e-01 3.556941144152e-01 3.537420213695e-01 3.517979774579e-01 3.498788472481e-01 3.479919918954e-01 3.461481492613e-01 3.443606892522e-01 3.426361800635e-01 3.409911678520e-01 3.394313782571e-01 3.379713720593e-01 3.366197616130e-01 3.353869591479e-01 3.342847809151e-01 3.333210480784e-01 3.325047443886e-01 3.318449887893e-01 3.313496663170e-01 3.310250250078e-01 3.308784340371e-01 3.309135500089e-01 3.311364295105e-01 3.315500742320e-01 3.321544470960e-01 3.329561451636e-01 3.339494033051e-01 3.351375993945e-01 3.365170164848e-01 3.380825830618e-01 3.398353785831e-01 3.417642023781e-01 3.438675644119e-01 3.461356696377e-01 3.485617771729e-01 3.511392762971e-01 3.538559623719e-01 3.567037784177e-01 3.596727785937e-01 3.627520958270e-01 3.659304243166e-01 3.691988606676e-01 3.725424476078e-01 3.759531088373e-01 3.794181992270e-01 3.829235236252e-01 3.864631033432e-01 3.900199638935e-01 3.935856915569e-01 3.971507015067e-01 4.006986415838e-01 4.042262210509e-01 4.077166461501e-01 4.111632398217e-01 4.145564362819e-01 4.178847563217e-01 4.211420354166e-01 4.243176264090e-01 4.274033691589e-01 4.303923851040e-01 4.332764085131e-01 4.360490015496e-01 4.387014209524e-01 4.412315839921e-01 4.436269672641e-01 4.458893688385e-01 4.480083409881e-01 4.499796639898e-01 4.518051289121e-01 4.534696574397e-01 4.549818111281e-01 4.563306051246e-01 4.575137107960e-01 4.585345956116e-01 4.593830522251e-01 4.600643816194e-01 4.605742512972e-01 4.609110418887e-01 4.610779869476e-01 4.610701787082e-01 4.608911244876e-01 4.605408927241e-01 4.600197314638e-01 4.593301121725e-01 4.584743328320e-01 4.574525405056e-01 4.562702835270e-01 4.549288650903e-01 4.534309578415e-01 4.517841824389e-01 4.499868265040e-01 4.480502496702e-01 4.459756886895e-01 4.437682935027e-01 4.414380477918e-01 4.389860868717e-01 4.364257595753e-01 4.337590585327e-01 4.309974299928e-01 4.281484237626e-01 4.252191806539e-01 4.222230341448e-01 4.191655529262e-01 4.160595636845e-01 4.129151000710e-01 4.097423900009e-01 4.065547137384e-01 4.033603353220e-01 4.001745813606e-01 3.970074184388e-01 3.938717530944e-01 3.907796076954e-01 3.877425709166e-01 3.847741955837e-01 3.818835716095e-01 3.790857199463e-01 3.763883854694e-01 3.738030254455e-01 3.713406054254e-01 3.690084827761e-01 3.668159624827e-01 3.647695251642e-01 3.628741913826e-01 3.611371884165e-01 3.595610552782e-01 3.581478666212e-01 3.569008449198e-01 3.558176831133e-01 3.548990455010e-01 3.541406010400e-01 3.535408757273e-01 3.530935136625e-01 3.527941976527e-01 3.526365268232e-01 3.526106917315e-01 3.527128736012e-01 3.529313478006e-01 3.532597590553e-01 3.536893434170e-01 3.542102118425e-01 3.548161684208e-01 3.554978312509e-01 3.562474607940e-01 3.570588536246e-01 3.579248701065e-01 3.588406235327e-01 3.598001036293e-01 3.608001350711e-01 3.618363806138e-01 3.629057285091e-01 3.640072921797e-01 3.651386910092e-01 3.662984567649e-01 3.674871160178e-01 3.687035817177e-01 3.699472670193e-01 3.712193118910e-01 3.725170467118e-01 3.738422490699e-01 3.751914694171e-01 3.765631863125e-01 3.779552745292e-01 3.793621721897e-01 3.807809012891e-01 3.822027334841e-01 3.836217600145e-01 3.850300068849e-01 3.864165636856e-01 3.877706439404e-01 3.890822437267e-01 3.903365814223e-01 3.915229248592e-01 3.926245611287e-01 3.936309622996e-01 3.945282870329e-01 3.953004918880e-01 3.959387959583e-01 3.964295108948e-01 3.967630575307e-01 3.969330557268e-01 3.969310847282e-01 3.967563192082e-01 3.964069593521e-01 3.958857062997e-01 3.951989301991e-01 3.943577356899e-01 3.933738422758e-01 3.922667016548e-01 3.910590365142e-01 3.897727923845e-01 3.884418973948e-01 3.870968170931e-01 3.857754556523e-01 3.845150197820e-01 3.833576024678e-01 3.823463099629e-01 3.815193526887e-01 3.809248896057e-01 3.805968600782e-01 3.805770430214e-01 3.808978782138e-01 3.815848289221e-01 3.826663756619e-01 3.841516877027e-01 3.860539831337e-01 3.883724379057e-01 3.910996449456e-01 3.942238990555e-01 3.977198018231e-01 4.015636688577e-01 4.057198598737e-01 4.101515848533e-01 4.148168126411e-01 4.196736919968e-01 4.246763437846e-01 4.297801682264e-01 4.349431189491e-01 4.401191978807e-01 4.452726591170e-01 4.503628566062e-01 4.553586347542e-01 4.602278408107e-01 4.649443088927e-01 4.694853719588e-01 4.738304007505e-01 4.779644138087e-01 4.818728807082e-01 4.855457365400e-01 4.889723588705e-01 4.921470410655e-01 4.950618340574e-01 4.977097479113e-01 5.000874661104e-01 5.021816653645e-01 5.039910798168e-01 5.055003899368e-01 5.067016019594e-01 5.075839247169e-01 5.081274520601e-01 5.083260449375e-01 5.081586821789e-01 5.076135280823e-01 5.066780327967e-01 5.053383982113e-01 5.035905245102e-01 5.014256732330e-01 4.988489140723e-01 4.958651886958e-01 4.924915196217e-01 4.887485773704e-01 4.846691354068e-01 4.802965758618e-01 4.756776712280e-01 4.708789072748e-01 4.659679581200e-01 4.610268584921e-01 4.561411035041e-01 4.514062438838e-01 4.469192651878e-01 4.427777920848e-01 4.390817034352e-01 4.359207318630e-01 4.333796541878e-01 4.315295176954e-01 4.304251456284e-01 4.301082758882e-01 4.305971511724e-01 4.318937668247e-01 4.339788936249e-01 4.368195065213e-01 4.403632309984e-01 4.445522065441e-01 4.493138477804e-01 4.545749504086e-01 4.602643230300e-01 4.663023040955e-01 4.726252713183e-01 4.791671099320e-01 4.858727316784e-01 4.926934926474e-01 4.995875667359e-01 5.065231852075e-01 5.134686348116e-01 5.204046519365e-01 5.273074539464e-01 5.341595607918e-01 5.409430176350e-01 5.476364464118e-01 5.542207222498e-01 5.606698125610e-01 5.669587082047e-01 5.730547440701e-01 5.789295637543e-01 5.845474923892e-01 5.898744372881e-01 5.948811463006e-01 5.995351483461e-01 6.038110891865e-01 6.076881915033e-01 6.111528638576e-01 6.141971459115e-01 6.168218273308e-01 6.190349696920e-01 6.208513387978e-01 6.222951001909e-01 6.233938463037e-01 6.241816975943e-01 6.246936380327e-01 6.249709351135e-01 6.250522425403e-01 6.249762301951e-01 6.247832655581e-01 6.245064975347e-01 6.241844127665e-01 6.238465942270e-01 6.235239135332e-01 6.232481491089e-01 6.230468386268e-01 6.229512808591e-01 6.229882612753e-01 6.231881759598e-01 6.235791609297e-01 6.241852416314e-01 6.250303973384e-01 6.261280591522e-01 6.274898402790e-01 6.291114406451e-01 6.309826672871e-01 6.330792336986e-01 6.353636036202e-01 6.377939860689e-01 6.403096514714e-01 6.428551103522e-01 6.453638173322e-01 6.477768514222e-01 6.500338411984e-01 6.520895744008e-01 6.539078723968e-01 6.554602467152e-01 6.567399454463e-01 6.577455549979e-01 6.584905545282e-01 6.589920000737e-01 6.592712062118e-01 6.593518084206e-01 6.592455666214e-01 6.589674304747e-01 6.585131500329e-01 6.578764600175e-01 6.570415802924e-01 6.559855180745e-01 6.546963540304e-01 6.531545650431e-01 6.513696159911e-01 6.493579432463e-01 6.471646929909e-01 6.448630961575e-01 6.425453138919e-01 6.403426819940e-01 6.383920341671e-01 6.368567773843e-01 6.358970254859e-01 6.356653740082e-01 6.355967549907e-01 6.353672294634e-01 6.355460019896e-01 6.367888955969e-01 6.395631577541e-01 6.439577359914e-01 6.496442249717e-01 6.559928709500e-01 6.623254550721e-01 6.681774819419e-01 6.734372621374e-01 6.783640340294e-01 6.834542512736e-01 6.892021666600e-01 6.958645542494e-01 7.033521886990e-01 7.112370601686e-01 7.189239643091e-01 7.258985558782e-01 7.319401073090e-01 7.371983993328e-01 7.421642308934e-01 7.474933056254e-01 7.537437297258e-01 7.611669872060e-01 7.696273001061e-01 7.786543656584e-01 7.876304934179e-01 7.960522516766e-01 8.037147056930e-01 8.107601034435e-01 8.176251680033e-01 8.248524882303e-01 8.328434345705e-01 8.416883883859e-01 8.511229235218e-01 8.605961774493e-01 8.694595258405e-01 8.771980425198e-01 8.835649340007e-01 8.886096670730e-01 8.926040815500e-01 8.958790625849e-01 8.986222698808e-01 9.007695783486e-01 9.020198151996e-01 9.019390710399e-01 9.001605402437e-01 8.965890413889e-01 8.915011720730e-01 8.855134844780e-01 8.794436531901e-01 8.740477378989e-01 8.697623243358e-01 8.665763193281e-01 8.640850855410e-01 8.616968570133e-01 8.589439328738e-01 8.557312541760e-01 8.516218897405e-01 7.909892587055e-01 7.712837964488e-01 7.603894973608e-01 7.522542145785e-01 7.479375578364e-01 7.473972694178e-01 7.495076567227e-01 7.525225339664e-01 7.545935127952e-01 7.541309961392e-01 7.502554521068e-01 7.434668953313e-01 7.360753296907e-01 7.320865742176e-01 7.357728900547e-01 7.493589866382e-01 7.710112200533e-01 7.948066695396e-01 8.128711657067e-01 8.182931862445e-01 8.077946594518e-01 7.833460480338e-01 7.526747946180e-01 7.277092899519e-01 7.200701232718e-01 7.346468374757e-01 7.661550923340e-01 8.024085165396e-01 8.306286063050e-01 8.421691756302e-01 8.343867534899e-01 8.107280763623e-01 7.795231709327e-01 7.513576062362e-01 7.352234400580e-01 7.345522563335e-01 7.461481025167e-01 7.627864489343e-01 7.772939124141e-01 7.852674038929e-01 7.857189168653e-01 7.803765253875e-01 7.722087950968e-01 7.640637360319e-01 7.576655570073e-01 7.534706241376e-01 7.511105600695e-01 7.500208283148e-01 7.499122673356e-01 7.507632687087e-01 7.526985952877e-01 7.557014962810e-01 7.595719443569e-01 7.639552162597e-01 7.684365280929e-01 7.726558287681e-01 7.762665436179e-01 7.790209376153e-01 7.807306301195e-01 7.813808009084e-01 7.811144526973e-01 7.801835002776e-01 7.788732935281e-01 7.773737396889e-01 7.758981653681e-01 7.747661764600e-01 7.746095877082e-01 7.762683604830e-01 7.804316059442e-01 7.870912579192e-01 7.950619621733e-01 8.021438535401e-01 8.057366781179e-01 8.039914551970e-01 7.967675210965e-01 7.861695080625e-01 7.761946369842e-01 7.713256181575e-01 7.745890202062e-01 7.858922994343e-01 8.020545468372e-01 8.182801349283e-01 8.303106639287e-01 8.359708649577e-01 8.356742487193e-01 8.319662170753e-01 8.282113285869e-01 8.272230126864e-01 8.302183060209e-01 8.368167547972e-01 8.457556777934e-01 8.557596051522e-01 8.659941408312e-01 8.757907202617e-01 8.842283815783e-01 8.898138639965e-01 8.908846227367e-01 8.864267342202e-01 8.769757112745e-01 8.650457631461e-01 8.545137196356e-01 8.491458420415e-01 8.505969553773e-01 8.573645568484e-01 8.653216961888e-01 8.696421881872e-01 8.669612936272e-01 8.566829459712e-01 8.412145765567e-01 8.248585563795e-01 8.120112594540e-01 8.052213410043e-01 8.043310534930e-01 8.071479912781e-01 8.110068706628e-01 8.142231450024e-01 8.164124258938e-01 8.179766005265e-01 8.191231612205e-01 8.193821163768e-01 8.179548648444e-01 8.146531904038e-01 8.108196025657e-01 8.092172550476e-01 8.128398995042e-01 8.228770801433e-01 8.374094177841e-01 8.518282765214e-01 8.608799271895e-01 8.612420450500e-01 8.532307631922e-01 8.411647257600e-01 8.316933660617e-01 8.305961030609e-01 8.393852020038e-01 8.542456875472e-01 8.694720385066e-01
 4.782694930313e-01 4.794586624714e-01 4.806507700017e-01 4.817987527147e-01 4.828953940601e-01 4.839421259488e-01 4.849449380100e-01 4.859455200337e-01 4.870086903291e-01 4.881594992802e-01 4.893492296776e-01 4.904988355475e-01 4.915681673760e-01 4.925720518166e-01 4.935487086289e-01 4.945393808351e-01 4.955833550821e-01 4.966966981906e-01 4.978454098791e-01 4.989600801803e-01 4.999950062825e-01 5.009647334305e-01 5.019187322692e-01 5.028954179614e-01 5.039125028286e-01 5.049737155112e-01 5.060630457116e-01 5.071350477902e-01 5.081398754409e-01 5.090697355971e-01 5.099689384462e-01 5.108970093848e-01 5.118847489629e-01 5.129224263875e-01 5.139700031203e-01 5.149777245766e-01 5.159131845035e-01 5.167864362856e-01 5.176500830667e-01 5.185534382586e-01 5.195053560931e-01 5.204780987249e-01 5.214406244841e-01 5.223755835907e-01 5.232715529322e-01 5.241230475670e-01 5.249433191759e-01 5.257651124621e-01 5.266249203892e-01 5.275343538765e-01 5.284717899796e-01 5.293881679000e-01 5.302357997296e-01 5.310001658958e-01 5.317242739609e-01 5.324837471014e-01 5.333273624750e-01 5.342344231777e-01 5.351309609791e-01 5.359519191238e-01 5.366846442629e-01 5.373718702020e-01 5.380750263481e-01 5.388336964989e-01 5.396410637804e-01 5.404541873697e-01 5.412284892305e-01 5.419513976632e-01 5.426382588223e-01 5.433110945794e-01 5.439798827138e-01 5.446518092218e-01 5.453368813552e-01 5.460404636577e-01 5.467541362832e-01 5.474536980597e-01 5.481108801482e-01 5.487094332206e-01 5.492601956206e-01 5.498090116462e-01 5.504078945584e-01 5.510714877157e-01 5.517613957053e-01 5.524114924764e-01 5.529716493037e-01 5.534401874460e-01 5.538675849876e-01 5.543316053761e-01 5.548836658968e-01 5.555091338512e-01 5.561346608052e-01 5.566785488455e-01 5.571054941320e-01 5.574469037973e-01 5.577828517195e-01 5.581951897828e-01 5.587106649296e-01 5.592768620608e-01 5.597985564110e-01 5.602052160600e-01 5.604978941226e-01 5.607453713915e-01 5.610380535229e-01 5.614300309936e-01 5.618988423476e-01 5.623593425631e-01 5.627285478839e-01 5.629846446135e-01 5.631746574868e-01 5.633762576251e-01 5.636469846482e-01 5.639850794882e-01 5.643343353226e-01 5.646252261019e-01 5.648279857753e-01 5.649677509663e-01 5.650984994643e-01 5.652638991801e-01 5.654696513491e-01 5.656854048451e-01 5.658674639913e-01 5.659921376062e-01 5.660711889654e-01 5.661383809636e-01 5.662181477160e-01 5.663132226528e-01 5.664058379295e-01 5.664748502302e-01 5.665091367137e-01 5.665169685797e-01 5.665159840259e-01 5.665178564704e-01 5.665195886791e-01 5.665096407484e-01 5.664799914277e-01 5.664299038442e-01 5.663635513992e-01 5.662877074793e-01 5.662068075346e-01 5.661171642360e-01 5.660110181521e-01 5.658857414031e-01 5.657425139381e-01 5.655807457209e-01 5.654016222493e-01 5.652084797195e-01 5.650051507601e-01 5.647914438188e-01 5.645669715698e-01 5.643272823663e-01 5.640632142731e-01 5.637638694299e-01 5.634317452360e-01 5.630793629977e-01 5.627212631289e-01 5.623688765917e-01 5.620229763422e-01 5.616689182862e-01 5.612807630247e-01 5.608427993697e-01 5.603605885677e-01 5.598526593954e-01 5.593445719008e-01 5.588550837183e-01 5.583833655636e-01 5.579062779231e-01 5.573982920914e-01 5.568454560550e-01 5.562479364461e-01 5.556199669803e-01 5.549850140783e-01 5.543634314356e-01 5.537566649612e-01 5.531523788190e-01 5.525293801992e-01 5.518659480139e-01 5.511524600146e-01 5.504020351576e-01 5.496403062129e-01 5.488866178129e-01 5.481440611178e-01 5.474005317848e-01 5.466331153365e-01 5.458255294329e-01 5.449803650280e-01 5.441111314962e-01 5.432327781023e-01 5.423495472262e-01 5.414619821242e-01 5.405637139707e-01 5.396501819854e-01 5.387192657000e-01 5.377682648451e-01 5.367900634183e-01 5.357846347415e-01 5.347604696511e-01 5.337333097978e-01 5.327115161108e-01 5.316895974185e-01 5.306471202652e-01 5.295592900257e-01 5.284216293445e-01 5.272547714829e-01 5.260887551420e-01 5.249381488677e-01 5.237911660571e-01 5.226120943624e-01 5.213735483799e-01 5.200773602616e-01 5.187546278721e-01 5.174404586169e-01 5.161442970608e-01 5.148446490649e-01 5.135069086791e-01 5.121110320520e-01 5.106689039362e-01 5.092140515637e-01 5.077720803540e-01 5.063436680507e-01 5.049067284785e-01 5.034322483884e-01 5.019082532828e-01 5.003491242025e-01 4.987835056369e-01 4.972309655082e-01 4.956897327281e-01 4.941378334721e-01 4.925495413382e-01 4.909148318537e-01 4.892498863800e-01 4.875843943757e-01 4.859362661295e-01 4.842999839016e-01 4.826475504091e-01 4.809524829770e-01 4.792105368599e-01 4.774484285037e-01 4.756975804669e-01 4.739664404481e-01 4.722323339072e-01 4.704600270662e-01 4.686308751682e-01 4.667626006439e-01 4.648903743845e-01 4.630343900924e-01 4.611779376186e-01 4.592836242696e-01 4.573262714127e-01 4.553170331001e-01 4.532956222854e-01 4.512897312598e-01 4.492894054933e-01 4.472573817273e-01 4.451693266889e-01 4.430353731398e-01 4.408929145224e-01 4.387742638593e-01 4.366712096231e-01 4.345480620312e-01 4.323793060476e-01 4.301757296031e-01 4.279690593656e-01 4.257851972448e-01 4.236145967142e-01 4.214199078623e-01 4.191771195507e-01 4.168978926383e-01 4.146100942085e-01 4.123313283657e-01 4.100496339483e-01 4.077343769956e-01 4.053682447670e-01 4.029699590857e-01 4.005654887987e-01 3.981637481788e-01 3.957505006086e-01 3.933040685925e-01 3.908208573958e-01 3.883232497136e-01 3.858330204088e-01 3.833481428984e-01 3.808480467629e-01 3.783188886356e-01 3.757639161520e-01 3.732007725925e-01 3.706422031745e-01 3.680779769864e-01 3.654887793443e-01 3.628703830219e-01 3.602322093827e-01 3.575849280913e-01 3.549298077206e-01 3.522558119880e-01 3.495552244728e-01 3.468364713532e-01 3.441141140335e-01 3.413904802962e-01 3.386549703071e-01 3.358989736449e-01 3.331212733484e-01 3.303358837105e-01 3.275535956722e-01 3.247679753016e-01 3.219660331012e-01 3.191409096604e-01 3.162982837394e-01 3.134469562500e-01 3.105906518139e-01 3.077237030554e-01 3.048400626823e-01 3.019436723272e-01 2.990396341309e-01 2.961285451370e-01 2.932075070932e-01 2.902750435946e-01 2.873340239701e-01 2.843894611376e-01 2.814429395246e-01 2.784865353967e-01 2.755163279583e-01 2.725359973676e-01 2.695496178418e-01 2.665616255743e-01 2.635695538558e-01 2.605689040213e-01 2.575594619338e-01 2.545458171481e-01 2.515300142687e-01 2.485128929948e-01 2.454931152461e-01 2.424719431658e-01 2.394489343020e-01 2.364249452035e-01 2.334002321458e-01 2.303728363358e-01 2.273473637145e-01 2.243270793816e-01 2.213094677957e-01 2.182942701062e-01 2.152814101298e-01 2.122725047360e-01 2.092719193890e-01 2.062831337113e-01 2.033021738138e-01 2.003282276669e-01 1.973639516768e-01 1.944105407267e-01 1.914710607934e-01 1.885484368853e-01 1.856404674862e-01 1.827479573583e-01 1.798745800666e-01 1.770191066788e-01 1.741864320057e-01 1.713787078794e-01 1.685967033731e-01 1.658411770133e-01 1.631150941240e-01 1.604189881902e-01 1.577571833161e-01 1.551330311676e-01 1.525488434240e-01 1.500052640333e-01 1.475065882029e-01 1.450537513003e-01 1.426527496170e-01 1.403080025171e-01 1.380200524022e-01 1.357926127250e-01 1.336301702664e-01 1.315349982386e-01 1.295128383232e-01 1.275678676506e-01 1.257030241431e-01 1.239228972901e-01 1.222316747021e-01 1.206327815338e-01 1.191314720277e-01 1.177320554474e-01 1.164368605750e-01 1.152517986259e-01 1.141807075046e-01 1.132256442907e-01 1.123911288521e-01 1.116793120908e-01 1.110923307901e-01 1.106339775705e-01 1.103050186949e-01 1.101067472482e-01 1.100404831893e-01 1.101059455717e-01 1.103026412409e-01 1.106309294718e-01 1.110883037054e-01 1.116735726022e-01 1.123858244235e-01 1.132211053485e-01 1.141767442812e-01 1.152501018304e-01 1.164366066309e-01 1.177326568244e-01 1.191356496628e-01 1.206394577478e-01 1.222415490476e-01 1.239381098086e-01 1.257227482202e-01 1.275933114828e-01 1.295434473821e-01 1.315700275030e-01 1.336699732542e-01 1.358392313154e-01 1.380727716120e-01 1.403679112628e-01 1.427190346454e-01 1.451242410597e-01 1.475811339127e-01 1.500848612551e-01 1.526334078623e-01 1.552234528217e-01 1.578515220744e-01 1.605150782904e-01 1.632124012402e-01 1.659404283146e-01 1.686970241511e-01 1.714802260262e-01 1.742865492550e-01 1.771149501618e-01 1.799640651759e-01 1.828304868865e-01 1.857144566588e-01 1.886129392916e-01 1.915236040864e-01 1.944473177701e-01 1.973805892364e-01 2.003222758290e-01 2.032719059165e-01 2.062279522355e-01 2.091885815597e-01 2.121532603451e-01 2.151191143440e-01 2.180868084138e-01 2.210549330827e-01 2.240223435834e-01 2.269884313576e-01 2.299520125381e-01 2.329107064540e-01 2.358648574881e-01 2.388138279855e-01 2.417567302179e-01 2.446937034481e-01 2.476229315022e-01 2.505423969021e-01 2.534528788097e-01 2.563526540447e-01 2.592418695441e-01 2.621212117320e-01 2.649881040230e-01 2.678422984027e-01 2.706820916056e-01 2.735075833630e-01 2.763177448310e-01 2.791138264787e-01 2.818936119844e-01 2.846572076715e-01 2.874035907656e-01 2.901318143519e-01 2.928409674418e-01 2.955324509632e-01 2.982033674046e-01 3.008559029738e-01 3.034873947395e-01 3.060980629563e-01 3.086871218984e-01 3.112540138687e-01 3.137976683884e-01 3.163189550206e-01 3.188164460751e-01 3.212910677990e-01 3.237417271622e-01 3.261666298567e-01 3.285654938102e-01 3.309384949372e-01 3.332849309624e-01 3.356063194521e-01 3.379009054749e-01 3.401667603557e-01 3.424056891743e-01 3.446135556526e-01 3.467928473355e-01 3.489436825324e-01 3.510650837682e-01 3.531568682383e-01 3.552178820863e-01 3.572452298381e-01 3.592428434769e-01 3.612095107984e-01 3.631435320037e-01 3.650473474456e-01 3.669175942535e-01 3.687529491581e-01 3.705566907004e-01 3.723250995107e-01 3.740612401136e-01 3.757644310073e-01 3.774303148327e-01 3.790613156118e-01 3.806561944927e-01 3.822145664508e-01 3.837394334563e-01 3.852268952717e-01 3.866763708924e-01 3.880893596277e-01 3.894623590067e-01 3.907977461485e-01 3.920970118977e-01 3.933568389814e-01 3.945791194823e-01 3.957611321645e-01 3.969018744097e-01 3.980059859284e-01 3.990681825920e-01 4.000912758392e-01 4.010740843964e-01 4.020141609474e-01 4.029158163649e-01 4.037756830672e-01 4.045939759663e-01 4.053717601606e-01 4.061061001425e-01 4.067979273034e-01 4.074477555336e-01 4.080548445886e-01 4.086205196912e-01 4.091436661878e-01 4.096215415762e-01 4.100564392072e-01 4.104471352599e-01 4.107930103587e-01 4.110966439201e-01 4.113547992211e-01 4.115696701013e-01 4.117392010207e-01 4.118625234488e-01 4.119425245672e-01 4.119768377119e-01 4.119665361456e-01 4.119119187540e-01 4.118104633787e-01 4.116641605035e-01 4.114722527284e-01 4.112326983750e-01 4.109489969772e-01 4.106197993938e-01 4.102442406667e-01 4.098232127381e-01 4.093551317428e-01 4.088406609014e-01 4.082805253604e-01 4.076726263988e-01 4.070197803254e-01 4.063202348331e-01 4.055747492111e-01 4.047835548428e-01 4.039456935478e-01 4.030614250931e-01 4.021306347169e-01 4.011516535336e-01 4.001271704756e-01 3.990563709947e-01 3.979393652630e-01 3.967781912459e-01 3.955690987236e-01 3.943138686918e-01 3.930121192144e-01 3.916629383273e-01 3.902689866631e-01 3.888294351490e-01 3.873449974498e-01 3.858155252583e-01 3.842401585398e-01 3.826194942292e-01 3.809520532515e-01 3.792398016592e-01 3.774829976976e-01 3.756821016708e-01 3.738374939916e-01 3.719480864727e-01 3.700137063639e-01 3.680361476707e-01 3.660139439124e-01 3.639485930379e-01 3.618407636762e-01 3.596901639909e-01 3.574971820174e-01 3.552612645883e-01 3.529837848123e-01 3.506643722630e-01 3.483027191218e-01 3.458993552477e-01 3.434554697463e-01 3.409712295252e-01 3.384472801465e-01 3.358838417335e-01 3.332796325749e-01 3.306355995969e-01 3.279525754936e-01 3.252316948076e-01 3.224742830616e-01 3.196803118447e-01 3.168489214418e-01 3.139797664222e-01 3.110740898989e-01 3.081343226565e-01 3.051586978611e-01 3.021506902810e-01 2.991082774838e-01 2.960319379737e-01 2.929217768132e-01 2.897785270625e-01 2.866033914025e-01 2.833990141129e-01 2.801632119730e-01 2.768977393080e-01 2.736009833009e-01 2.702759921873e-01 2.669234845228e-01 2.635425966955e-01 2.601363305462e-01 2.567031816803e-01 2.532443298411e-01 2.497621022269e-01 2.462561508340e-01 2.427280007861e-01 2.391775852724e-01 2.356050512037e-01 2.320127114151e-01 2.284004433642e-01 2.247714243916e-01 2.211258816254e-01 2.174640254107e-01 2.137862826881e-01 2.100938050698e-01 2.063872859728e-01 2.026702612840e-01 1.989422345856e-01 1.952058533971e-01 1.914612550244e-01 1.877073745379e-01 1.839490086142e-01 1.801850242819e-01 1.764202688276e-01 1.726547664864e-01 1.688894039969e-01 1.651279126516e-01 1.613690351583e-01 1.576170763281e-01 1.538745680968e-01 1.501417130232e-01 1.464238058369e-01 1.427200579513e-01 1.390356615701e-01 1.353730132483e-01 1.317333401497e-01 1.281234432573e-01 1.245443094488e-01 1.210004888159e-01 1.174974462286e-01 1.140376931333e-01 1.106289159712e-01 1.072738511116e-01 1.039809584684e-01 1.007562662400e-01 9.760483500329e-02 9.453750416880e-02 9.155985708287e-02 8.868215933631e-02 8.591544417045e-02 8.326753030441e-02 8.075315765773e-02 7.838168723897e-02 7.616530523680e-02 7.411886300127e-02 7.225296204716e-02 7.058244699146e-02 6.911856378100e-02 6.787241500480e-02 6.685476190655e-02 6.607123362369e-02 6.552946298106e-02 6.523219504706e-02 6.517773969189e-02 6.536661835449e-02 6.578958981617e-02 6.643904127202e-02 6.730576531130e-02 6.837461777678e-02 6.963571782604e-02 7.107163920378e-02 7.266806090596e-02 7.441314005776e-02 7.628642536131e-02 7.827990440226e-02 8.037722024744e-02 8.256494875922e-02 8.483568389886e-02 8.717258367674e-02 8.957130738410e-02 9.201918607318e-02 9.450707759031e-02 9.703271886850e-02 9.958190942006e-02 1.021535535476e-01 1.047401591809e-01 1.073339061685e-01 1.099350209300e-01 1.125324969438e-01 1.151291858876e-01 1.177159238732e-01 1.202902245831e-01 1.228522372881e-01 1.253918837998e-01 1.279149761268e-01 1.304116314107e-01 1.328823437913e-01 1.353274170920e-01 1.377364288683e-01 1.401184009101e-01 1.424617600625e-01 1.447694118914e-01 1.470409901929e-01 1.492675007060e-01 1.514588098857e-01 1.536013030711e-01 1.557029659593e-01 1.577587652627e-01 1.597635662060e-01 1.617272971658e-01 1.636334499324e-01 1.654947815155e-01 1.673021825628e-01 1.690542893975e-01 1.707594847631e-01 1.724004899901e-01 1.739936926877e-01 1.755253350220e-01 1.769995494070e-01 1.784198812886e-01 1.797728931584e-01 1.810745554466e-01 1.823083319395e-01 1.834834597145e-01 1.845991166310e-01 1.856448251667e-01 1.866373984608e-01 1.875553589975e-01 1.884158781816e-01 1.892101148752e-01 1.899336420346e-01 1.906002013532e-01 1.911893730880e-01 1.917201339459e-01 1.921790945434e-01 1.925681729351e-01 1.928968793306e-01 1.931449417185e-01 1.933362099630e-01 1.934498662008e-01 1.934962420741e-01 1.934779689310e-01 1.933795139055e-01 1.932244401997e-01 1.929870714315e-01 1.926873212370e-01 1.923167348697e-01 1.918693603713e-01 1.913635391478e-01 1.907738324071e-01 1.901250789583e-01 1.894009382890e-01 1.886047952135e-01 1.877487938010e-01 1.868093718249e-01 1.858158230390e-01 1.847428440867e-01 1.836059438990e-01 1.824057497798e-01 1.811277959142e-01 1.797971687439e-01 1.783882105706e-01 1.769224212598e-01 1.753915845785e-01 1.737907998683e-01 1.721405767987e-01 1.704147145683e-01 1.686413641317e-01 1.668022400307e-01 1.649056578702e-01 1.629622568960e-01 1.609509474833e-01 1.589035657976e-01 1.567946966685e-01 1.546435183007e-01 1.524507275868e-01 1.502053113420e-01 1.479347725275e-01 1.456146760098e-01 1.432707811853e-01 1.408959304008e-01 1.384899129350e-01 1.360761534784e-01 1.336317327112e-01 1.311900808616e-01 1.287373348583e-01 1.262857656747e-01 1.238516755265e-01 1.214210061327e-01 1.190306996784e-01 1.166625988079e-01 1.143438829741e-01 1.120816830332e-01 1.098761816537e-01 1.077622885713e-01 1.057247789663e-01 1.038035953973e-01 1.019958185670e-01 1.003213815911e-01 9.880489845439e-02 9.744190637038e-02 9.627456698203e-02 9.529307771217e-02 9.453187564193e-02 9.399655485489e-02 9.369377286637e-02 9.365133354179e-02 9.385485842698e-02 9.433448378349e-02 9.507393192576e-02 9.608556159422e-02 9.736735842671e-02 9.890596614375e-02 1.007123676875e-01 1.027596345575e-01 1.050550320484e-01 1.075768702408e-01 1.103181164679e-01 1.132705355446e-01 1.164113673258e-01 1.197416805558e-01 1.232384515010e-01 1.268947094701e-01 1.306989980045e-01 1.346368995511e-01 1.387028857459e-01 1.428819690668e-01 1.471664907676e-01 1.515495768766e-01 1.560170471537e-01 1.605665079270e-01 1.651877679467e-01 1.698702883917e-01 1.746154764748e-01 1.794051831898e-01 1.842440883194e-01 1.891184556376e-01 1.940232733970e-01 1.989601490774e-01 2.039087232350e-01 2.088822141776e-01 2.138589606267e-01 2.188430533396e-01 2.238310424987e-01 2.288068060535e-01 2.337845065011e-01 2.387389261577e-01 2.436819928230e-01 2.486025855848e-01 2.534925370848e-01 2.583599152134e-01 2.631837251955e-01 2.679773182469e-01 2.727230133729e-01 2.774231512418e-01 2.820755993886e-01 2.866683288993e-01 2.912083569159e-01 2.956819837850e-01 3.000923453247e-01 3.044326135851e-01 3.086998553271e-01 3.128914027795e-01 3.170023633229e-01 3.210306283917e-01 3.249716768770e-01 3.288246830000e-01 3.325810057015e-01 3.362457108332e-01 3.398062638192e-01 3.432669750338e-01 3.466214162113e-01 3.498644425960e-01 3.530014214830e-01 3.560181876083e-01 3.589241503871e-01 3.617077364595e-01 3.643694844376e-01 3.669114900899e-01 3.693211018322e-01 3.716109046920e-01 3.737648277737e-01 3.757909643287e-01 3.776846971575e-01 3.794402657318e-01 3.810652507629e-01 3.825495812607e-01 3.838987920218e-01 3.851087238177e-01 3.861795135185e-01 3.871115554438e-01 3.879038307323e-01 3.885578286248e-01 3.890730741796e-01 3.894507764422e-01 3.896897309705e-01 3.897955708653e-01 3.897643418646e-01 3.896020357840e-01 3.893092315349e-01 3.888856221789e-01 3.883401661823e-01 3.876659299472e-01 3.868771450252e-01 3.859693185854e-01 3.849479752553e-01 3.838222551384e-01 3.825875984721e-01 3.812604317230e-01 3.798361054864e-01 3.783255798454e-01 3.767363254414e-01 3.750675678694e-01 3.733379711823e-01 3.715420162688e-01 3.696972755798e-01 3.678075892869e-01 3.658793624255e-01 3.639285850445e-01 3.619542707920e-01 3.599757643672e-01 3.579961415384e-01 3.560283778416e-01 3.540834373059e-01 3.521681645406e-01 3.502994361606e-01 3.484819478001e-01 3.467316380471e-01 3.450557632723e-01 3.434670449768e-01 3.419780369527e-01 3.405950953916e-01 3.393320937348e-01 3.381969302060e-01 3.372003124971e-01 3.363505992342e-01 3.356575463676e-01 3.351260743894e-01 3.347667397819e-01 3.345836826070e-01 3.345818844497e-01 3.347683835943e-01 3.351430904332e-01 3.357119515680e-01 3.364721911966e-01 3.374263903050e-01 3.385750334851e-01 3.399114421288e-01 3.414374930071e-01 3.431456887017e-01 3.450316593734e-01 3.470917016143e-01 3.493154828088e-01 3.516975369912e-01 3.542291245275e-01 3.569003493844e-01 3.597032285449e-01 3.626270841735e-01 3.656605511884e-01 3.687953980904e-01 3.720176674553e-01 3.753159846429e-01 3.786831043400e-01 3.821016518281e-01 3.855647851873e-01 3.890597900397e-01 3.925734999646e-01 3.960985668963e-01 3.996196798780e-01 4.031289069253e-01 4.066156449747e-01 4.100671473903e-01 4.134786793659e-01 4.168350925287e-01 4.201299602498e-01 4.233543296013e-01 4.264988417347e-01 4.295559257364e-01 4.325168065119e-01 4.353766457118e-01 4.381231873698e-01 4.407565670078e-01 4.432647911385e-01 4.456440236031e-01 4.478918545788e-01 4.499955430006e-01 4.519612342223e-01 4.537745625899e-01 4.554361421029e-01 4.569454226889e-01 4.582908681434e-01 4.594791315555e-01 4.605009158943e-01 4.613571060040e-01 4.620482151893e-01 4.625668662509e-01 4.629184549195e-01 4.630985247854e-01 4.631083150300e-01 4.629486219317e-01 4.626192474297e-01 4.621212313420e-01 4.614571697494e-01 4.606266929168e-01 4.596335457647e-01 4.584814309717e-01 4.571689635080e-01 4.557054860409e-01 4.540902782287e-01 4.523290605364e-01 4.504281266219e-01 4.483890406612e-01 4.462227103197e-01 4.439299048149e-01 4.415210712493e-01 4.390020072598e-01 4.363783513924e-01 4.336632685126e-01 4.308587640862e-01 4.279791053845e-01 4.250317171330e-01 4.220257068792e-01 4.189728199928e-01 4.158827886758e-01 4.127675029350e-01 4.096375833903e-01 4.065055422605e-01 4.033825272940e-01 4.002810529318e-01 3.972128510878e-01 3.941904007988e-01 3.912256549418e-01 3.883299286357e-01 3.855160817982e-01 3.827936488688e-01 3.801743617334e-01 3.776686366451e-01 3.752842541269e-01 3.730295739653e-01 3.709147788686e-01 3.689443920000e-01 3.671236485943e-01 3.654597119494e-01 3.639522939364e-01 3.626056548199e-01 3.614196195277e-01 3.603939278131e-01 3.595260200295e-01 3.588156735884e-01 3.582574904279e-01 3.578445106899e-01 3.575750499987e-01 3.574393254335e-01 3.574324771141e-01 3.575469014551e-01 3.577725781350e-01 3.581057195987e-01 3.585353252388e-01 3.590558571326e-01 3.596592573228e-01 3.603377263727e-01 3.610865556119e-01 3.618988645288e-01 3.627701302424e-01 3.636957378126e-01 3.646714511896e-01 3.656948647175e-01 3.667640313783e-01 3.678758399157e-01 3.690309433834e-01 3.702257298258e-01 3.714633645454e-01 3.727403828343e-01 3.740583698670e-01 3.754178638914e-01 3.768140696437e-01 3.782498706885e-01 3.797217413096e-01 3.812263547467e-01 3.827606732784e-01 3.843187605463e-01 3.858951903510e-01 3.874827926250e-01 3.890722164520e-01 3.906542154560e-01 3.922169531062e-01 3.937498799617e-01 3.952382332472e-01 3.966684409055e-01 3.980272158683e-01 3.992981364956e-01 4.004666200396e-01 4.015189591501e-01 4.024395502530e-01 4.032150371254e-01 4.038343303162e-01 4.042855731940e-01 4.045617289322e-01 4.046553891562e-01 4.045635205302e-01 4.042851961835e-01 4.038252245651e-01 4.031874847044e-01 4.023849011611e-01 4.014309409015e-01 4.003427729825e-01 3.991458018985e-01 3.978636509090e-01 3.965287796125e-01 3.951738257824e-01 3.938369497821e-01 3.925580885682e-01 3.913752385803e-01 3.903371979641e-01 3.894809843749e-01 3.888526315148e-01 3.884919584595e-01 3.884329442471e-01 3.887150346548e-01 3.893605886257e-01 3.903960107264e-01 3.918337514106e-01 3.936831646822e-01 3.959465121678e-01 3.986119781643e-01 4.016704686517e-01 4.050977128788e-01 4.088661694745e-01 4.129437808795e-01 4.172934669096e-01 4.218751091921e-01 4.266458235137e-01 4.315649997597e-01 4.365864171694e-01 4.416701411987e-01 4.467742108358e-01 4.518625555316e-01 4.568994920852e-01 4.618514648947e-01 4.666923011512e-01 4.713951217936e-01 4.759403717393e-01 4.803079621803e-01 4.844839342564e-01 4.884530198276e-01 4.922078526610e-01 4.957357425492e-01 4.990292198870e-01 5.020816046335e-01 5.048804382317e-01 5.074226620706e-01 5.096918884153e-01 5.116805583753e-01 5.133768480482e-01 5.147591522998e-01 5.158204244829e-01 5.165370383846e-01 5.168940587459e-01 5.168743695728e-01 5.164588951149e-01 5.156367279048e-01 5.143910154368e-01 5.127180627488e-01 5.106110081795e-01 5.080743694330e-01 5.051182829605e-01 5.017586841567e-01 4.980252651845e-01 4.939495681653e-01 4.895825153883e-01 4.849784124444e-01 4.802033596777e-01 4.753331267923e-01 4.704531558746e-01 4.656534013459e-01 4.610300130923e-01 4.566845572307e-01 4.527129417850e-01 4.492133665341e-01 4.462749013754e-01 4.439751463731e-01 4.423829449864e-01 4.415466192844e-01 4.415008658440e-01 4.422583446187e-01 4.438164374801e-01 4.461509447593e-01 4.492269390249e-01 4.529910842067e-01 4.573843421468e-01 4.623415248075e-01 4.677890241920e-01 4.736597711818e-01 4.798847333076e-01 4.864009275949e-01 4.931495963359e-01 5.000802722077e-01 5.071485892302e-01 5.143132741516e-01 5.215451856415e-01 5.288112422102e-01 5.360860678137e-01 5.433455356973e-01 5.505631555026e-01 5.577142076686e-01 5.647704673310e-01 5.717027742525e-01 5.784760235630e-01 5.850581371871e-01 5.914116820647e-01 5.974976326375e-01 6.032823951293e-01 6.087275375373e-01 6.138029856089e-01 6.184800931566e-01 6.227388079162e-01 6.265638032862e-01 6.299487561946e-01 6.328943311850e-01 6.354080912908e-01 6.375095483479e-01 6.392207203996e-01 6.405721361639e-01 6.415951713437e-01 6.423280667647e-01 6.428108559325e-01 6.430776407041e-01 6.431700923615e-01 6.431187796802e-01 6.429606566518e-01 6.427242438677e-01 6.424352148679e-01 6.421232940976e-01 6.418099200920e-01 6.415235043407e-01 6.412868217604e-01 6.411269737486e-01 6.410718020974e-01 6.411480952560e-01 6.413841542536e-01 6.418033408157e-01 6.424288585591e-01 6.432731554286e-01 6.443446988719e-01 6.456407104849e-01 6.471448312321e-01 6.488362956325e-01 6.506743128645e-01 6.526188398175e-01 6.546170738107e-01 6.566160815491e-01 6.585617519169e-01 6.604041303063e-01 6.621052642003e-01 6.636265956436e-01 6.649528709344e-01 6.660732472886e-01 6.669905365730e-01 6.677160347763e-01 6.682647153146e-01 6.686570212103e-01 6.689056517521e-01 6.690256378461e-01 6.690159775595e-01 6.688732440945e-01 6.685807127392e-01 6.681152094259e-01 6.674585098744e-01 6.665834085847e-01 6.654841550978e-01 6.641627855400e-01 6.626433679424e-01 6.609807640532e-01 6.592454121991e-01 6.575505406874e-01 6.560184695676e-01 6.548013347418e-01 6.540584380047e-01 6.539427612111e-01 6.538896791429e-01 6.536110889732e-01 6.536957881904e-01 6.548262322491e-01 6.574947628377e-01 6.618095143512e-01 6.674518111462e-01 6.737951711172e-01 6.801561058359e-01 6.860639103793e-01 6.914057214939e-01 6.964388242515e-01 7.016635608380e-01 7.075768780210e-01 7.144332746610e-01 7.221303794451e-01 7.302222133944e-01 7.380910071100e-01 7.451931249121e-01 7.512865465026e-01 7.565104268866e-01 7.613516765954e-01 7.664769244868e-01 7.724666176359e-01 7.795951983890e-01 7.877467912900e-01 7.964675056338e-01 8.051437409062e-01 8.132679584708e-01 8.206277387454e-01 8.273627360983e-01 8.339021660312e-01 8.407952332993e-01 8.484517493198e-01 8.569720242008e-01 8.661003961350e-01 8.752987583069e-01 8.839303528966e-01 8.914908169684e-01 8.977487258068e-01 9.027702395485e-01 9.068323640883e-01 9.102637326240e-01 9.132314218945e-01 9.156301518666e-01 9.171046800244e-01 9.171714900491e-01 9.154253909548e-01 9.117661965507e-01 9.065147980335e-01 9.003761615214e-01 8.942877769402e-01 8.891407149153e-01 8.854653344690e-01 8.832567786906e-01 8.819983358988e-01 8.808673113829e-01 8.790809466929e-01 8.761962648121e-01 8.624905575430e-01 7.903993255375e-01 7.801882269001e-01 7.685854606095e-01 7.616752661068e-01 7.613429713943e-01 7.658512982953e-01 7.716585556770e-01 7.752151820829e-01 7.742229961301e-01 7.680867004830e-01 7.579351885524e-01 7.465556976915e-01 7.379739144482e-01 7.366019641191e-01 7.454832761850e-01 7.644677373247e-01 7.894063759709e-01 8.131887156551e-01 8.281296087457e-01 8.284826651464e-01 8.126008474146e-01 7.841816116421e-01 7.524324863166e-01 7.299671609984e-01 7.276025381054e-01 7.479919156197e-01 7.835616531339e-01 8.211151018415e-01 8.481795481366e-01 8.571467171485e-01 8.466627552890e-01 8.214014026741e-01 7.905276344440e-01 7.646538976669e-01 7.517488048330e-01 7.535877572191e-01 7.657144072357e-01 7.807533636012e-01 7.924224172146e-01 7.977373943834e-01 7.970736407752e-01 7.929269322023e-01 7.880221541052e-01 7.839118245406e-01 7.804646074745e-01 7.765671587357e-01 7.713258197947e-01 7.649966104933e-01 7.591859228299e-01 7.560785792836e-01 7.573357728085e-01 7.630719831923e-01 7.717360471588e-01 7.808032912394e-01 7.878645992767e-01 7.915781863475e-01 7.919795609419e-01 7.903440167366e-01 7.884551830171e-01 7.878409241190e-01 7.890769437635e-01 7.916076953005e-01 7.941321066898e-01 7.952745072909e-01 7.944159454466e-01 7.920837683865e-01 7.899537320974e-01 7.901585698460e-01 7.942413579072e-01 8.021843160599e-01 8.120238366136e-01 8.205344510479e-01 8.244193108357e-01 8.217755031230e-01 8.129994652344e-01 8.010031041338e-01 7.904121882687e-01 7.857895646220e-01 7.896300026720e-01 8.010720791176e-01 8.164624127600e-01 8.311389426494e-01 8.414643181369e-01 8.460132907754e-01 8.456731316227e-01 8.429137439138e-01 8.404717511857e-01 8.403043705403e-01 8.430641521106e-01 8.484821287099e-01 8.560584602256e-01 8.655074877144e-01 8.766510481308e-01 8.887610715321e-01 9.001623986006e-01 9.083167206362e-01 9.107764950355e-01 9.063842259043e-01 8.962282980229e-01 8.837816951215e-01 8.737595937207e-01 8.701132326713e-01 8.738335020132e-01 8.822923392486e-01 8.904637654387e-01 8.933697533403e-01 8.882998379208e-01 8.757932064868e-01 8.593332235716e-01 8.436360263014e-01 8.324850449708e-01 8.269899807503e-01 8.255302982702e-01 8.253068494267e-01 8.242837307443e-01 8.223760473592e-01 8.210214321728e-01 8.217922175121e-01 8.247982213592e-01 8.282559935487e-01 8.295453489523e-01 8.270753507030e-01 8.218684763654e-01 8.175937679068e-01 8.189280044646e-01 8.285860230236e-01 8.451170692636e-01 8.631498760292e-01 8.760285624388e-01 8.791990852377e-01 8.724487796832e-01 8.604386921861e-01 8.508109854344e-01 8.503927952075e-01 8.610718160918e-01 8.784368498093e-01 8.956299350796e-01
 4.703568649648e-01 4.715827062607e-01 4.728097664401e-01 4.739984909027e-01 4.751415650161e-01 4.762345819514e-01 4.772815721245e-01 4.783274592110e-01 4.794375348264e-01 4.806335418787e-01 4.818653229731e-01 4.830574456657e-01 4.841754010670e-01 4.852317562329e-01 4.862585532371e-01 4.872961423014e-01 4.883876805030e-01 4.895511988697e-01 4.907504825784e-01 4.919140256766e-01 4.930000812126e-01 4.940250470361e-01 4.950351332408e-01 4.960650417681e-01 4.971327543097e-01 4.982454665028e-01 4.993879975802e-01 5.005143882543e-01 5.015760488655e-01 5.025652969475e-01 5.035244043884e-01 5.045090580856e-01 5.055499486508e-01 5.066412695048e-01 5.077463944964e-01 5.088152070868e-01 5.098123749608e-01 5.107474203565e-01 5.116731710755e-01 5.126376773002e-01 5.136486528319e-01 5.146796965254e-01 5.157026495750e-01 5.167006244455e-01 5.176617679686e-01 5.185796931014e-01 5.194662437588e-01 5.203527753171e-01 5.212739425869e-01 5.222430463389e-01 5.232425705928e-01 5.242263043177e-01 5.251441477953e-01 5.259789719482e-01 5.267711949874e-01 5.275960977406e-01 5.285035550238e-01 5.294749792797e-01 5.304391811029e-01 5.313318698470e-01 5.321382450833e-01 5.328979771696e-01 5.336716098554e-01 5.344997254397e-01 5.353765544531e-01 5.362591719681e-01 5.371045814362e-01 5.379007238649e-01 5.386631464862e-01 5.394119276896e-01 5.401562509076e-01 5.409023766658e-01 5.416601082299e-01 5.424350272407e-01 5.432203552136e-01 5.439951450224e-01 5.447318379648e-01 5.454117585369e-01 5.460417500943e-01 5.466666032751e-01 5.473382037604e-01 5.480738782476e-01 5.488394213069e-01 5.495704639576e-01 5.502155847706e-01 5.507681963757e-01 5.512752708572e-01 5.518150716725e-01 5.524418892210e-01 5.531447020076e-01 5.538522921339e-01 5.544825144791e-01 5.549965017355e-01 5.554211957527e-01 5.558368137533e-01 5.563272445340e-01 5.569228963136e-01 5.575725200669e-01 5.581804999767e-01 5.586749189628e-01 5.590539514715e-01 5.593852002483e-01 5.597607540602e-01 5.602361340881e-01 5.607897232889e-01 5.613362495648e-01 5.617933224298e-01 5.621379785970e-01 5.624160089276e-01 5.627050902312e-01 5.630623526471e-01 5.634869505479e-01 5.639229114119e-01 5.643015727595e-01 5.645941383637e-01 5.648251227616e-01 5.650471179351e-01 5.653024821157e-01 5.655969702815e-01 5.659003481049e-01 5.661707905232e-01 5.663857527913e-01 5.665581869509e-01 5.667193238294e-01 5.668918338217e-01 5.670777675512e-01 5.672604792206e-01 5.674197889835e-01 5.675465812631e-01 5.676483931214e-01 5.677430044735e-01 5.678397763475e-01 5.679350024509e-01 5.680177509061e-01 5.680818127695e-01 5.681267526489e-01 5.681560457913e-01 5.681762921527e-01 5.681913297030e-01 5.681965184039e-01 5.681853755315e-01 5.681567275361e-01 5.681101781284e-01 5.680453470257e-01 5.679623552501e-01 5.678659302068e-01 5.677588566062e-01 5.676424256454e-01 5.675162569016e-01 5.673746952344e-01 5.672073915501e-01 5.670040941272e-01 5.667688867245e-01 5.665143671450e-01 5.662559814760e-01 5.660048213321e-01 5.657600972711e-01 5.655048684615e-01 5.652138211155e-01 5.648726177917e-01 5.644887473968e-01 5.640809707777e-01 5.636751015926e-01 5.632896985183e-01 5.629207727066e-01 5.625446732818e-01 5.621360631364e-01 5.616821091833e-01 5.611836929271e-01 5.606557021339e-01 5.601240492527e-01 5.596066573898e-01 5.591041758413e-01 5.586031944583e-01 5.580811457908e-01 5.575164827636e-01 5.569020773106e-01 5.562526104212e-01 5.555945478529e-01 5.549454345807e-01 5.543079560316e-01 5.536673742258e-01 5.530010076676e-01 5.522940576287e-01 5.515501329779e-01 5.507843122663e-01 5.500091510696e-01 5.492299354077e-01 5.484458449765e-01 5.476517877138e-01 5.468416835347e-01 5.460145113908e-01 5.451657058032e-01 5.442887904201e-01 5.433846894822e-01 5.424641639381e-01 5.415424997043e-01 5.406265125546e-01 5.397089762173e-01 5.387671041538e-01 5.377780504233e-01 5.367398374230e-01 5.356761891672e-01 5.346159292223e-01 5.335721021429e-01 5.325279410766e-01 5.314480518584e-01 5.303065248881e-01 5.291094679000e-01 5.278902283543e-01 5.266827905900e-01 5.254915128638e-01 5.242937432324e-01 5.230543005407e-01 5.217556352431e-01 5.204142743216e-01 5.190634637885e-01 5.177269970362e-01 5.164029352840e-01 5.150663391718e-01 5.136900048923e-01 5.122639384810e-01 5.108056273045e-01 5.093437748749e-01 5.078956384860e-01 5.064574616950e-01 5.050056991897e-01 5.035145731223e-01 5.019774164369e-01 5.004129928670e-01 4.988506868167e-01 4.973070185083e-01 4.957717713471e-01 4.942177410888e-01 4.926176421749e-01 4.909732203701e-01 4.893115000399e-01 4.876639064532e-01 4.860339106564e-01 4.843970017934e-01 4.827184268952e-01 4.809832907366e-01 4.792114589790e-01 4.774397547377e-01 4.756834459235e-01 4.739231098038e-01 4.721201912564e-01 4.702537422538e-01 4.683386874172e-01 4.664151470815e-01 4.645081798892e-01 4.626021594327e-01 4.606609134726e-01 4.586627018848e-01 4.566213377191e-01 4.545757845223e-01 4.525546030047e-01 4.505454142367e-01 4.485115400248e-01 4.464316585021e-01 4.443186872579e-01 4.422069452665e-01 4.401172020844e-01 4.380373784450e-01 4.359288817085e-01 4.337712100566e-01 4.315800456590e-01 4.293825722045e-01 4.271933932477e-01 4.249982991893e-01 4.227648757459e-01 4.204818954992e-01 4.181685275338e-01 4.158508927611e-01 4.135352786415e-01 4.112041103278e-01 4.088382784408e-01 4.064360396637e-01 4.040220653861e-01 4.016163912446e-01 3.992127706085e-01 3.967919787554e-01 3.943400185301e-01 3.918634206388e-01 3.893800913894e-01 3.869007539902e-01 3.844125241426e-01 3.818975211844e-01 3.793525029109e-01 3.767885303907e-01 3.742151777323e-01 3.716325769245e-01 3.690290930263e-01 3.663976981805e-01 3.637493102672e-01 3.610973947161e-01 3.584420691481e-01 3.557735950604e-01 3.530823121302e-01 3.503694830553e-01 3.476499120861e-01 3.449317783149e-01 3.422088538277e-01 3.394662031932e-01 3.367002877730e-01 3.339160623220e-01 3.311230317061e-01 3.283233791228e-01 3.255108533274e-01 3.226808968698e-01 3.198362219937e-01 3.169840288111e-01 3.141225514984e-01 3.112495367472e-01 3.083641410975e-01 3.054683785078e-01 3.025688641976e-01 2.996641378963e-01 2.967480650092e-01 2.938161080618e-01 2.908718906461e-01 2.879215643411e-01 2.849669636292e-01 2.820059194582e-01 2.790342582899e-01 2.760515104602e-01 2.730629229363e-01 2.700704809054e-01 2.670736845807e-01 2.640718465438e-01 2.610662101128e-01 2.580557561971e-01 2.550427240017e-01 2.520249371799e-01 2.490016570049e-01 2.459781570696e-01 2.429557262938e-01 2.399326638499e-01 2.369084161234e-01 2.338832687184e-01 2.308576097580e-01 2.278374623390e-01 2.248242624157e-01 2.218136714858e-01 2.188061472509e-01 2.158029748680e-01 2.128057888967e-01 2.098176915045e-01 2.068400916675e-01 2.038707023926e-01 2.009112755379e-01 1.979633304756e-01 1.950269415277e-01 1.921055749738e-01 1.892016241683e-01 1.863145811194e-01 1.834460968307e-01 1.805971406337e-01 1.777684759668e-01 1.749639348009e-01 1.721864293296e-01 1.694372195660e-01 1.667164122121e-01 1.640278363950e-01 1.613711486762e-01 1.587531759422e-01 1.561756034246e-01 1.536397165607e-01 1.511482556675e-01 1.487038690075e-01 1.463092975478e-01 1.439687481483e-01 1.416869979434e-01 1.394641327300e-01 1.373060481174e-01 1.352158021147e-01 1.331957091763e-01 1.312516133602e-01 1.293871139871e-01 1.276045357026e-01 1.259098635921e-01 1.243067300209e-01 1.227989038399e-01 1.213908617566e-01 1.200855932141e-01 1.188865469793e-01 1.177991217297e-01 1.168252749602e-01 1.159688089207e-01 1.152327380905e-01 1.146193568780e-01 1.141302716740e-01 1.137682723401e-01 1.135337183553e-01 1.134274696522e-01 1.134520507463e-01 1.136045033374e-01 1.138865428227e-01 1.142961360476e-01 1.148314179195e-01 1.154909196882e-01 1.162728201390e-01 1.171732550969e-01 1.181904898115e-01 1.193215216153e-01 1.205614710874e-01 1.219079357427e-01 1.233555448308e-01 1.249006027791e-01 1.265408593734e-01 1.282719445908e-01 1.300884017821e-01 1.319867908582e-01 1.339627043625e-01 1.360117868103e-01 1.381320160248e-01 1.403185799514e-01 1.425675111238e-01 1.448755585509e-01 1.472385055179e-01 1.496533505722e-01 1.521175192775e-01 1.546271579288e-01 1.571805162246e-01 1.597731186030e-01 1.624025374991e-01 1.650669882886e-01 1.677636238710e-01 1.704895532158e-01 1.732440440503e-01 1.760230582324e-01 1.788247353438e-01 1.816492377401e-01 1.844921587353e-01 1.873522284394e-01 1.902291673952e-01 1.931200797773e-01 1.960238823917e-01 1.989385838646e-01 2.018621395218e-01 2.047935884947e-01 2.077329587529e-01 2.106771211348e-01 2.136268447959e-01 2.165793071429e-01 2.195323961957e-01 2.224870080258e-01 2.254411810975e-01 2.283946517781e-01 2.313469806334e-01 2.342959781239e-01 2.372407909668e-01 2.401795927831e-01 2.431129263855e-01 2.460397139593e-01 2.489604643918e-01 2.518729415024e-01 2.547758802124e-01 2.576693393605e-01 2.605506682863e-01 2.634210617697e-01 2.662808160811e-01 2.691269922607e-01 2.719607012034e-01 2.747805147394e-01 2.775847207833e-01 2.803735743017e-01 2.831466600553e-01 2.859031616260e-01 2.886435359979e-01 2.913660091639e-01 2.940695463724e-01 2.967551427325e-01 2.994201450583e-01 3.020652923578e-01 3.046900614172e-01 3.072939763862e-01 3.098767538902e-01 3.124388012343e-01 3.149762595967e-01 3.174906504634e-01 3.199817921875e-01 3.224477345299e-01 3.248915192809e-01 3.273098752918e-01 3.297023335009e-01 3.320690416363e-01 3.344073930173e-01 3.367188336601e-01 3.390042337335e-01 3.412614725468e-01 3.434915684765e-01 3.456918790336e-01 3.478611780797e-01 3.500021211702e-01 3.521142337284e-01 3.541950834435e-01 3.562484222591e-01 3.582682570564e-01 3.602558550508e-01 3.622130972331e-01 3.641366843369e-01 3.660301015170e-01 3.678913688691e-01 3.697170920407e-01 3.715095460590e-01 3.732665557786e-01 3.749898689902e-01 3.766808271477e-01 3.783345197721e-01 3.799527776641e-01 3.815355116912e-01 3.830788417778e-01 3.845874227220e-01 3.860597931748e-01 3.874944039941e-01 3.888928847169e-01 3.902518073990e-01 3.915711378873e-01 3.928548704075e-01 3.940974336752e-01 3.953024343891e-01 3.964675751561e-01 3.975916840551e-01 3.986780740942e-01 3.997237668566e-01 4.007286179507e-01 4.016939933650e-01 4.026167813570e-01 4.034975008934e-01 4.043379153520e-01 4.051358094219e-01 4.058935413092e-01 4.066088531421e-01 4.072797456668e-01 4.079090592025e-01 4.084937840895e-01 4.090349865336e-01 4.095345155113e-01 4.099893986988e-01 4.104006063526e-01 4.107676726463e-01 4.110890825507e-01 4.113677723622e-01 4.116009268102e-01 4.117900780752e-01 4.119348399246e-01 4.120334781989e-01 4.120877681443e-01 4.120961247946e-01 4.120573322969e-01 4.119755559582e-01 4.118470646675e-01 4.116728915237e-01 4.114539099756e-01 4.111870786326e-01 4.108748606864e-01 4.105161493379e-01 4.101099322600e-01 4.096592049699e-01 4.091611917998e-01 4.086172753781e-01 4.080275954932e-01 4.073907716457e-01 4.067078374046e-01 4.059778277314e-01 4.051992722056e-01 4.043751455957e-01 4.035041063547e-01 4.025871755026e-01 4.016246781711e-01 4.006140823015e-01 3.995573577006e-01 3.984527447583e-01 3.973009511328e-01 3.961037169825e-01 3.948600474408e-01 3.935707924014e-01 3.922359936868e-01 3.908547980542e-01 3.894264596081e-01 3.879518474481e-01 3.864304065024e-01 3.848645555601e-01 3.832534017535e-01 3.815969454604e-01 3.798951714710e-01 3.781477204865e-01 3.763549074435e-01 3.745173160870e-01 3.726350045296e-01 3.707090899568e-01 3.687391656764e-01 3.667251821773e-01 3.646680376048e-01 3.625669671141e-01 3.604225104063e-01 3.582345393966e-01 3.560037150844e-01 3.537308405864e-01 3.514153057945e-01 3.490591874372e-01 3.466614594188e-01 3.442209253359e-01 3.417393179217e-01 3.392166076772e-01 3.366542686121e-01 3.340541933553e-01 3.314147418711e-01 3.287361045631e-01 3.260175140493e-01 3.232606063142e-01 3.204666113629e-01 3.176359209424e-01 3.147703224654e-01 3.118676265779e-01 3.089284334237e-01 3.059528323612e-01 3.029416372549e-01 2.998972403249e-01 2.968197705463e-01 2.937091405242e-01 2.905652385799e-01 2.873882327493e-01 2.841794442431e-01 2.809399299731e-01 2.776702944690e-01 2.743709480963e-01 2.710424201678e-01 2.676849950184e-01 2.643008490212e-01 2.608894892543e-01 2.574526565816e-01 2.539899009035e-01 2.505015746574e-01 2.469898721001e-01 2.434549023727e-01 2.398988709151e-01 2.363227223325e-01 2.327250994306e-01 2.291084021130e-01 2.254713751915e-01 2.218172430830e-01 2.181479201140e-01 2.144623896257e-01 2.107642398408e-01 2.070511914445e-01 2.033248459976e-01 1.995884228503e-01 1.958402930970e-01 1.920859997381e-01 1.883238174944e-01 1.845559791524e-01 1.807854382853e-01 1.770095708677e-01 1.732337167703e-01 1.694589297294e-01 1.656856999570e-01 1.619186642310e-01 1.581563269768e-01 1.544039170273e-01 1.506614759924e-01 1.469310076605e-01 1.432184551982e-01 1.395225748800e-01 1.358493657647e-01 1.322004684356e-01 1.285792040804e-01 1.249902472471e-01 1.214357870545e-01 1.179225048725e-01 1.144543512976e-01 1.110346996616e-01 1.076715964752e-01 1.043683553686e-01 1.011333014273e-01 9.797410808740e-02 9.489632530841e-02 9.191195978481e-02 8.902620076547e-02 8.625139596340e-02 8.359796414639e-02 8.107512155736e-02 7.869850672255e-02 7.647824351002e-02 7.442721015558e-02 7.256021836918e-02 7.088652243012e-02 6.942234980538e-02 6.817679026961e-02 6.715959558180e-02 6.638068940161e-02 6.584241755816e-02 6.555001524870e-02 6.550201610003e-02 6.569556581102e-02 6.612741892229e-02 6.678507071229e-02 6.766150577277e-02 6.874266511487e-02 7.001321864422e-02 7.146245365302e-02 7.307152005330e-02 7.482790880582e-02 7.671816187206e-02 7.872383603366e-02 8.083710379280e-02 8.303997436078e-02 8.532418662952e-02 8.768001596079e-02 9.009173383058e-02 9.255767524934e-02 9.506331217904e-02 9.760340992078e-02 1.001727646154e-01 1.027596202616e-01 1.053651560240e-01 1.079778987524e-01 1.105954150594e-01 1.132150287315e-01 1.158265676732e-01 1.184351057281e-01 1.210274475792e-01 1.236078537378e-01 1.261702138787e-01 1.287079532574e-01 1.312280430990e-01 1.337163831411e-01 1.361798392835e-01 1.386121158830e-01 1.410085372227e-01 1.433761789434e-01 1.457008643758e-01 1.479921956468e-01 1.502421304417e-01 1.524485922636e-01 1.546172531118e-01 1.567343562072e-01 1.588129829019e-01 1.608394796104e-01 1.628184628192e-01 1.647518897403e-01 1.666272568613e-01 1.684589666037e-01 1.702310665482e-01 1.719518273663e-01 1.736200427823e-01 1.752254947532e-01 1.767830776476e-01 1.782743269132e-01 1.797131178767e-01 1.810918110765e-01 1.824058596008e-01 1.836681798384e-01 1.848584352542e-01 1.859951162967e-01 1.870648013534e-01 1.880694416599e-01 1.890169384829e-01 1.898896242481e-01 1.907067879151e-01 1.914508039420e-01 1.921310939000e-01 1.927485430939e-01 1.932888114092e-01 1.937740504807e-01 1.941797606789e-01 1.945245595364e-01 1.948001642935e-01 1.950007713514e-01 1.951430514860e-01 1.952033207383e-01 1.952052965002e-01 1.951317419570e-01 1.949858206944e-01 1.947788113117e-01 1.944890991513e-01 1.941415955447e-01 1.937143551573e-01 1.932203864214e-01 1.926603739865e-01 1.920199275460e-01 1.913234647195e-01 1.905443945031e-01 1.897048624885e-01 1.887951911450e-01 1.878101406618e-01 1.867696389887e-01 1.856465582722e-01 1.844692308148e-01 1.832180385543e-01 1.819003679156e-01 1.805259314435e-01 1.790739402953e-01 1.775720824359e-01 1.759972624668e-01 1.743652308193e-01 1.726769943848e-01 1.709194118370e-01 1.691191322344e-01 1.672494513242e-01 1.653349131339e-01 1.633673617771e-01 1.613431385650e-01 1.592833413609e-01 1.571647302737e-01 1.550149581722e-01 1.528182976481e-01 1.505845030283e-01 1.483254453936e-01 1.460233054104e-01 1.437106844550e-01 1.413644869356e-01 1.390072247002e-01 1.366420177744e-01 1.342610590615e-01 1.318958706439e-01 1.295231880680e-01 1.271758441138e-01 1.248476619265e-01 1.225464043606e-01 1.202956237111e-01 1.180807541891e-01 1.159408842676e-01 1.138633332718e-01 1.118723288701e-01 1.099839809234e-01 1.081949465486e-01 1.065444893612e-01 1.050200138006e-01 1.036594247314e-01 1.024645383271e-01 1.014495111122e-01 1.006411004190e-01 1.000314780889e-01 9.965769104743e-02 9.950821457125e-02 9.960690808506e-02 9.995643162461e-02 1.005551975098e-01 1.014219926068e-01 1.025371520788e-01 1.039181611966e-01 1.055470473706e-01 1.074245530571e-01 1.095461746302e-01 1.118934927079e-01 1.144705404629e-01 1.172528883795e-01 1.202401575172e-01 1.234156531801e-01 1.267677200618e-01 1.302900023154e-01 1.339645051083e-01 1.377855499004e-01 1.417412509762e-01 1.458190236914e-01 1.500138004369e-01 1.543123104278e-01 1.587067180019e-01 1.631916231819e-01 1.677517269408e-01 1.723887928688e-01 1.770869179645e-01 1.818431248261e-01 1.866535162433e-01 1.915003600111e-01 1.963941157000e-01 2.013120513954e-01 2.062603640376e-01 2.112295424802e-01 2.162082030332e-01 2.212066365046e-01 2.261993004260e-01 2.312002549965e-01 2.361924323944e-01 2.411740204743e-01 2.461465209571e-01 2.510918996365e-01 2.560229198175e-01 2.609195757213e-01 2.657867158449e-01 2.706186587742e-01 2.754058228573e-01 2.801536796413e-01 2.848471658980e-01 2.894910507353e-01 2.940771674278e-01 2.986020726585e-01 3.030635999338e-01 3.074558927788e-01 3.117761146056e-01 3.160205693504e-01 3.201869967602e-01 3.242681573763e-01 3.282659996925e-01 3.321703790889e-01 3.359844413469e-01 3.396999929089e-01 3.433138308101e-01 3.468290176257e-01 3.502313355083e-01 3.535316655221e-01 3.567148341769e-01 3.597844248601e-01 3.627392243982e-01 3.655681298631e-01 3.682819089006e-01 3.708646176430e-01 3.733240679027e-01 3.756543046012e-01 3.778503311445e-01 3.799183178400e-01 3.818469319899e-01 3.836429217903e-01 3.853003736605e-01 3.868185975074e-01 3.881988748688e-01 3.894366491214e-01 3.905358868574e-01 3.914931247710e-01 3.923098598286e-01 3.929850864247e-01 3.935210132262e-01 3.939154610729e-01 3.941724306864e-01 3.942914384673e-01 3.942726305947e-01 3.941213621131e-01 3.938335406337e-01 3.934194204514e-01 3.928744612886e-01 3.922043395976e-01 3.914153921358e-01 3.905025043864e-01 3.894824311535e-01 3.883472593013e-01 3.871086990538e-01 3.857720483649e-01 3.843364127028e-01 3.828180120160e-01 3.812107891082e-01 3.795325857925e-01 3.777837465786e-01 3.759714850736e-01 3.741098385094e-01 3.721958382823e-01 3.702511582709e-01 3.682733831082e-01 3.662783310237e-01 3.642744539555e-01 3.622683819386e-01 3.602762682132e-01 3.583014940463e-01 3.563613740683e-01 3.544621899543e-01 3.526157397365e-01 3.508355881171e-01 3.491288011456e-01 3.475094814081e-01 3.459854183733e-01 3.445699486196e-01 3.432719385949e-01 3.421020857715e-01 3.410683798497e-01 3.401826122358e-01 3.394508409119e-01 3.388817271275e-01 3.384835229261e-01 3.382599377554e-01 3.382199113006e-01 3.383631782830e-01 3.386969001114e-01 3.392223800616e-01 3.399385501327e-01 3.408499769180e-01 3.419512892741e-01 3.432429743553e-01 3.447218492894e-01 3.463824601096e-01 3.482221861471e-01 3.502328041305e-01 3.524076637576e-01 3.547419843884e-01 3.572247001508e-01 3.598471955334e-01 3.626028381841e-01 3.654775489503e-01 3.684632289675e-01 3.715497501115e-01 3.747229372933e-01 3.779761276789e-01 3.812947931015e-01 3.846680747828e-01 3.880868074964e-01 3.915350259095e-01 3.950069479187e-01 3.984891969495e-01 4.019681521429e-01 4.054397696750e-01 4.088871209653e-01 4.123035954042e-01 4.156786026955e-01 4.190022890375e-01 4.222665095857e-01 4.254609967963e-01 4.285784533506e-01 4.316094709799e-01 4.345484752252e-01 4.373852622278e-01 4.401150817937e-01 4.427313924486e-01 4.452246347118e-01 4.475959791404e-01 4.498316305503e-01 4.519322945467e-01 4.538935990404e-01 4.557042915591e-01 4.573709513215e-01 4.588799571485e-01 4.602347870399e-01 4.614319576417e-01 4.624638684124e-01 4.633363777578e-01 4.640404031106e-01 4.645790669968e-01 4.649508472004e-01 4.651533034958e-01 4.651881515551e-01 4.650549885815e-01 4.647529190743e-01 4.642857062455e-01 4.636525258333e-01 4.628544383378e-01 4.618966634195e-01 4.607779619358e-01 4.595040034618e-01 4.580772456009e-01 4.565001725905e-01 4.547807749239e-01 4.529192823829e-01 4.509240711418e-01 4.487997454540e-01 4.465514286355e-01 4.441886384596e-01 4.417145553809e-01 4.391411038928e-01 4.364731622431e-01 4.337203570781e-01 4.308926263030e-01 4.279979854471e-01 4.250481043087e-01 4.220518827594e-01 4.190217613660e-01 4.159671511403e-01 4.129014874755e-01 4.098346890618e-01 4.067795552436e-01 4.037487476288e-01 4.007527453954e-01 3.978052880714e-01 3.949164053259e-01 3.920997776362e-01 3.893656021283e-01 3.867242849145e-01 3.841857210350e-01 3.817617014612e-01 3.794588575943e-01 3.772868346285e-01 3.752519156870e-01 3.733597414140e-01 3.716169257194e-01 3.700254062178e-01 3.685884174860e-01 3.673071560414e-01 3.661831114934e-01 3.652145452487e-01 3.643978526180e-01 3.637325319610e-01 3.632119812786e-01 3.628340936148e-01 3.625917318393e-01 3.624775146342e-01 3.624882715174e-01 3.626136411182e-01 3.628501654314e-01 3.631882819724e-01 3.636216306698e-01 3.641448958921e-01 3.647502398007e-01 3.654345881109e-01 3.661901746324e-01 3.670145126560e-01 3.679023989441e-01 3.688519050566e-01 3.698597453541e-01 3.709250936830e-01 3.720450920956e-01 3.732207565767e-01 3.744504587528e-01 3.757339829479e-01 3.770732896015e-01 3.784646019495e-01 3.799093358154e-01 3.814068112191e-01 3.829535859617e-01 3.845491661822e-01 3.861869412674e-01 3.878659877336e-01 3.895770940130e-01 3.913141448540e-01 3.930698496954e-01 3.948313583555e-01 3.965916713594e-01 3.983340154498e-01 4.000474432082e-01 4.017170937697e-01 4.033263748057e-01 4.048603126261e-01 4.063033670206e-01 4.076367257150e-01 4.088464804759e-01 4.099163524164e-01 4.108321539667e-01 4.115819292215e-01 4.121520873206e-01 4.125361176392e-01 4.127256297605e-01 4.127191741607e-01 4.125146934720e-01 4.121162914646e-01 4.115307755103e-01 4.107680752570e-01 4.098451832163e-01 4.087777869874e-01 4.075925353281e-01 4.063161573153e-01 4.049779527374e-01 4.036153850742e-01 4.022621112056e-01 4.009636697500e-01 3.997575705282e-01 3.986896340522e-01 3.978030730871e-01 3.971385079314e-01 3.967397134867e-01 3.966384541417e-01 3.968750489298e-01 3.974710774325e-01 3.984510583214e-01 3.998311324865e-01 4.016150930891e-01 4.038075349859e-01 4.063986267197e-01 4.093739695997e-01 4.127135409455e-01 4.163888008800e-01 4.203691283608e-01 4.246177313142e-01 4.290973265400e-01 4.337648461186e-01 4.385812794795e-01 4.435039978180e-01 4.484941615134e-01 4.535137420067e-01 4.585246836133e-01 4.634970753240e-01 4.683987907060e-01 4.732050186601e-01 4.778919981831e-01 4.824400323943e-01 4.868304938816e-01 4.910516663422e-01 4.950882128105e-01 4.989296228075e-01 5.025673588660e-01 5.059885928897e-01 5.091878401286e-01 5.121491155610e-01 5.148641560695e-01 5.173198049141e-01 5.194963502693e-01 5.213842048808e-01 5.229584911871e-01 5.242035864066e-01 5.250975456378e-01 5.256185852803e-01 5.257506582412e-01 5.254702130321e-01 5.247655346932e-01 5.236206322481e-01 5.220299298542e-01 5.199913193997e-01 5.175077763906e-01 5.145940130296e-01 5.112683461552e-01 5.075654117795e-01 5.035229722679e-01 4.991932391255e-01 4.946373128329e-01 4.899264596505e-01 4.851404646680e-01 4.803666082981e-01 4.757020490120e-01 4.712410581824e-01 4.670859539591e-01 4.633346002559e-01 4.600788140309e-01 4.574058313696e-01 4.553894647532e-01 4.540899300188e-01 4.535516766116e-01 4.538020472484e-01 4.548469867068e-01 4.566822146711e-01 4.592774557095e-01 4.625962045431e-01 4.665900301329e-01 4.711962010242e-01 4.763542000378e-01 4.819978158618e-01 4.880625618795e-01 4.944846856387e-01 5.012072933826e-01 5.081789699494e-01 5.153472632424e-01 5.226758277341e-01 5.301212355417e-01 5.376531403056e-01 5.452379225188e-01 5.528434940159e-01 5.604404110448e-01 5.679963771024e-01 5.754784759632e-01 5.828481297611e-01 5.900701580874e-01 5.971030632303e-01 6.039058685600e-01 6.104379496929e-01 6.166570749179e-01 6.225271362631e-01 6.280123999524e-01 6.330847383432e-01 6.377224136044e-01 6.419096854820e-01 6.456405212674e-01 6.489153372459e-01 6.517456238696e-01 6.541478319193e-01 6.561480308374e-01 6.577732575124e-01 6.590602255934e-01 6.600448799157e-01 6.607627926694e-01 6.612534451001e-01 6.615474701258e-01 6.616797107691e-01 6.616777031485e-01 6.615656794455e-01 6.613682572983e-01 6.611028916740e-01 6.607919330130e-01 6.604537163794e-01 6.601091328336e-01 6.597811639501e-01 6.594947914886e-01 6.592779970562e-01 6.591555976205e-01 6.591598817314e-01 6.593125023933e-01 6.596370356529e-01 6.601478453514e-01 6.608501278133e-01 6.617428563187e-01 6.628088639236e-01 6.640267379074e-01 6.653627477992e-01 6.667772206791e-01 6.682271689564e-01 6.696672299395e-01 6.710605996965e-01 6.723672830353e-01 6.735641018875e-01 6.746348882678e-01 6.755728140241e-01 6.763830767751e-01 6.770732035989e-01 6.776610443703e-01 6.781558803091e-01 6.785731237890e-01 6.789156528858e-01 6.791788579393e-01 6.793503262660e-01 6.794065849979e-01 6.793248779336e-01 6.790729949013e-01 6.786333699398e-01 6.779942494583e-01 6.771624421321e-01 6.761732182152e-01 6.750759386209e-01 6.739641938369e-01 6.729429649432e-01 6.721499574125e-01 6.717367899929e-01 6.718539566234e-01 6.719077217765e-01 6.716657812836e-01 6.717378429072e-01 6.728283858645e-01 6.754539720509e-01 6.797399163979e-01 6.853762324700e-01 6.917409799834e-01 6.981495365593e-01 7.041271065949e-01 7.095628739286e-01 7.147176735836e-01 7.200963881893e-01 7.262039161110e-01 7.332930836088e-01 7.412493321041e-01 7.496084487505e-01 7.577278060635e-01 7.650320433349e-01 7.712548820336e-01 7.765207064722e-01 7.813079598991e-01 7.862863678576e-01 7.920565154662e-01 7.989095806288e-01 8.067491092212e-01 8.151364399192e-01 8.234668223247e-01 8.312299362926e-01 8.382082060482e-01 8.445424249687e-01 8.506585050581e-01 8.571082156662e-01 8.643118291172e-01 8.723785510413e-01 8.810586772915e-01 8.898264421715e-01 8.980605149051e-01 9.052666660856e-01 9.112403373746e-01 9.160710078637e-01 9.200573300814e-01 9.235335763057e-01 9.266573361799e-01 9.292848094720e-01 9.309986885722e-01 9.312525568615e-01 9.295824184563e-01 9.258590596226e-01 9.204278054917e-01 9.140768960252e-01 9.078734624277e-01 9.028763718994e-01 8.997695599096e-01 8.986320118244e-01 8.989190707438e-01 8.996682990709e-01 8.999400094611e-01 8.996439085066e-01 8.405767083526e-01 8.087654981510e-01 7.914598552229e-01 7.779919898836e-01 7.729337643135e-01 7.768459542353e-01 7.858732465753e-01 7.943457479858e-01 7.974797006477e-01 7.930215299867e-01 7.815880963856e-01 7.662525448952e-01 7.517888947091e-01 7.434322009641e-01 7.453645385140e-01 7.589262735875e-01 7.816484948754e-01 8.076641820569e-01 8.294282771070e-01 8.400024592873e-01 8.350768949919e-01 8.146644832001e-01 7.839903133325e-01 7.532547076760e-01 7.349449573153e-01 7.382263580478e-01 7.632752998065e-01 8.008249348383e-01 8.375389022551e-01 8.618988548404e-01 8.676655096749e-01 8.548553925865e-01 8.292221028710e-01 8.003733430536e-01 7.783450688729e-01 7.695043147216e-01 7.737752492108e-01 7.857051865540e-01 7.982364756475e-01 8.063825283822e-01 8.088194446048e-01 8.073402923428e-01 8.050600852102e-01 8.041668895927e-01 8.046417191687e-01 8.044074776177e-01 8.008802976027e-01 7.927784407768e-01 7.812217828634e-01 7.696812352776e-01 7.625205924867e-01 7.629351469003e-01 7.711331707420e-01 7.841876169233e-01 7.974896019807e-01 8.068287595086e-01 8.100321836467e-01 8.074933045075e-01 8.018296964599e-01 7.965873155545e-01 7.946915262911e-01 7.971046943043e-01 8.025185169625e-01 8.082235936645e-01 8.115280788320e-01 8.111794250239e-01 8.079458078764e-01 8.044069633335e-01 8.037567495390e-01 8.081740559432e-01 8.175164940383e-01 8.290809704710e-01 8.387767901540e-01 8.428086847684e-01 8.393495766264e-01 8.293486437048e-01 8.164348948473e-01 8.057036240081e-01 8.016305811097e-01 8.060947111955e-01 8.174978309247e-01 8.318416824723e-01 8.447207096385e-01 8.531906009930e-01 8.565822345613e-01 8.562012467897e-01 8.543488599940e-01 8.530513099404e-01 8.533912376580e-01 8.555080572845e-01 8.593275840240e-01 8.651905088811e-01 8.738487843409e-01 8.857750560763e-01 9.001181988239e-01 9.143676408109e-01 9.249055460039e-01 9.285269310802e-01 9.240033213689e-01 9.130626276374e-01 9.002195742222e-01 8.910687242206e-01 8.897004888122e-01 8.963217911736e-01 9.070371411367e-01 9.158286728324e-01 9.175238572214e-01 9.100899738727e-01 8.953050655899e-01 8.778902427932e-01 8.631297635790e-01 8.542455488680e-01 8.508375492879e-01 8.496412961388e-01 8.469980544685e-01 8.412459594733e-01 8.337697659935e-01 8.279508261510e-01 8.268502152437e-01 8.308114045057e-01 8.369248683231e-01 8.407627795412e-01 8.392058514510e-01 8.327215359865e-01 8.256271947683e-01 8.241543612244e-01 8.326337923368e-01 8.503235220635e-01 8.713032352386e-01 8.876324701316e-01 8.935399546836e-01 8.882177012370e-01 8.765515979880e-01 8.670704604801e-01 8.676129409403e-01 8.804914429445e-01 9.007811901927e-01 9.204535322496e-01
 4.619222266632e-01 4.631817004321e-01 4.644413023163e-01 4.656689499429e-01 4.668563114017e-01 4.679928281039e-01 4.690818334385e-01 4.701710800348e-01 4.713262833558e-01 4.725651541706e-01 4.738357215508e-01 4.750682917358e-01 4.762336416865e-01 4.773401423141e-01 4.784146649553e-01 4.794974344285e-01 4.806348885003e-01 4.818468586542e-01 4.830936355477e-01 4.843040295087e-01 4.854398670507e-01 4.865186397721e-01 4.875826731694e-01 4.886638026763e-01 4.897807176361e-01 4.909430864118e-01 4.921369979209e-01 4.933160839211e-01 4.944327738309e-01 4.954802085893e-01 4.964975182328e-01 4.975371082928e-01 4.986291542561e-01 4.997726235312e-01 5.009338705441e-01 5.020622287649e-01 5.031194190957e-01 5.041151779718e-01 5.051017146569e-01 5.061258831533e-01 5.071941154422e-01 5.082821635467e-01 5.093641120845e-01 5.104240200471e-01 5.114491214370e-01 5.124322389363e-01 5.133840107424e-01 5.143339877259e-01 5.153149492400e-01 5.163426670505e-01 5.174030446339e-01 5.184529149627e-01 5.194398919707e-01 5.203442897287e-01 5.212034045287e-01 5.220928377626e-01 5.230627941593e-01 5.240969480442e-01 5.251279433453e-01 5.260913354287e-01 5.269706848842e-01 5.278017962029e-01 5.286451611717e-01 5.295416814471e-01 5.304865782651e-01 5.314377026859e-01 5.323533135110e-01 5.332221474591e-01 5.340595800278e-01 5.348834883032e-01 5.357023635406e-01 5.365220370808e-01 5.373514492044e-01 5.381965830018e-01 5.390529945698e-01 5.399025482037e-01 5.407185459899e-01 5.414788349896e-01 5.421875223904e-01 5.428876148896e-01 5.436311617980e-01 5.444384973755e-01 5.452789892015e-01 5.460904264743e-01 5.468202286725e-01 5.474560695321e-01 5.480426534340e-01 5.486576018546e-01 5.493584685106e-01 5.501381586251e-01 5.509274543055e-01 5.516436525660e-01 5.522441789527e-01 5.527518063567e-01 5.532465036958e-01 5.538151202768e-01 5.544902782534e-01 5.552228637256e-01 5.559168569394e-01 5.564984828564e-01 5.569640149010e-01 5.573790416803e-01 5.578368920078e-01 5.583954037945e-01 5.590330157843e-01 5.596653696436e-01 5.602104572491e-01 5.606434392220e-01 5.610096894861e-01 5.613861222122e-01 5.618299002794e-01 5.623405843633e-01 5.628628211760e-01 5.633293368794e-01 5.637119638286e-01 5.640341342858e-01 5.643475450686e-01 5.646928060339e-01 5.650757356702e-01 5.654671362098e-01 5.658258108053e-01 5.661315441775e-01 5.663972698685e-01 5.666523954777e-01 5.669178610083e-01 5.671949435139e-01 5.674680196285e-01 5.677178729095e-01 5.679368553017e-01 5.681334985339e-01 5.683240142297e-01 5.685158282554e-01 5.687047712542e-01 5.688807682727e-01 5.690392100239e-01 5.691791360145e-01 5.693043406264e-01 5.694211682708e-01 5.695323273899e-01 5.696326691391e-01 5.697175995672e-01 5.697859459223e-01 5.698366640852e-01 5.698688662913e-01 5.698826818027e-01 5.698831609510e-01 5.698731296721e-01 5.698551081525e-01 5.698273252620e-01 5.697847619933e-01 5.697145563989e-01 5.696083554150e-01 5.694702644507e-01 5.693145609987e-01 5.691569338323e-01 5.690078287535e-01 5.688647582501e-01 5.687093398789e-01 5.685157653141e-01 5.682726696531e-01 5.679876281398e-01 5.676808035260e-01 5.673788751419e-01 5.670984532428e-01 5.668330347750e-01 5.665586664943e-01 5.662505060840e-01 5.658962874668e-01 5.654977472392e-01 5.650712186166e-01 5.646443875088e-01 5.642319769337e-01 5.638352519029e-01 5.634383404713e-01 5.630180512612e-01 5.625535964322e-01 5.620392323428e-01 5.614922878597e-01 5.609390774300e-01 5.603964891801e-01 5.598648944808e-01 5.593284374073e-01 5.587643750991e-01 5.581592257981e-01 5.575185969886e-01 5.568573972370e-01 5.561868858475e-01 5.555130743752e-01 5.548341764315e-01 5.541455844038e-01 5.534407787234e-01 5.527187302546e-01 5.519735028233e-01 5.511993064665e-01 5.503986303135e-01 5.495836869370e-01 5.487691217274e-01 5.479606646189e-01 5.471486174571e-01 5.463092189464e-01 5.454201840131e-01 5.444838590175e-01 5.435253482724e-01 5.425732062662e-01 5.416378140884e-01 5.406977595009e-01 5.397187859647e-01 5.386761153983e-01 5.375803601239e-01 5.364678895408e-01 5.353683393766e-01 5.342845651372e-01 5.331901076812e-01 5.320504779559e-01 5.308521140003e-01 5.296134422108e-01 5.283692819067e-01 5.271405656905e-01 5.259225945508e-01 5.246888007784e-01 5.234123736963e-01 5.220872401608e-01 5.207324981677e-01 5.193767195796e-01 5.180358276672e-01 5.167025560310e-01 5.153531087684e-01 5.139614981142e-01 5.125248356903e-01 5.110639730115e-01 5.096080802219e-01 5.081706896467e-01 5.067398020738e-01 5.052854982979e-01 5.037839061897e-01 5.022395038153e-01 5.006817781624e-01 4.991401380223e-01 4.976138404591e-01 4.960768992091e-01 4.944948917694e-01 4.928562522610e-01 4.911849196121e-01 4.895166789768e-01 4.878635987875e-01 4.862009991172e-01 4.844928378348e-01 4.827202720319e-01 4.809028551686e-01 4.790809667799e-01 4.772757515433e-01 4.754673545742e-01 4.736196679478e-01 4.717151206783e-01 4.697698704549e-01 4.678251067133e-01 4.659045604440e-01 4.639926729850e-01 4.620509854065e-01 4.600638067217e-01 4.580460842059e-01 4.560321029791e-01 4.540410276380e-01 4.520549343796e-01 4.500354760252e-01 4.479676929955e-01 4.458684236229e-01 4.437652653832e-01 4.416698468570e-01 4.395640412474e-01 4.374172721414e-01 4.352210690493e-01 4.329975664025e-01 4.307712346487e-01 4.285451107387e-01 4.263002262520e-01 4.240188739133e-01 4.217029524090e-01 4.193769965032e-01 4.170600204723e-01 4.147423782234e-01 4.124045743412e-01 4.100350966331e-01 4.076414472892e-01 4.052431215810e-01 4.028472079063e-01 4.004397239873e-01 3.980035423474e-01 3.955371602364e-01 3.930523582992e-01 3.905580450332e-01 3.880530513977e-01 3.855248393138e-01 3.829685484107e-01 3.803957675832e-01 3.778196334798e-01 3.752382290171e-01 3.726417913821e-01 3.700210899779e-01 3.673794122980e-01 3.647308669892e-01 3.620836836013e-01 3.594282946383e-01 3.567518728397e-01 3.540509396640e-01 3.513316049857e-01 3.486028386645e-01 3.458669531723e-01 3.431152568193e-01 3.403453064482e-01 3.375603096201e-01 3.347662637123e-01 3.319620189040e-01 3.291442480714e-01 3.263132182056e-01 3.234707972009e-01 3.206232502708e-01 3.177693684422e-01 3.149011900007e-01 3.120158184302e-01 3.091170264837e-01 3.062106255828e-01 3.032993113824e-01 3.003785947282e-01 2.974449128790e-01 2.944993428890e-01 2.915455298665e-01 2.885870292057e-01 2.856212742892e-01 2.826492233165e-01 2.796703958189e-01 2.766846540510e-01 2.736942025907e-01 2.706961656737e-01 2.676909589793e-01 2.646826689761e-01 2.616725746766e-01 2.586591905085e-01 2.556414826488e-01 2.526196869180e-01 2.495948982011e-01 2.465724797696e-01 2.435529261286e-01 2.405324717876e-01 2.375115082884e-01 2.344906886047e-01 2.314718869454e-01 2.284583143219e-01 2.254500111890e-01 2.224453889252e-01 2.194455787282e-01 2.164519275582e-01 2.134650331284e-01 2.104868252899e-01 2.075203770024e-01 2.045637573802e-01 2.016193539599e-01 1.986873662238e-01 1.957682948096e-01 1.928651636305e-01 1.899815750877e-01 1.871163773633e-01 1.842716680610e-01 1.814482792587e-01 1.786477807459e-01 1.758740517229e-01 1.731300713185e-01 1.704155824488e-01 1.677328098651e-01 1.650838429618e-01 1.624709350762e-01 1.598974713097e-01 1.573673524215e-01 1.548803492762e-01 1.524409034201e-01 1.500519311816e-01 1.477151965822e-01 1.454359203901e-01 1.432160941167e-01 1.410585439105e-01 1.389688291845e-01 1.369496083479e-01 1.350036899771e-01 1.331369487806e-01 1.313512298735e-01 1.296505914721e-01 1.280399161412e-01 1.265226300369e-01 1.251020862245e-01 1.237836831609e-01 1.225695739768e-01 1.214629684770e-01 1.204687891517e-01 1.195877532568e-01 1.188243322015e-01 1.181814928207e-01 1.176598733618e-01 1.172623550460e-01 1.169907524927e-01 1.168437960622e-01 1.168246411058e-01 1.169320124429e-01 1.171646124707e-01 1.175238391901e-01 1.180074883383e-01 1.186134680224e-01 1.193403404046e-01 1.201845047882e-01 1.211440418396e-01 1.222170202868e-01 1.233994339352e-01 1.246882080091e-01 1.260785015606e-01 1.275672380586e-01 1.291497689247e-01 1.308245113916e-01 1.325859419508e-01 1.344303703862e-01 1.363545519396e-01 1.383516809969e-01 1.404213593844e-01 1.425584787984e-01 1.447590769928e-01 1.470211758707e-01 1.493394721571e-01 1.517107180866e-01 1.541329654352e-01 1.566023686071e-01 1.591157582208e-01 1.616715407679e-01 1.642652651030e-01 1.668945975618e-01 1.695590802281e-01 1.722532831350e-01 1.749763676869e-01 1.777268952605e-01 1.805016317754e-01 1.832995509424e-01 1.861171314650e-01 1.889534836189e-01 1.918056003172e-01 1.946742676735e-01 1.975558520463e-01 2.004504007495e-01 2.033553047269e-01 2.062678738099e-01 2.091885930395e-01 2.121156616395e-01 2.150477138104e-01 2.179856895919e-01 2.209253404865e-01 2.238662861544e-01 2.268076190190e-01 2.297476493029e-01 2.326870202122e-01 2.356247237231e-01 2.385592097338e-01 2.414884572580e-01 2.444125556523e-01 2.473291340693e-01 2.502392740046e-01 2.531418788482e-01 2.560358440267e-01 2.589203220922e-01 2.617955394986e-01 2.646573730624e-01 2.675089029339e-01 2.703472090200e-01 2.731724737904e-01 2.759852315558e-01 2.787827318874e-01 2.815647826064e-01 2.843315517544e-01 2.870808996643e-01 2.898137124811e-01 2.925282862970e-01 2.952252402907e-01 2.979038940980e-01 3.005637873785e-01 3.032025334190e-01 3.058201817580e-01 3.084172452183e-01 3.109921099418e-01 3.135468181755e-01 3.160782140777e-01 3.185866887885e-01 3.210708078824e-01 3.235295242297e-01 3.259633557871e-01 3.283732565254e-01 3.307577414811e-01 3.331164009443e-01 3.354471529399e-01 3.377495519789e-01 3.400255302383e-01 3.422741990171e-01 3.444943074831e-01 3.466882753275e-01 3.488500853319e-01 3.509826705601e-01 3.530861056240e-01 3.551575451691e-01 3.572007889580e-01 3.592134368518e-01 3.611921359754e-01 3.631392357704e-01 3.650525925212e-01 3.669342733557e-01 3.687845608160e-01 3.705993974460e-01 3.723801537456e-01 3.741268780775e-01 3.758358325851e-01 3.775116669984e-01 3.791524431240e-01 3.807564126902e-01 3.823265983736e-01 3.838569493225e-01 3.853511117351e-01 3.868093605783e-01 3.882285562062e-01 3.896111387796e-01 3.909545703975e-01 3.922590753301e-01 3.935264050964e-01 3.947541891342e-01 3.959424745340e-01 3.970923121562e-01 3.981999149950e-01 3.992669796050e-01 4.002949865885e-01 4.012810271113e-01 4.022281177656e-01 4.031333773467e-01 4.039949708083e-01 4.048164465567e-01 4.055933265322e-01 4.063282718808e-01 4.070218125018e-01 4.076712159951e-01 4.082786034456e-01 4.088414014945e-01 4.093600140014e-01 4.098359108991e-01 4.102674147443e-01 4.106550651200e-01 4.109992158981e-01 4.112974413547e-01 4.115519082727e-01 4.117602819975e-01 4.119226881346e-01 4.120424997307e-01 4.121152268444e-01 4.121432435639e-01 4.121264816807e-01 4.120620756375e-01 4.119527346123e-01 4.117964779559e-01 4.115934235263e-01 4.113458013649e-01 4.110509524884e-01 4.107102050947e-01 4.103242671245e-01 4.098901408111e-01 4.094110450548e-01 4.088833068415e-01 4.083078131230e-01 4.076865371436e-01 4.070179500561e-01 4.063039067958e-01 4.055431535372e-01 4.047345120230e-01 4.038793618717e-01 4.029755974222e-01 4.020244731540e-01 4.010276928868e-01 3.999839364484e-01 3.988940853750e-01 3.977584341715e-01 3.965746576467e-01 3.953442479490e-01 3.940660737110e-01 3.927413893108e-01 3.913709392261e-01 3.899543227755e-01 3.884920159936e-01 3.869833588456e-01 3.854276835328e-01 3.838262948773e-01 3.821788306422e-01 3.804855102864e-01 3.787482145712e-01 3.769651459973e-01 3.751371658870e-01 3.732651403989e-01 3.713472719114e-01 3.693847782098e-01 3.673780584298e-01 3.653268881001e-01 3.632320298786e-01 3.610936429136e-01 3.589127619649e-01 3.566886937282e-01 3.544206383725e-01 3.521096537713e-01 3.497556764622e-01 3.473612882813e-01 3.449267873203e-01 3.424510302422e-01 3.399344673237e-01 3.373758920823e-01 3.347770375155e-01 3.321389743140e-01 3.294633378635e-01 3.267499595699e-01 3.239972064696e-01 3.212054043162e-01 3.183752457180e-01 3.155077681997e-01 3.126047546260e-01 3.096654606720e-01 3.066911479411e-01 3.036811721323e-01 3.006350882076e-01 2.975550702507e-01 2.944411452269e-01 2.912950192596e-01 2.881158743971e-01 2.849049176455e-01 2.816620293107e-01 2.783896383413e-01 2.750865640720e-01 2.717552635584e-01 2.683947182555e-01 2.650054214141e-01 2.615891765639e-01 2.581467860883e-01 2.546795458220e-01 2.511884049914e-01 2.476722370005e-01 2.441329673703e-01 2.405694423177e-01 2.369849840558e-01 2.333812558414e-01 2.297575176410e-01 2.261160709554e-01 2.224552669788e-01 2.187773961235e-01 2.150828231655e-01 2.113733196635e-01 2.076518296077e-01 2.039172016096e-01 2.001721271610e-01 1.964172523889e-01 1.926515439630e-01 1.888804028908e-01 1.851021302830e-01 1.813205729345e-01 1.775364221026e-01 1.737501642154e-01 1.699658742394e-01 1.661823816747e-01 1.624030718934e-01 1.586316330417e-01 1.548667501062e-01 1.511145100241e-01 1.473740453255e-01 1.436494489107e-01 1.399443499712e-01 1.362588992983e-01 1.325999645433e-01 1.289686484638e-01 1.253685926850e-01 1.218057111534e-01 1.182805687652e-01 1.148020622494e-01 1.113729771161e-01 1.079992196089e-01 1.046887250828e-01 1.014437560792e-01 9.827557993473e-02 9.519071112594e-02 9.219639022225e-02 8.930597590015e-02 8.652470334670e-02 8.386656257738e-02 8.134156653928e-02 7.896012971898e-02 7.673926517915e-02 7.468781967598e-02 7.282180215987e-02 7.115308234622e-02 6.969214907639e-02 6.845337209194e-02 6.744379646905e-02 6.667243068198e-02 6.614616949912e-02 6.586484263097e-02 6.583156227011e-02 6.604052806496e-02 6.648687298612e-02 6.716308988495e-02 6.805564584345e-02 6.915557970243e-02 7.044644379047e-02 7.191347911334e-02 7.354484029631e-02 7.532032642774e-02 7.723010593338e-02 7.925829906441e-02 8.138933649699e-02 8.361632945654e-02 8.592088934479e-02 8.829676402278e-02 9.073324128257e-02 9.321741436768e-02 9.574797835442e-02 9.830962152552e-02 1.009004903782e-01 1.035129051949e-01 1.061377870352e-01 1.087762198828e-01 1.114153944738e-01 1.140579387803e-01 1.166951089279e-01 1.193222692888e-01 1.219429949019e-01 1.245426541512e-01 1.271293699816e-01 1.296928468908e-01 1.322317448723e-01 1.347488343792e-01 1.372313573292e-01 1.396900987014e-01 1.421115011547e-01 1.444993311233e-01 1.468537310032e-01 1.491645082316e-01 1.514422952417e-01 1.536723266561e-01 1.558626020326e-01 1.580097174749e-01 1.601062308182e-01 1.621631981075e-01 1.641633327992e-01 1.661196821655e-01 1.680241081942e-01 1.698724417192e-01 1.716758497676e-01 1.734161546022e-01 1.751095086268e-01 1.767430109329e-01 1.783189959698e-01 1.798428409099e-01 1.812996819393e-01 1.827063488380e-01 1.840457445681e-01 1.853271421302e-01 1.865504245884e-01 1.877022731104e-01 1.888023582518e-01 1.898286850311e-01 1.907973743881e-01 1.917002280417e-01 1.925320948844e-01 1.933088623393e-01 1.940067521571e-01 1.946488931245e-01 1.952180879507e-01 1.957181804708e-01 1.961584071725e-01 1.965184902867e-01 1.968223620085e-01 1.970479573167e-01 1.972072624284e-01 1.973011530861e-01 1.973151959452e-01 1.972727269049e-01 1.971471960778e-01 1.969599981034e-01 1.967011708213e-01 1.963660122960e-01 1.959725922878e-01 1.954950182015e-01 1.949597804874e-01 1.943488129428e-01 1.936663941094e-01 1.929237719892e-01 1.920979002825e-01 1.912180917890e-01 1.902587482976e-01 1.892360882043e-01 1.881491930101e-01 1.869850933978e-01 1.857690596341e-01 1.844731481362e-01 1.831229327034e-01 1.817062168269e-01 1.802216216153e-01 1.786872262533e-01 1.770778235878e-01 1.754231492024e-01 1.737026358078e-01 1.719264751589e-01 1.701038780200e-01 1.682151563092e-01 1.662910581256e-01 1.643064551617e-01 1.622815866824e-01 1.602159464637e-01 1.580999733312e-01 1.559606331477e-01 1.537728223252e-01 1.515646933094e-01 1.493272442106e-01 1.470623361927e-01 1.447922528525e-01 1.424949096317e-01 1.402035229831e-01 1.379028298178e-01 1.356087790626e-01 1.333333461661e-01 1.310642708241e-01 1.288387139570e-01 1.266354054060e-01 1.244853542168e-01 1.223913353124e-01 1.203560063568e-01 1.184104394205e-01 1.165404522243e-01 1.147850942124e-01 1.131379688649e-01 1.116197774505e-01 1.102499816098e-01 1.090257256074e-01 1.079839384813e-01 1.071135920744e-01 1.064476392021e-01 1.059875047761e-01 1.057415389556e-01 1.057337092992e-01 1.059512430097e-01 1.064213928637e-01 1.071312686348e-01 1.080934220220e-01 1.093064640148e-01 1.107613698167e-01 1.124679193137e-01 1.144059258382e-01 1.165810213346e-01 1.189778706717e-01 1.215888120316e-01 1.244085285045e-01 1.274197460792e-01 1.306192043663e-01 1.339911022975e-01 1.375269844439e-01 1.412182965005e-01 1.450501352530e-01 1.490164261744e-01 1.531074894662e-01 1.573097600621e-01 1.616208678175e-01 1.660244872472e-01 1.705182219655e-01 1.750933503953e-01 1.797352467847e-01 1.844490900512e-01 1.892129364873e-01 1.940341134311e-01 1.988968016826e-01 2.037947681172e-01 2.087326532640e-01 2.136863389599e-01 2.186704021257e-01 2.236630238274e-01 2.286667269342e-01 2.336784618118e-01 2.386815171631e-01 2.436889315761e-01 2.486766166299e-01 2.536539517936e-01 2.586102930511e-01 2.635389225811e-01 2.684431771100e-01 2.733065511334e-01 2.781370681233e-01 2.829222079293e-01 2.876613675001e-01 2.923501219538e-01 2.969822414056e-01 3.015565336203e-01 3.060661039595e-01 3.105096528197e-01 3.148809537164e-01 3.191787102975e-01 3.233957152401e-01 3.275323594136e-01 3.315809681058e-01 3.355390359075e-01 3.394063310939e-01 3.431715333897e-01 3.468429015002e-01 3.504056541999e-01 3.538643431765e-01 3.572136427572e-01 3.604466644267e-01 3.635704601155e-01 3.665689610084e-01 3.694520302859e-01 3.722096528075e-01 3.748390816552e-01 3.773452610508e-01 3.797143735094e-01 3.819564823719e-01 3.840610660355e-01 3.860298525829e-01 3.878626587051e-01 3.895530237014e-01 3.911061857153e-01 3.925164266949e-01 3.937859423902e-01 3.949124052542e-01 3.958964431027e-01 3.967369442232e-01 3.974355374809e-01 3.979916088706e-01 3.984051130296e-01 3.986787482824e-01 3.988098852734e-01 3.988059075490e-01 3.986626133055e-01 3.983844399430e-01 3.979759463056e-01 3.974327267689e-01 3.967686108700e-01 3.959756861707e-01 3.950659305625e-01 3.940403038583e-01 3.928995218046e-01 3.916583299750e-01 3.903080772634e-01 3.888677485697e-01 3.873339803684e-01 3.857158604063e-01 3.840228886492e-01 3.822544771532e-01 3.804287253395e-01 3.785425015844e-01 3.766119933091e-01 3.746431501441e-01 3.726421192487e-01 3.706248539351e-01 3.685925887336e-01 3.665638384379e-01 3.645418796150e-01 3.625407413775e-01 3.605706930125e-01 3.586409836667e-01 3.567649776003e-01 3.549503732809e-01 3.532104908983e-01 3.515563809965e-01 3.499972262758e-01 3.485451343801e-01 3.472098566226e-01 3.460008437711e-01 3.449286197467e-01 3.440028798937e-01 3.432295925164e-01 3.426203794680e-01 3.421779044882e-01 3.419122205013e-01 3.418264508107e-01 3.419237240245e-01 3.422124306379e-01 3.426884380072e-01 3.433574274508e-01 3.442186431663e-01 3.452697758537e-01 3.465119930751e-01 3.479386391141e-01 3.495477564367e-01 3.513357148325e-01 3.532934951788e-01 3.554168949929e-01 3.576991607326e-01 3.601291860268e-01 3.627009218405e-01 3.654032635276e-01 3.682257385333e-01 3.711616672813e-01 3.741956629252e-01 3.773200398893e-01 3.805236790421e-01 3.837925078345e-01 3.871196755575e-01 3.904910441695e-01 3.938954166428e-01 3.973240796591e-01 4.007633521784e-01 4.042041753335e-01 4.076360392355e-01 4.110469939166e-01 4.144294679877e-01 4.177717370731e-01 4.210652314560e-01 4.243004891513e-01 4.274701230230e-01 4.305630811575e-01 4.335741027351e-01 4.364940943293e-01 4.393141494105e-01 4.420332074579e-01 4.446363771993e-01 4.471251569826e-01 4.494900867619e-01 4.517234038291e-01 4.538273552021e-01 4.557877989107e-01 4.576084851873e-01 4.592821491703e-01 4.608029716216e-01 4.621739803596e-01 4.633848518029e-01 4.644379134325e-01 4.653306452928e-01 4.660583045682e-01 4.666241074655e-01 4.670226689395e-01 4.672553117764e-01 4.673220930451e-01 4.672221156742e-01 4.669551349582e-01 4.665246071552e-01 4.659279801979e-01 4.651704103266e-01 4.642515495076e-01 4.631739875877e-01 4.619433228857e-01 4.605586193249e-01 4.590274265481e-01 4.573513643237e-01 4.555367128730e-01 4.535883777151e-01 4.515105570739e-01 4.493129667324e-01 4.469986876156e-01 4.445758990783e-01 4.420544489600e-01 4.394396076553e-01 4.367419934938e-01 4.339700519548e-01 4.311340116698e-01 4.282433602516e-01 4.253094869197e-01 4.223429300515e-01 4.193551350968e-01 4.163571935276e-01 4.133618524405e-01 4.103799884729e-01 4.074233825473e-01 4.045054229410e-01 4.016375615377e-01 3.988298634937e-01 3.960957200870e-01 3.934451606707e-01 3.908882560748e-01 3.884367926144e-01 3.860980745030e-01 3.838798594231e-01 3.817929419856e-01 3.798407659826e-01 3.780289895107e-01 3.763637671999e-01 3.748466197998e-01 3.734801976778e-01 3.722645108634e-01 3.712009979682e-01 3.702856934179e-01 3.695196834864e-01 3.688971812254e-01 3.684139789970e-01 3.680679997987e-01 3.678502189202e-01 3.677595809533e-01 3.677861439503e-01 3.679254412911e-01 3.681721231074e-01 3.685172433297e-01 3.689599320485e-01 3.694915713076e-01 3.701079380929e-01 3.708052487832e-01 3.715791405095e-01 3.724273928822e-01 3.733469264685e-01 3.743372275575e-01 3.753956101987e-01 3.765223810412e-01 3.777171527210e-01 3.789793503132e-01 3.803096502272e-01 3.817074609560e-01 3.831728553570e-01 3.847036630999e-01 3.863011705359e-01 3.879598378346e-01 3.896793350288e-01 3.914536661353e-01 3.932769080745e-01 3.951438775896e-01 3.970443912164e-01 3.989697599144e-01 4.009079697089e-01 4.028474190752e-01 4.047735806318e-01 4.066706139051e-01 4.085240830847e-01 4.103156983747e-01 4.120273500769e-01 4.136434813755e-01 4.151443100452e-01 4.165135384791e-01 4.177352346117e-01 4.187926611672e-01 4.196730793454e-01 4.203646207645e-01 4.208577457924e-01 4.211459852492e-01 4.212253313503e-01 4.210972393499e-01 4.207616704317e-01 4.202292369359e-01 4.195078609627e-01 4.186167285898e-01 4.175736365189e-01 4.164013484117e-01 4.151306228609e-01 4.137911745517e-01 4.124192818613e-01 4.110525523969e-01 4.097334953422e-01 4.085039429032e-01 4.074059370610e-01 4.064864540868e-01 4.057829547027e-01 4.053417344491e-01 4.051950199165e-01 4.053772903354e-01 4.059170100334e-01 4.068318932793e-01 4.081418403773e-01 4.098484054753e-01 4.119555426259e-01 4.144546056491e-01 4.173310992869e-01 4.205640889606e-01 4.241278522252e-01 4.279928433014e-01 4.321213479357e-01 4.364790121669e-01 4.410255238540e-01 4.457228817552e-01 4.505312892830e-01 4.554129209412e-01 4.603332764363e-01 4.652572616106e-01 4.701555846256e-01 4.750003111053e-01 4.797684556820e-01 4.844358549350e-01 4.889877126561e-01 4.934044717396e-01 4.976732880507e-01 5.017835325118e-01 5.057207605727e-01 5.094778448182e-01 5.130375356472e-01 5.163927437731e-01 5.195283532915e-01 5.224269238001e-01 5.250769622192e-01 5.274537250321e-01 5.295408381901e-01 5.313136977355e-01 5.327495919753e-01 5.338274119803e-01 5.345204632125e-01 5.348088529863e-01 5.346706163485e-01 5.340910969492e-01 5.330567274680e-01 5.315601511915e-01 5.296022801985e-01 5.271876863236e-01 5.243364623181e-01 5.210699716947e-01 5.174243587207e-01 5.134469360210e-01 5.091905294500e-01 5.047233812064e-01 5.001191222641e-01 4.954652815879e-01 4.908482864760e-01 4.863676887153e-01 4.821215004495e-01 4.782078822171e-01 4.747235174664e-01 4.717581740867e-01 4.693927319347e-01 4.676954293646e-01 4.667202596054e-01 4.665040587149e-01 4.670700444828e-01 4.684194389111e-01 4.705393900274e-01 4.734060994472e-01 4.769746368736e-01 4.812004374501e-01 4.860256759528e-01 4.913919504788e-01 4.972379408755e-01 5.035041142844e-01 5.101350440628e-01 5.170736348008e-01 5.242761283865e-01 5.316920967089e-01 5.392838459058e-01 5.470117240767e-01 5.548367784821e-01 5.627256252232e-01 5.706400189673e-01 5.785445390279e-01 5.863964455335e-01 5.941565850695e-01 6.017813775469e-01 6.092249925400e-01 6.164428586038e-01 6.233877152348e-01 6.300173982473e-01 6.362891568342e-01 6.421678709223e-01 6.476225976181e-01 6.526301510259e-01 6.571759722511e-01 6.612524506031e-01 6.648619011702e-01 6.680147024197e-01 6.707307529741e-01 6.730328625963e-01 6.749534990071e-01 6.765262384755e-01 6.777859966173e-01 6.787713522585e-01 6.795120792673e-01 6.800441741859e-01 6.803936838653e-01 6.805830986869e-01 6.806355960332e-01 6.805635271937e-01 6.803848010910e-01 6.801106924639e-01 6.797556362536e-01 6.793358785001e-01 6.788688997597e-01 6.783786431289e-01 6.778879568696e-01 6.774286180993e-01 6.770277497863e-01 6.767166983708e-01 6.765233008372e-01 6.764676601109e-01 6.765701452065e-01 6.768333011436e-01 6.772578491266e-01 6.778315577841e-01 6.785327289573e-01 6.793352420213e-01 6.802057855810e-01 6.811135601966e-01 6.820243772919e-01 6.829122342146e-01 6.837593507993e-01 6.845522521630e-01 6.852908453916e-01 6.859763470552e-01 6.866222996883e-01 6.872364018925e-01 6.878305011548e-01 6.884110587060e-01 6.889733137337e-01 6.895086814187e-01 6.899935822134e-01 6.904038446183e-01 6.907034358800e-01 6.908669924817e-01 6.908704284152e-01 6.907046115613e-01 6.903883062192e-01 6.899497093797e-01 6.894613239281e-01 6.890105679634e-01 6.887171032492e-01 6.887223168148e-01 6.891690165881e-01 6.894063299832e-01 6.892800315318e-01 6.894152350494e-01 6.905370826443e-01 6.931837735847e-01 6.974937170341e-01 7.031669263093e-01 7.095852938467e-01 7.160648689926e-01 7.221280690938e-01 7.276707426009e-01 7.329612587760e-01 7.385137209681e-01 7.448405539747e-01 7.521979141238e-01 7.604597811003e-01 7.691433183928e-01 7.775807085307e-01 7.851660727862e-01 7.916040499666e-01 7.970007617616e-01 8.018246616527e-01 8.067410045963e-01 8.123633282119e-01 8.189972417016e-01 8.265598831183e-01 8.346251396838e-01 8.425995257747e-01 8.499718414570e-01 8.565223236181e-01 8.623936986198e-01 8.680141937628e-01 8.739363314999e-01 8.805927227607e-01 8.880986307699e-01 8.962095995750e-01 9.044094921863e-01 9.120906218308e-01 9.187735286961e-01 9.242829604545e-01 9.287447311996e-01 9.324929398029e-01 9.358812019845e-01 9.390709242080e-01 9.418878119940e-01 9.438523847920e-01 9.443399368247e-01 9.428091377471e-01 9.390721714631e-01 9.334673563008e-01 9.268460898171e-01 9.203998356218e-01 9.153706841357e-01 9.126529225778e-01 9.124949946449e-01 9.144377308369e-01 9.174990325491e-01 9.203652799283e-01 9.082628065508e-01 8.325577363694e-01 8.207286177697e-01 8.017561464656e-01 7.881931627127e-01 7.858491195235e-01 7.939771012521e-01 8.066751189863e-01 8.166604652221e-01 8.185609800681e-01 8.106183720866e-01 7.947902712875e-01 7.758899379598e-01 7.601822909474e-01 7.534155551167e-01 7.588782490284e-01 7.759774017417e-01 8.003274730579e-01 8.251279826126e-01 8.431313307825e-01 8.485927799273e-01 8.387942535511e-01 8.153156490446e-01 7.845439365079e-01 7.569787544739e-01 7.440403441312e-01 7.525571915912e-01 7.803998662637e-01 8.174672176788e-01 8.511502402734e-01 8.714191558506e-01 8.736313705716e-01 8.591601905141e-01 8.345904099062e-01 8.094740253311e-01 7.926305659218e-01 7.883583305925e-01 7.947271861803e-01 8.056631973766e-01 8.148677947240e-01 8.189641387482e-01 8.184357098586e-01 8.164729935627e-01 8.166148207547e-01 8.202355617052e-01 8.255676142450e-01 8.286312084007e-01 8.255657843090e-01 8.148512117843e-01 7.984620519235e-01 7.815809521017e-01 7.705753323960e-01 7.700560035923e-01 7.802881815628e-01 7.970529961803e-01 8.138875553096e-01 8.250695222170e-01 8.277784626820e-01 8.227333328610e-01 8.136613140978e-01 8.055603179971e-01 8.025000513096e-01 8.057327455284e-01 8.132872975707e-01 8.213035994114e-01 8.260927728617e-01 8.260031183431e-01 8.220948382391e-01 8.177083380504e-01 8.168410453726e-01 8.220449135423e-01 8.329102099684e-01 8.460273020423e-01 8.566164729489e-01 8.605929169233e-01 8.563455304663e-01 8.454074327242e-01 8.320447081819e-01 8.216695961483e-01 8.185098813608e-01 8.237440258619e-01 8.350682822028e-01 8.482420953846e-01 8.592108193071e-01 8.657752325387e-01 8.680180868361e-01 8.676102451471e-01 8.666114057178e-01 8.662804360162e-01 8.668323502556e-01 8.679471479745e-01 8.698098918610e-01 8.736520291332e-01 8.812887077715e-01 8.938279337131e-01 9.102366681770e-01 9.271064513981e-01 9.397220148206e-01 9.441573068031e-01 9.391825624526e-01 9.272449648800e-01 9.139846454764e-01 9.059275984623e-01 9.072765412288e-01 9.173500230399e-01 9.308586536158e-01 9.406959164707e-01 9.414355531411e-01 9.317065972123e-01 9.145912888766e-01 8.961981457979e-01 8.825553267482e-01 8.764299297484e-01 8.759038637312e-01 8.759448136996e-01 8.718078361506e-01 8.619075152312e-01 8.488574643530e-01 8.379599563783e-01 8.340109162240e-01 8.379605160035e-01 8.460569443903e-01 8.521728830887e-01 8.515894170559e-01 8.440011685421e-01 8.340795364980e-01 8.293932230325e-01 8.359032850841e-01 8.537985521363e-01 8.768706989622e-01 8.960623294001e-01 9.044313826244e-01 9.005215712428e-01 8.893209771364e-01 8.801263294915e-01 8.817393509116e-01 8.969472207639e-01 9.204165427478e-01 9.429712060775e-01
 4.529705785353e-01 4.542599298318e-01 4.555498057723e-01 4.568143551255e-01 4.580433480340e-01 4.592205495401e-01 4.603489576631e-01 4.614796849289e-01 4.626777535621e-01 4.639561755062e-01 4.652622386026e-01 4.665336905903e-01 4.677443039318e-01 4.688985427871e-01 4.700183426614e-01 4.711439756695e-01 4.723256814479e-01 4.735833817572e-01 4.748749578276e-01 4.761303018464e-01 4.773139704750e-01 4.784444912475e-01 4.795603502163e-01 4.806903814441e-01 4.818545459818e-01 4.830648799336e-01 4.843081574800e-01 4.855378916100e-01 4.867075244555e-01 4.878116719575e-01 4.888856171920e-01 4.899777796119e-01 4.911193531811e-01 4.923130746896e-01 4.935289242484e-01 4.947147172991e-01 4.958301060481e-01 4.968851083078e-01 4.979311214960e-01 4.990128746864e-01 5.001366676067e-01 5.012800362393e-01 5.024194520170e-01 5.035401334616e-01 5.046275204051e-01 5.056745601674e-01 5.066902539639e-01 5.077019192530e-01 5.087412813945e-01 5.098259484435e-01 5.109461517060e-01 5.120608087596e-01 5.131158862007e-01 5.140881521618e-01 5.150134226282e-01 5.159658285511e-01 5.169965439231e-01 5.180921252531e-01 5.191886215244e-01 5.202218803634e-01 5.211730769979e-01 5.220747315229e-01 5.229865566217e-01 5.239500305962e-01 5.249615060912e-01 5.259799648769e-01 5.269649323694e-01 5.279059188113e-01 5.288171431624e-01 5.297152736393e-01 5.306074821738e-01 5.314996975138e-01 5.323995204232e-01 5.333140788417e-01 5.342407510210e-01 5.351647478645e-01 5.360590966929e-01 5.368987824776e-01 5.376854272265e-01 5.384599517060e-01 5.392744733944e-01 5.401528357390e-01 5.410670130569e-01 5.419588922925e-01 5.427724123953e-01 5.434910734153e-01 5.441562699310e-01 5.448457086518e-01 5.456201409178e-01 5.464756217799e-01 5.473459442643e-01 5.481478528932e-01 5.488341987557e-01 5.494246704612e-01 5.499977660927e-01 5.506440517307e-01 5.513979241953e-01 5.522126450334e-01 5.529921723686e-01 5.536609926023e-01 5.542126686712e-01 5.547109877561e-01 5.552509197850e-01 5.558916727347e-01 5.566127767187e-01 5.573309004476e-01 5.579630546839e-01 5.584845613920e-01 5.589391601720e-01 5.594024681063e-01 5.599324241531e-01 5.605287913701e-01 5.611370255334e-01 5.616909011360e-01 5.621636188232e-01 5.625772792932e-01 5.629818608567e-01 5.634168908757e-01 5.638877280465e-01 5.643671181376e-01 5.648139164532e-01 5.652104823259e-01 5.655696823725e-01 5.659187792225e-01 5.662773312182e-01 5.666458365991e-01 5.670085512394e-01 5.673492156515e-01 5.676608222339e-01 5.679525656831e-01 5.682388456163e-01 5.685258251269e-01 5.688084475954e-01 5.690784222657e-01 5.693312251938e-01 5.695662818766e-01 5.697877695366e-01 5.700015687978e-01 5.702086202196e-01 5.704046783234e-01 5.705861017786e-01 5.707515943250e-01 5.709000580849e-01 5.710296655222e-01 5.711406680062e-01 5.712379745776e-01 5.713260026446e-01 5.714063181678e-01 5.714779592715e-01 5.715345047865e-01 5.715621691566e-01 5.715532626201e-01 5.715129863446e-01 5.714569146655e-01 5.714006871819e-01 5.713540322963e-01 5.713131365174e-01 5.712581004785e-01 5.711626184817e-01 5.710184135810e-01 5.708327494853e-01 5.706283550385e-01 5.704314320766e-01 5.702560174530e-01 5.700949275276e-01 5.699231395340e-01 5.697161802515e-01 5.694624669559e-01 5.691646122256e-01 5.688416268114e-01 5.685197631747e-01 5.682139745182e-01 5.679235982786e-01 5.676315855945e-01 5.673139443069e-01 5.669506250182e-01 5.665371774615e-01 5.660944645892e-01 5.656475596708e-01 5.652124643437e-01 5.647878270525e-01 5.643563969240e-01 5.638956822078e-01 5.633937862531e-01 5.628579125904e-01 5.623021326106e-01 5.617382441811e-01 5.611704197043e-01 5.605990995734e-01 5.600166939627e-01 5.594190712139e-01 5.588031374915e-01 5.581627098219e-01 5.574926871445e-01 5.567970763795e-01 5.560893073125e-01 5.553839758648e-01 5.546842517285e-01 5.539792195589e-01 5.532434883551e-01 5.524558066680e-01 5.516236238535e-01 5.507720782588e-01 5.499306096304e-01 5.491041739637e-01 5.482704955182e-01 5.473933335847e-01 5.464513394920e-01 5.454597567478e-01 5.444557214680e-01 5.434664626304e-01 5.424914802335e-01 5.415021046190e-01 5.404641407999e-01 5.393678972407e-01 5.382347684308e-01 5.370994554437e-01 5.359808010065e-01 5.348706498122e-01 5.337414255885e-01 5.325674626800e-01 5.313451402949e-01 5.300964286089e-01 5.288494232879e-01 5.276179147777e-01 5.263923316966e-01 5.251463236036e-01 5.238573986259e-01 5.225237388485e-01 5.211690780719e-01 5.198223521006e-01 5.184936831595e-01 5.171692553006e-01 5.158169003760e-01 5.144165458290e-01 5.129751758198e-01 5.115250218553e-01 5.100913411250e-01 5.086716477976e-01 5.072368635071e-01 5.057536962176e-01 5.042147676816e-01 5.026475802143e-01 5.010862674761e-01 4.995379141624e-01 4.979762031636e-01 4.963650767512e-01 4.946902078460e-01 4.929738016493e-01 4.912574614972e-01 4.895561766971e-01 4.878482569115e-01 4.860974024035e-01 4.842893106320e-01 4.824447372670e-01 4.806037906448e-01 4.787877826246e-01 4.769747694637e-01 4.751296790461e-01 4.732383158852e-01 4.713202022832e-01 4.694077948198e-01 4.675184605657e-01 4.656286744371e-01 4.637023184129e-01 4.617282294969e-01 4.597251769442e-01 4.577201952844e-01 4.557216538688e-01 4.537089967142e-01 4.516524552285e-01 4.495474504933e-01 4.474180181927e-01 4.452869693547e-01 4.431537648850e-01 4.409994305580e-01 4.388071135601e-01 4.365814038629e-01 4.343487100259e-01 4.321237790779e-01 4.298967425730e-01 4.276460618809e-01 4.253633197681e-01 4.230578290374e-01 4.207485790253e-01 4.184407586257e-01 4.161188409474e-01 4.137654600865e-01 4.113831386597e-01 4.089818294591e-01 4.065719293471e-01 4.041493094621e-01 4.017012031068e-01 3.992254027640e-01 3.967335201183e-01 3.942379343223e-01 3.917359624950e-01 3.892168053393e-01 3.866723409115e-01 3.841067703226e-01 3.815355776796e-01 3.789643918255e-01 3.763825802597e-01 3.737779505599e-01 3.711478103839e-01 3.684994323439e-01 3.658417037433e-01 3.631745401382e-01 3.604909349880e-01 3.577870643589e-01 3.550683225769e-01 3.523393818858e-01 3.495984927430e-01 3.468435747159e-01 3.440730926914e-01 3.412917034664e-01 3.385036376756e-01 3.357075334437e-01 3.328949803404e-01 3.300635042447e-01 3.272183788552e-01 3.243647152777e-01 3.215040375890e-01 3.186323610905e-01 3.157458135530e-01 3.128453867246e-01 3.099367334753e-01 3.070208598326e-01 3.040964574844e-01 3.011635540928e-01 2.982216580627e-01 2.952712101281e-01 2.923138921486e-01 2.893473339541e-01 2.863716758329e-01 2.833904743703e-01 2.804051683072e-01 2.774141788352e-01 2.744164040010e-01 2.714113079148e-01 2.684019308432e-01 2.653917495411e-01 2.623816739197e-01 2.593671847809e-01 2.563489994956e-01 2.533281745220e-01 2.503058525406e-01 2.472856483352e-01 2.442665193802e-01 2.412475314159e-01 2.382287397377e-01 2.352124108246e-01 2.321981779066e-01 2.291888040415e-01 2.261853653881e-01 2.231875228200e-01 2.201963298831e-01 2.172113826274e-01 2.142346177249e-01 2.112673225772e-01 2.083127657466e-01 2.053703806646e-01 2.024408330906e-01 1.995258303284e-01 1.966255187275e-01 1.937433492100e-01 1.908830262635e-01 1.880421661498e-01 1.852236731928e-01 1.824292063344e-01 1.796591296040e-01 1.769189449165e-01 1.742082792789e-01 1.715293680739e-01 1.688850475597e-01 1.662771512099e-01 1.637075917925e-01 1.611796077588e-01 1.586961141035e-01 1.562584969138e-01 1.538717712716e-01 1.515377585149e-01 1.492587789298e-01 1.470399724018e-01 1.448831272505e-01 1.427915896082e-01 1.407696438506e-01 1.388204618759e-01 1.369472577601e-01 1.351556824982e-01 1.334476867668e-01 1.318269861009e-01 1.302984081442e-01 1.288642083487e-01 1.275285565898e-01 1.262957038520e-01 1.251685470725e-01 1.241499299056e-01 1.232439786144e-01 1.224515705604e-01 1.217769119458e-01 1.212213680914e-01 1.207857560541e-01 1.204736206201e-01 1.202852568236e-01 1.202203359333e-01 1.202806084527e-01 1.204636007220e-01 1.207700213085e-01 1.212002069648e-01 1.217515193415e-01 1.224219007484e-01 1.232101380615e-01 1.241115945975e-01 1.251248419635e-01 1.262484497502e-01 1.274773370191e-01 1.288087941852e-01 1.302400539784e-01 1.317647678885e-01 1.333811215549e-01 1.350853744846e-01 1.368734221041e-01 1.387419729703e-01 1.406865773889e-01 1.427031501593e-01 1.447887754405e-01 1.469401847869e-01 1.491528383296e-01 1.514248493244e-01 1.537510811610e-01 1.561292454688e-01 1.585575130398e-01 1.610296498741e-01 1.635457492226e-01 1.661019867020e-01 1.686958808632e-01 1.713253599001e-01 1.739871031032e-01 1.766778030724e-01 1.793969918770e-01 1.821416326641e-01 1.849104214476e-01 1.877014121766e-01 1.905117233691e-01 1.933394996288e-01 1.961837522403e-01 1.990419470812e-01 2.019138137392e-01 2.047983402781e-01 2.076927857683e-01 2.105950227422e-01 2.135044244773e-01 2.164191140008e-01 2.193394289520e-01 2.222641408152e-01 2.251908603055e-01 2.281190651604e-01 2.310460454548e-01 2.339719746680e-01 2.368959825824e-01 2.398175835394e-01 2.427350478947e-01 2.456479961965e-01 2.485551923801e-01 2.514545867706e-01 2.543470889780e-01 2.572308411803e-01 2.601050963444e-01 2.629709740782e-01 2.658252240100e-01 2.686677769880e-01 2.714983749625e-01 2.743154852854e-01 2.771185380796e-01 2.799075702061e-01 2.826815601689e-01 2.854409151167e-01 2.881845192064e-01 2.909092861930e-01 2.936168591342e-01 2.963059423783e-01 2.989760195952e-01 3.016287731275e-01 3.042611617297e-01 3.068721697411e-01 3.094626211194e-01 3.120290664886e-01 3.145742731811e-01 3.170976773084e-01 3.195976828404e-01 3.220744896707e-01 3.245257069196e-01 3.269505063131e-01 3.293518165760e-01 3.317268244493e-01 3.340771745682e-01 3.364017061560e-01 3.386973937283e-01 3.409657723855e-01 3.432063480508e-01 3.454170126001e-01 3.476021724731e-01 3.497577731102e-01 3.518818385108e-01 3.539760333756e-01 3.560381267430e-01 3.580706199052e-01 3.600731304708e-01 3.620420419030e-01 3.639789612369e-01 3.658823697488e-01 3.677507351072e-01 3.695876932708e-01 3.713901839839e-01 3.731583088819e-01 3.748938716181e-01 3.765904137955e-01 3.782534986934e-01 3.798815121115e-01 3.814716006146e-01 3.830267429765e-01 3.845441033613e-01 3.860237091982e-01 3.874677724645e-01 3.888729040245e-01 3.902407216707e-01 3.915707470252e-01 3.928590586882e-01 3.941092700614e-01 3.953205141863e-01 3.964915390865e-01 3.976247424585e-01 3.987162325802e-01 3.997663261955e-01 4.007764405620e-01 4.017430512054e-01 4.026691215236e-01 4.035541397514e-01 4.043957759911e-01 4.051970140863e-01 4.059538740657e-01 4.066672946039e-01 4.073391553560e-01 4.079669013391e-01 4.085523210243e-01 4.090940294159e-01 4.095907277612e-01 4.100442779502e-01 4.104520280179e-01 4.108152156835e-01 4.111356356941e-01 4.114094836879e-01 4.116398137397e-01 4.118243640666e-01 4.119628522831e-01 4.120566957081e-01 4.121033050611e-01 4.121038833591e-01 4.120600371623e-01 4.119689903081e-01 4.118329001520e-01 4.116510225131e-01 4.114216425041e-01 4.111469041720e-01 4.108232026328e-01 4.104527079673e-01 4.100364216349e-01 4.095724049977e-01 4.090631069495e-01 4.085067839338e-01 4.079023136161e-01 4.072510798203e-01 4.065509937871e-01 4.058037540148e-01 4.050106312671e-01 4.041698696082e-01 4.032830590135e-01 4.023493954709e-01 4.013671254873e-01 4.003386583439e-01 3.992611362757e-01 3.981372945934e-01 3.969666152731e-01 3.957490400859e-01 3.944857327583e-01 3.931749364143e-01 3.918159078567e-01 3.904111712381e-01 3.889587853402e-01 3.874609228161e-01 3.859169663150e-01 3.843266244446e-01 3.826915817922e-01 3.810094522324e-01 3.792814550768e-01 3.775079352334e-01 3.756886987088e-01 3.738239009957e-01 3.719143322552e-01 3.699599005828e-01 3.679618667117e-01 3.659190738059e-01 3.638310041126e-01 3.616978827268e-01 3.595213212898e-01 3.573022215251e-01 3.550418438577e-01 3.527384028246e-01 3.503924210492e-01 3.480028296905e-01 3.455706114106e-01 3.430985323114e-01 3.405865769384e-01 3.380348662354e-01 3.354418351838e-01 3.328077933463e-01 3.301332037534e-01 3.274195379194e-01 3.246677517330e-01 3.218781835600e-01 3.190504712134e-01 3.161856532673e-01 3.132818225821e-01 3.103415369383e-01 3.073659686360e-01 3.043539386648e-01 3.013076962695e-01 2.982261304807e-01 2.951110506355e-01 2.919623421198e-01 2.887814351691e-01 2.855685896257e-01 2.823236831458e-01 2.790469969376e-01 2.757404358620e-01 2.724046552485e-01 2.690411188417e-01 2.656497840197e-01 2.622303812212e-01 2.587840248592e-01 2.553097611330e-01 2.518116724520e-01 2.482900416344e-01 2.447447252032e-01 2.411777942616e-01 2.375872522340e-01 2.339755462296e-01 2.303430043977e-01 2.266909768631e-01 2.230228927059e-01 2.193368562752e-01 2.156349467089e-01 2.119184362986e-01 2.081860678356e-01 2.044429967862e-01 2.006870917994e-01 1.969218814806e-01 1.931485988123e-01 1.893661218203e-01 1.855795305868e-01 1.817869937477e-01 1.779916182120e-01 1.741957405918e-01 1.703991833722e-01 1.666058499011e-01 1.628163439472e-01 1.590322428060e-01 1.552581115421e-01 1.514928167408e-01 1.477425719472e-01 1.440070624280e-01 1.402899896139e-01 1.365955921011e-01 1.329236236092e-01 1.292818702410e-01 1.256709081281e-01 1.220960590502e-01 1.185628567528e-01 1.150723395928e-01 1.116336608846e-01 1.082499579948e-01 1.049286496879e-01 1.016775196081e-01 9.850079469738e-02 9.540944996525e-02 9.241004390682e-02 8.951191262965e-02 8.672791396230e-02 8.406594297174e-02 8.154060426036e-02 7.916163978166e-02 7.694081322155e-02 7.489527817536e-02 7.303305515306e-02 7.137209557336e-02 6.992248394433e-02 6.869479333458e-02 6.770113837137e-02 6.694617900318e-02 6.643771290700e-02 6.617805605550e-02 6.616527744403e-02 6.639940040826e-02 6.687051750555e-02 6.757145832114e-02 6.849256608238e-02 6.961690084133e-02 7.093578295493e-02 7.243083962245e-02 7.408780437967e-02 7.589364064000e-02 7.782905568189e-02 7.988529893569e-02 8.204587355599e-02 8.429714249983e-02 8.663320649830e-02 8.903467039782e-02 9.149933200028e-02 9.401334856778e-02 9.656843213024e-02 9.916117866713e-02 1.017772556276e-01 1.044181620603e-01 1.070719552306e-01 1.097348696555e-01 1.124059434690e-01 1.150716871583e-01 1.177387612116e-01 1.203940153271e-01 1.230391296656e-01 1.256713671205e-01 1.282805353254e-01 1.308761878397e-01 1.334419697057e-01 1.359853216072e-01 1.385013591050e-01 1.409821545610e-01 1.434377515248e-01 1.458509636261e-01 1.482337448069e-01 1.505766440108e-01 1.528767353807e-01 1.551422884616e-01 1.573560857498e-01 1.595332132743e-01 1.616598637924e-01 1.637393004237e-01 1.657756957154e-01 1.677536291625e-01 1.696908191340e-01 1.715687356308e-01 1.733966683604e-01 1.751733115496e-01 1.768877869196e-01 1.785567445165e-01 1.801586669628e-01 1.817096516352e-01 1.832014779995e-01 1.846281480381e-01 1.860044988979e-01 1.873087498290e-01 1.885605822481e-01 1.897449263140e-01 1.908654160598e-01 1.919298695090e-01 1.929182029366e-01 1.938539420238e-01 1.947158580788e-01 1.955144371707e-01 1.962506537409e-01 1.969107912101e-01 1.975163741317e-01 1.980418663159e-01 1.985070156065e-01 1.989029923685e-01 1.992235584249e-01 1.994867417656e-01 1.996672650339e-01 1.997891400183e-01 1.998355124973e-01 1.998100300492e-01 1.997239624791e-01 1.995537941665e-01 1.993285248453e-01 1.990215420981e-01 1.986498790270e-01 1.982110119172e-01 1.976915394370e-01 1.971170373997e-01 1.964590547567e-01 1.957414643586e-01 1.949521735068e-01 1.940885059256e-01 1.931690913883e-01 1.921658652474e-01 1.911106213545e-01 1.899796713687e-01 1.887840020201e-01 1.875309585657e-01 1.862004483284e-01 1.848226355174e-01 1.833702892306e-01 1.818625550411e-01 1.802988401047e-01 1.786660748194e-01 1.769918240200e-01 1.752480330421e-01 1.734611457294e-01 1.716199740770e-01 1.697253118353e-01 1.677949664578e-01 1.658057622798e-01 1.637896423922e-01 1.617260981414e-01 1.596284973235e-01 1.575072494532e-01 1.553451371839e-01 1.531741700729e-01 1.509723344926e-01 1.487623172052e-01 1.465448785497e-01 1.443149488387e-01 1.421015136565e-01 1.398823856427e-01 1.376911703959e-01 1.355188406612e-01 1.333758125103e-01 1.312836016378e-01 1.292272203469e-01 1.272462172734e-01 1.253257354981e-01 1.234911830628e-01 1.217534734388e-01 1.201123477170e-01 1.186016789327e-01 1.172095498541e-01 1.159713854007e-01 1.148852059699e-01 1.139664178630e-01 1.132371870150e-01 1.126904637872e-01 1.123602936382e-01 1.122346656220e-01 1.123370628006e-01 1.126701551102e-01 1.132331371152e-01 1.140423617771e-01 1.150845567421e-01 1.163736257690e-01 1.178976599539e-01 1.196574268613e-01 1.216503112754e-01 1.238634774424e-01 1.262978477766e-01 1.289383892935e-01 1.317802085256e-01 1.348139139510e-01 1.380274210333e-01 1.414137455842e-01 1.449613466314e-01 1.486598098272e-01 1.525026509790e-01 1.564744604233e-01 1.605722739977e-01 1.647828708517e-01 1.690962359755e-01 1.735106534251e-01 1.780065131883e-01 1.825892193171e-01 1.872403369100e-01 1.919565188142e-01 1.967357875189e-01 2.015580443743e-01 2.064341166029e-01 2.113418325703e-01 2.162848422231e-01 2.212555114432e-01 2.262402698547e-01 2.312492110863e-01 2.362575184064e-01 2.412763718647e-01 2.462908397190e-01 2.512971712967e-01 2.562963048692e-01 2.612713296239e-01 2.662315280349e-01 2.711607899015e-01 2.760601553468e-01 2.809258522996e-01 2.857483367585e-01 2.905291316893e-01 2.952584390449e-01 2.999354848499e-01 3.045543014098e-01 3.091117798474e-01 3.136027848751e-01 3.180248551765e-01 3.223708386356e-01 3.266390966044e-01 3.308260460114e-01 3.349241907945e-01 3.389373952675e-01 3.428526392453e-01 3.466742186126e-01 3.503945148908e-01 3.540095655686e-01 3.575219920116e-01 3.609181890067e-01 3.642074821930e-01 3.673769244911e-01 3.704267775323e-01 3.733582303411e-01 3.761591212681e-01 3.788386440251e-01 3.813841689568e-01 3.837994200179e-01 3.860823907111e-01 3.882253769401e-01 3.902342917013e-01 3.921019212035e-01 3.938297697922e-01 3.954162722889e-01 3.968585827446e-01 3.981584722877e-01 3.993139292978e-01 4.003245259146e-01 4.011904745929e-01 4.019114781798e-01 4.024870850488e-01 4.029206096825e-01 4.032090417779e-01 4.033563559988e-01 4.033634742257e-01 4.032291926590e-01 4.029624658274e-01 4.025565910158e-01 4.020226501766e-01 4.013582968936e-01 4.005667296257e-01 3.996581107961e-01 3.986257000314e-01 3.974857660497e-01 3.962328100185e-01 3.948784100335e-01 3.934265054956e-01 3.918788024246e-01 3.902510935173e-01 3.885377921950e-01 3.867570537125e-01 3.849101184496e-01 3.830048410063e-01 3.810549025475e-01 3.790603842222e-01 3.770405068950e-01 3.749949168772e-01 3.729395057023e-01 3.708820272474e-01 3.688312751236e-01 3.668022048257e-01 3.647999116137e-01 3.628385858363e-01 3.609282383230e-01 3.590793776590e-01 3.573043757300e-01 3.556127132685e-01 3.540154033704e-01 3.525245912174e-01 3.511488625605e-01 3.498988376942e-01 3.487860579636e-01 3.478148867610e-01 3.469996704647e-01 3.463433735450e-01 3.458542727550e-01 3.455413192347e-01 3.454048610202e-01 3.454541195365e-01 3.456893325260e-01 3.461140864257e-01 3.467307451339e-01 3.475369317173e-01 3.485345679554e-01 3.497213377678e-01 3.510917110501e-01 3.526456170131e-01 3.543772366100e-01 3.562793088628e-01 3.583472700892e-01 3.605719295012e-01 3.629460462245e-01 3.654624698256e-01 3.681081065322e-01 3.708772803600e-01 3.737576759229e-01 3.767380561067e-01 3.798114564554e-01 3.829626104573e-01 3.861827518181e-01 3.894618442440e-01 3.927855699992e-01 3.961464212366e-01 3.995314422046e-01 4.029294420318e-01 4.063317681329e-01 4.097257269067e-01 4.131027184396e-01 4.164524752569e-01 4.197653308943e-01 4.230315096138e-01 4.262430439687e-01 4.293894432999e-01 4.324634381202e-01 4.354594034673e-01 4.383639547547e-01 4.411771895129e-01 4.438869153016e-01 4.464869329161e-01 4.489756913646e-01 4.513394047801e-01 4.535811397509e-01 4.556904138661e-01 4.576627461921e-01 4.594986037713e-01 4.611857849250e-01 4.627284449902e-01 4.641189792901e-01 4.653541529679e-01 4.664361314113e-01 4.673560416729e-01 4.681165373738e-01 4.687148138002e-01 4.691486692952e-01 4.694191386774e-01 4.695240725985e-01 4.694640011143e-01 4.692394022898e-01 4.688503614981e-01 4.682980122553e-01 4.675857247384e-01 4.667121870320e-01 4.656829152207e-01 4.644984643362e-01 4.631633143897e-01 4.616807102767e-01 4.600543657788e-01 4.582910849851e-01 4.563935855384e-01 4.543686956052e-01 4.522236869159e-01 4.499636047879e-01 4.475966521596e-01 4.451306606604e-01 4.425739822175e-01 4.399350768424e-01 4.372243099089e-01 4.344505743887e-01 4.316260138741e-01 4.287582328947e-01 4.258610104847e-01 4.229443500447e-01 4.200195502651e-01 4.170999828133e-01 4.141965460389e-01 4.113206929574e-01 4.084849652648e-01 4.057004293455e-01 4.029795998549e-01 4.003328302589e-01 3.977710472052e-01 3.953032973109e-01 3.929411372409e-01 3.906913421411e-01 3.885627026064e-01 3.865617622688e-01 3.846937981112e-01 3.829643363443e-01 3.813762928762e-01 3.799336891120e-01 3.786354586612e-01 3.774848711951e-01 3.764795993634e-01 3.756176253623e-01 3.748987681937e-01 3.743161596528e-01 3.738701814798e-01 3.735538017011e-01 3.733625307745e-01 3.732922368816e-01 3.733353459589e-01 3.734903463870e-01 3.737498069998e-01 3.741095324468e-01 3.745654971059e-01 3.751122087045e-01 3.757485931953e-01 3.764702966396e-01 3.772763226736e-01 3.781646841115e-01 3.791335795363e-01 3.801842808388e-01 3.813153637249e-01 3.825270060306e-01 3.838206481927e-01 3.851956294372e-01 3.866520496281e-01 3.881893311048e-01 3.898077554924e-01 3.915041191825e-01 3.932761227072e-01 3.951201283034e-01 3.970313308148e-01 3.990025137153e-01 4.010260835003e-01 4.030915196113e-01 4.051906340890e-01 4.073075455455e-01 4.094289152452e-01 4.115416150488e-01 4.136248615896e-01 4.156640420606e-01 4.176397426236e-01 4.195320551046e-01 4.213226176074e-01 4.229929006326e-01 4.245234191407e-01 4.258973273345e-01 4.270977166870e-01 4.281114396900e-01 4.289243325319e-01 4.295287801561e-01 4.299170561098e-01 4.300846487741e-01 4.300319543307e-01 4.297612153635e-01 4.292832082358e-01 4.286061235722e-01 4.277469998115e-01 4.267281321462e-01 4.255713449462e-01 4.243070701315e-01 4.229664230719e-01 4.215875024323e-01 4.202083671022e-01 4.188687522840e-01 4.176139390210e-01 4.164861779591e-01 4.155310680996e-01 4.147880377594e-01 4.142989389008e-01 4.141013451364e-01 4.142233204691e-01 4.146967724068e-01 4.155377746060e-01 4.167639824057e-01 4.183802894518e-01 4.203873408613e-01 4.227783754299e-01 4.255373183511e-01 4.286481146662e-01 4.320815389375e-01 4.358105589092e-01 4.398012710024e-01 4.440189829991e-01 4.484270997085e-01 4.529876390292e-01 4.576661985465e-01 4.624255751059e-01 4.672338441719e-01 4.720601384118e-01 4.768779993022e-01 4.816592856372e-01 4.863857548492e-01 4.910338346109e-01 4.955884950367e-01 5.000367632935e-01 5.043603430209e-01 5.085526205970e-01 5.125952719384e-01 5.164795267691e-01 5.201922179815e-01 5.237141373618e-01 5.270346047127e-01 5.301304080726e-01 5.329838365133e-01 5.355702650852e-01 5.378657240500e-01 5.398466370306e-01 5.414833011890e-01 5.427518191521e-01 5.436239599054e-01 5.440778563304e-01 5.440913460029e-01 5.436469444241e-01 5.427354093993e-01 5.413465721399e-01 5.394874533528e-01 5.371645578074e-01 5.343977180066e-01 5.312192202379e-01 5.276645556366e-01 5.237866618084e-01 5.196445257769e-01 5.153109464797e-01 5.108624080280e-01 5.063880548129e-01 5.019808835420e-01 4.977363995159e-01 4.937557650388e-01 4.901330822570e-01 4.869630752370e-01 4.843298858806e-01 4.823089815828e-01 4.809609535863e-01 4.803361553724e-01 4.804632368005e-01 4.813584334691e-01 4.830224732863e-01 4.854362688137e-01 4.885751837044e-01 4.923983966030e-01 4.968596951401e-01 5.019062661215e-01 5.074842009213e-01 5.135380687747e-01 5.200110463095e-01 5.268554863272e-01 5.340173511433e-01 5.414528405299e-01 5.491178020985e-01 5.569678083189e-01 5.649652260024e-01 5.730674111224e-01 5.812354599492e-01 5.894231285657e-01 5.975876854978e-01 6.056832618196e-01 6.136595403975e-01 6.214688109313e-01 6.290582760491e-01 6.363804845063e-01 6.433857695151e-01 6.500325841459e-01 6.562806692885e-01 6.620985402198e-01 6.674624485498e-01 6.723559280190e-01 6.767718103354e-01 6.807128549604e-01 6.841916962037e-01 6.872254295634e-01 6.898412049586e-01 6.920700602234e-01 6.939447172259e-01 6.955023980014e-01 6.967738447353e-01 6.977948677044e-01 6.985922749262e-01 6.991880958942e-01 6.996046396551e-01 6.998509406169e-01 6.999420054942e-01 6.998821976184e-01 6.996790306862e-01 6.993414751562e-01 6.988764200957e-01 6.983013965674e-01 6.976320744585e-01 6.968945151766e-01 6.961159566161e-01 6.953271975444e-01 6.945654435421e-01 6.938588562767e-01 6.932440577919e-01 6.927414320719e-01 6.923713030904e-01 6.921440188575e-01 6.920588545348e-01 6.921107740677e-01 6.922812091160e-01 6.925550285376e-01 6.929072882810e-01 6.933173756722e-01 6.937691167826e-01 6.942476281881e-01 6.947499700104e-01 6.952733016789e-01 6.958268078942e-01 6.964171656147e-01 6.970526056906e-01 6.977405149320e-01 6.984780040251e-01 6.992583517446e-01 7.000588488438e-01 7.008556234332e-01 7.016120021471e-01 7.022941953207e-01 7.028715278944e-01 7.033199822875e-01 7.036417451412e-01 7.038477596873e-01 7.039878807930e-01 7.041333929422e-01 7.043815764545e-01 7.048631724540e-01 7.057096009651e-01 7.061897729362e-01 7.062426905327e-01 7.065059515926e-01 7.077218700310e-01 7.104476931564e-01 7.148322848050e-01 7.205843833482e-01 7.270877709650e-01 7.336611282196e-01 7.398262206843e-01 7.454885727054e-01 7.509258604938e-01 7.566670477205e-01 7.632329343287e-01 7.708868005741e-01 7.794928948852e-01 7.885505333126e-01 7.973667054833e-01 8.053075136427e-01 8.120465327858e-01 8.176692545967e-01 8.226306280697e-01 8.275885799511e-01 8.331595150885e-01 8.396615498555e-01 8.470173153213e-01 8.548107406522e-01 8.624563007735e-01 8.694441299005e-01 8.755548391307e-01 8.809345530526e-01 8.860188178960e-01 8.913615921071e-01 8.974064261915e-01 9.042763131511e-01 9.117279167876e-01 9.192507113240e-01 9.262477911104e-01 9.322582492334e-01 9.371324044015e-01 9.410475484694e-01 9.443829830474e-01 9.475334630583e-01 9.506781787599e-01 9.536284851488e-01 9.558459809944e-01 9.566209374990e-01 9.553145952321e-01 9.516508143237e-01 9.459205547470e-01 9.389993701275e-01 9.321796517073e-01 9.268813481838e-01 9.242395447093e-01 9.247427593116e-01 9.281270471347e-01 9.336871737911e-01 9.411147736242e-01 8.824298961862e-01 8.528542760200e-01 8.324509521196e-01 8.115099417933e-01 7.992826264532e-01 8.004455763046e-01 8.124504432355e-01 8.276549455836e-01 8.378674540160e-01 8.378161430196e-01 8.266519224404e-01 8.077216628757e-01 7.872437794259e-01 7.723033901015e-01 7.683307633112e-01 7.771333345783e-01 7.962237499654e-01 8.199427299537e-01 8.413912413974e-01 8.542741870433e-01 8.543896667940e-01 8.406720760221e-01 8.160471510638e-01 7.875266795226e-01 7.650444867593e-01 7.580346519497e-01 7.706355506430e-01 7.989541094464e-01 8.330023323557e-01 8.616504366512e-01 8.767632335587e-01 8.754208152284e-01 8.602397994836e-01 8.382753734977e-01 8.184338272899e-01 8.077078480807e-01 8.080536394929e-01 8.158992491684e-01 8.250054215546e-01 8.302120943589e-01 8.299533925423e-01 8.265618234836e-01 8.245016818890e-01 8.274951664806e-01 8.358564948303e-01 8.460097708319e-01 8.522515765424e-01 8.497136757469e-01 8.368038734587e-01 8.163041689694e-01 7.948646605032e-01 7.805378783681e-01 7.791036627931e-01 7.908352964146e-01 8.104100397336e-01 8.298733020415e-01 8.423615031011e-01 8.446146926163e-01 8.376392388569e-01 8.260047053008e-01 8.157677855435e-01 8.117963871332e-01 8.154835697464e-01 8.243175418610e-01 8.336126205263e-01 8.390559905266e-01 8.388580557139e-01 8.344312075356e-01 8.297330150058e-01 8.292848517806e-01 8.357230332737e-01 8.482098841847e-01 8.626669554806e-01 8.738098409063e-01 8.774736696834e-01 8.724081562004e-01 8.607684754419e-01 8.473860731704e-01 8.378478547580e-01 8.359870709702e-01 8.422060631145e-01 8.535297503700e-01 8.655504138555e-01 8.746351802573e-01 8.793536940533e-01 8.805222554200e-01 8.801277827278e-01 8.799309808511e-01 8.804031923271e-01 8.809177266386e-01 8.807531417474e-01 8.803966307306e-01 8.819897465801e-01 8.884064730557e-01 9.013650461961e-01 9.196029136981e-01 9.387748033706e-01 9.530730186111e-01 9.578911328081e-01 9.520559897859e-01 9.387986735667e-01 9.249580027085e-01 9.180514868453e-01 9.223927236031e-01 9.363317940373e-01 9.530883529245e-01 9.643794753164e-01 9.644498371496e-01 9.525385052889e-01 9.330451939353e-01 9.135868806469e-01 9.011165203919e-01 8.981025180973e-01 9.011598205848e-01 9.034350998390e-01 8.989158841052e-01 8.858001377978e-01 8.676174044689e-01 8.514232055752e-01 8.438741024314e-01 8.468850025137e-01 8.562239141340e-01 8.642686329934e-01 8.647025453924e-01 8.562641075962e-01 8.436725388315e-01 8.355391822032e-01 8.393757306114e-01 8.564817096913e-01 8.806583935981e-01 9.019508985547e-01 9.123312615662e-01 9.096543140429e-01 8.988865733162e-01 8.899498499385e-01 8.925474028283e-01 9.099930493303e-01 9.366770077352e-01 9.623550786763e-01
 4.435091581753e-01 4.448247935720e-01 4.461423377224e-01 4.474415745759e-01 4.487090920090e-01 4.499236145282e-01 4.510886646461e-01 4.522586268218e-01 4.534966941861e-01 4.548109614889e-01 4.561497999441e-01 4.574578943743e-01 4.587113330468e-01 4.599103709947e-01 4.610726563596e-01 4.622387020588e-01 4.634624119672e-01 4.647630972106e-01 4.660968126273e-01 4.673942529869e-01 4.686237907178e-01 4.698036849126e-01 4.709690487140e-01 4.721457602967e-01 4.733547691442e-01 4.746111808072e-01 4.759014569907e-01 4.771790095418e-01 4.784000261872e-01 4.795588848392e-01 4.806874722720e-01 4.818299187127e-01 4.830187900515e-01 4.842608416475e-01 4.855293156169e-01 4.867701192024e-01 4.879419727058e-01 4.890545699438e-01 4.901582382845e-01 4.912955382903e-01 4.924728158889e-01 4.936696448028e-01 4.948650673161e-01 4.960446723892e-01 4.971927434948e-01 4.983020720429e-01 4.993798922925e-01 5.004517597485e-01 5.015477524826e-01 5.026877136037e-01 5.038662990250e-01 5.050443536897e-01 5.061658287218e-01 5.072046469990e-01 5.081945599754e-01 5.092083866344e-01 5.102980960655e-01 5.114537361357e-01 5.126142319932e-01 5.137162812449e-01 5.147377910190e-01 5.157089470629e-01 5.166876231545e-01 5.177163944652e-01 5.187932619619e-01 5.198773786418e-01 5.209307772424e-01 5.219427551045e-01 5.229268960853e-01 5.238979207730e-01 5.248625853329e-01 5.258256572862e-01 5.267947868703e-01 5.277775088801e-01 5.287738511342e-01 5.297712059161e-01 5.307428275506e-01 5.316608721653e-01 5.325246267491e-01 5.333724103101e-01 5.342571656110e-01 5.352049099962e-01 5.361925895974e-01 5.371640711284e-01 5.380602874850e-01 5.388610855125e-01 5.396040068699e-01 5.403670960438e-01 5.412139518827e-01 5.421443760395e-01 5.430950864062e-01 5.439820381910e-01 5.447538527316e-01 5.454259992074e-01 5.460772058022e-01 5.467999452800e-01 5.476318694052e-01 5.485280372178e-01 5.493922247886e-01 5.501485033047e-01 5.507851162443e-01 5.513664253766e-01 5.519877743293e-01 5.527102717410e-01 5.535142242931e-01 5.543169948214e-01 5.550359600401e-01 5.556460467044e-01 5.561883181585e-01 5.567383332439e-01 5.573536864774e-01 5.580353125024e-01 5.587287961379e-01 5.593700734852e-01 5.599324195421e-01 5.604377841472e-01 5.609331237522e-01 5.614572494711e-01 5.620162092046e-01 5.625823674927e-01 5.631175733279e-01 5.636049265724e-01 5.640577466923e-01 5.645005766091e-01 5.649520848674e-01 5.654111422817e-01 5.658639975691e-01 5.662953719948e-01 5.666997808163e-01 5.670862561823e-01 5.674683087536e-01 5.678503114269e-01 5.682268575028e-01 5.685910256639e-01 5.689380290492e-01 5.692686126597e-01 5.695866962757e-01 5.698967835189e-01 5.701998271931e-01 5.704920215635e-01 5.707699227182e-01 5.710330839860e-01 5.712796446183e-01 5.715066633819e-01 5.717145019122e-01 5.719093146070e-01 5.720953961469e-01 5.722745743476e-01 5.724463142955e-01 5.726020202714e-01 5.727278989273e-01 5.728161791614e-01 5.728745975272e-01 5.729187268642e-01 5.729642607103e-01 5.730206284188e-01 5.730825355909e-01 5.731277682261e-01 5.731311684298e-01 5.730860962829e-01 5.730011341792e-01 5.728997210483e-01 5.728081973448e-01 5.727383822779e-01 5.726824784925e-01 5.726138092330e-01 5.725084040315e-01 5.723561182461e-01 5.721599511697e-01 5.719412227411e-01 5.717249977914e-01 5.715269248441e-01 5.713438383692e-01 5.711571805924e-01 5.709432865606e-01 5.706814105880e-01 5.703705966760e-01 5.700328515746e-01 5.696935012559e-01 5.693664847453e-01 5.690499436213e-01 5.687244227550e-01 5.683681619053e-01 5.679707344596e-01 5.675405173144e-01 5.670917435888e-01 5.666351936058e-01 5.661755399727e-01 5.657119206679e-01 5.652378876470e-01 5.647480280165e-01 5.642393300716e-01 5.637049956508e-01 5.631405785924e-01 5.625514392212e-01 5.619527769552e-01 5.613578180962e-01 5.607686025997e-01 5.601715975755e-01 5.595397843964e-01 5.588561376993e-01 5.581290705494e-01 5.573873573700e-01 5.566576822488e-01 5.559418163257e-01 5.552155088807e-01 5.544413180173e-01 5.536019992583e-01 5.527170862866e-01 5.518230064223e-01 5.509461428826e-01 5.500814948655e-01 5.491981991671e-01 5.482642117480e-01 5.472715889526e-01 5.462468844892e-01 5.452225498016e-01 5.442157577234e-01 5.432152026262e-01 5.421920928407e-01 5.411225623972e-01 5.400055490477e-01 5.388654327948e-01 5.377293751532e-01 5.366094566127e-01 5.354930332866e-01 5.343529144686e-01 5.331687495531e-01 5.319402242671e-01 5.306952839734e-01 5.294595977183e-01 5.282425682504e-01 5.270258027808e-01 5.257783693175e-01 5.244813056484e-01 5.231465366975e-01 5.218062670776e-01 5.204833687392e-01 5.191723267094e-01 5.178416212451e-01 5.164600278968e-01 5.150244116117e-01 5.135643911333e-01 5.121124230860e-01 5.106712545895e-01 5.092129529551e-01 5.077018959482e-01 5.061275607333e-01 5.045160422429e-01 5.029076665554e-01 5.013135076670e-01 4.997080705460e-01 4.980574610701e-01 4.963492173720e-01 4.946089057423e-01 4.928758942366e-01 4.911661381796e-01 4.894555101442e-01 4.877100297816e-01 4.859184431929e-01 4.841029903113e-01 4.822967107014e-01 4.805112126854e-01 4.787210463766e-01 4.768916964705e-01 4.750149570473e-01 4.731119123015e-01 4.712084990094e-01 4.693105933076e-01 4.673941714451e-01 4.654313101186e-01 4.634221697717e-01 4.613908049509e-01 4.593589073498e-01 4.573222316336e-01 4.552623895538e-01 4.531630731679e-01 4.510317574616e-01 4.488966294863e-01 4.467684122305e-01 4.446351997777e-01 4.424762482088e-01 4.402842861458e-01 4.380715922408e-01 4.358557943914e-01 4.336410883761e-01 4.314078264328e-01 4.291429893635e-01 4.268484581552e-01 4.245361871470e-01 4.222151152989e-01 4.198792232036e-01 4.175167258078e-01 4.151256772094e-01 4.127199605779e-01 4.103100798692e-01 4.078924068361e-01 4.054558543658e-01 4.029923728770e-01 4.005087348514e-01 3.980200595508e-01 3.955300462790e-01 3.930274600538e-01 3.904996742468e-01 3.879467400878e-01 3.853748344896e-01 3.827939968030e-01 3.802013267229e-01 3.775913959290e-01 3.749601796986e-01 3.723137658283e-01 3.696560722405e-01 3.669854025183e-01 3.642992434492e-01 3.615966504084e-01 3.588825754943e-01 3.561611272790e-01 3.534292322019e-01 3.506792978825e-01 3.479095322348e-01 3.451252038888e-01 3.423321531441e-01 3.395293644917e-01 3.367146526739e-01 3.338830349313e-01 3.310365270588e-01 3.281811432706e-01 3.253164687010e-01 3.224418678642e-01 3.195572177248e-01 3.166616628172e-01 3.137561800463e-01 3.108420251654e-01 3.079165536924e-01 3.049802806787e-01 3.020368020935e-01 2.990875080886e-01 2.961299403922e-01 2.931631723800e-01 2.901876664578e-01 2.872053825661e-01 2.842207474459e-01 2.812326934993e-01 2.782380127235e-01 2.752368378512e-01 2.722301973886e-01 2.692200786918e-01 2.662084074355e-01 2.631956075551e-01 2.601787363377e-01 2.571591999471e-01 2.541385858532e-01 2.511165113306e-01 2.480957748415e-01 2.450772420915e-01 2.420599400358e-01 2.390452606909e-01 2.360322816280e-01 2.330223409626e-01 2.300178089765e-01 2.270208929788e-01 2.240302983994e-01 2.210475075357e-01 2.180732106553e-01 2.151069893380e-01 2.121540511066e-01 2.092147086379e-01 2.062879158582e-01 2.033764112405e-01 2.004807610137e-01 1.976014978356e-01 1.947429612226e-01 1.919056593245e-01 1.890896221249e-01 1.862986301934e-01 1.835335138399e-01 1.807953831453e-01 1.780871609587e-01 1.754111423024e-01 1.727680965898e-01 1.701630044730e-01 1.675957569629e-01 1.650696465216e-01 1.625879303317e-01 1.601524825586e-01 1.577653721521e-01 1.554315389042e-01 1.531518534388e-01 1.509301801451e-01 1.487711762434e-01 1.466767923882e-01 1.446501171549e-01 1.426959652834e-01 1.408159188144e-01 1.390142459527e-01 1.372963535901e-01 1.356631230810e-01 1.341200965594e-01 1.326703023258e-01 1.313168057669e-01 1.300632408271e-01 1.289129753831e-01 1.278679584936e-01 1.269331602149e-01 1.261108002847e-01 1.254020460553e-01 1.248104789974e-01 1.243362529408e-01 1.239814369839e-01 1.237483594794e-01 1.236376508084e-01 1.236486282917e-01 1.237822218011e-01 1.240363675553e-01 1.244109956133e-01 1.249056412519e-01 1.255186228558e-01 1.262477782697e-01 1.270911059308e-01 1.280450213775e-01 1.291070358758e-01 1.302748702126e-01 1.315453142432e-01 1.329153085222e-01 1.343805352861e-01 1.359371398595e-01 1.375825937185e-01 1.393130510085e-01 1.411239714850e-01 1.430133478124e-01 1.449754597216e-01 1.470085739519e-01 1.491088109581e-01 1.512712476201e-01 1.534938837921e-01 1.557733763128e-01 1.581063848830e-01 1.604899056002e-01 1.629212738592e-01 1.653955994480e-01 1.679118437458e-01 1.704673220872e-01 1.730589452009e-01 1.756855454748e-01 1.783431838525e-01 1.810293246821e-01 1.837429012850e-01 1.864804578022e-01 1.892426343740e-01 1.920258096791e-01 1.948284181424e-01 1.976484466949e-01 2.004828687438e-01 2.033315075112e-01 2.061934693675e-01 2.090671939706e-01 2.119502365609e-01 2.148414506656e-01 2.177385824251e-01 2.206405776713e-01 2.235475252527e-01 2.264580542087e-01 2.293694029909e-01 2.322829353275e-01 2.351947340032e-01 2.381053087554e-01 2.410137577032e-01 2.439172412814e-01 2.468177071563e-01 2.497133013442e-01 2.526016644767e-01 2.554834715557e-01 2.583568547766e-01 2.612206314678e-01 2.640748871052e-01 2.669189010651e-01 2.697515479642e-01 2.725736450164e-01 2.753830388948e-01 2.781767544886e-01 2.809577815921e-01 2.837222203304e-01 2.864723786621e-01 2.892075734334e-01 2.919250744446e-01 2.946252356380e-01 2.973069525788e-01 2.999681228569e-01 3.026106084622e-01 3.052342585189e-01 3.078373165259e-01 3.104194575981e-01 3.129789531068e-01 3.155145562121e-01 3.180287357802e-01 3.205203123155e-01 3.229882171146e-01 3.254333003213e-01 3.278519708597e-01 3.302452192631e-01 3.326128409689e-01 3.349536058527e-01 3.372710358914e-01 3.395597205560e-01 3.418203141023e-01 3.440524243611e-01 3.462543910497e-01 3.484291427127e-01 3.505755666128e-01 3.526904025775e-01 3.547752136806e-01 3.568280610166e-01 3.588481968665e-01 3.608385305107e-01 3.627955932254e-01 3.647215768588e-01 3.666144147590e-01 3.684716451731e-01 3.702964592801e-01 3.720876899817e-01 3.738430195528e-01 3.755647154299e-01 3.772500161256e-01 3.788990732756e-01 3.805143443315e-01 3.820918541914e-01 3.836335612752e-01 3.851387496658e-01 3.866032610888e-01 3.880317826068e-01 3.894218113995e-01 3.907732419807e-01 3.920884147730e-01 3.933623989060e-01 3.945966982772e-01 3.957915786955e-01 3.969446270635e-01 3.980582229554e-01 3.991312267600e-01 4.001625801985e-01 4.011540441582e-01 4.021025025973e-01 4.030080394142e-01 4.038733992025e-01 4.046952007817e-01 4.054755249842e-01 4.062130275317e-01 4.069062093414e-01 4.075573992071e-01 4.081630448739e-01 4.087253192437e-01 4.092450146139e-01 4.097190952398e-01 4.101500804155e-01 4.105359100856e-01 4.108759886021e-01 4.111728049825e-01 4.114218251339e-01 4.116260076785e-01 4.117855149534e-01 4.118985067184e-01 4.119672888505e-01 4.119896166547e-01 4.119660979558e-01 4.118958137889e-01 4.117779186912e-01 4.116133153299e-01 4.114023764090e-01 4.111445055736e-01 4.108413932351e-01 4.104907201396e-01 4.100926240922e-01 4.096472211285e-01 4.091531081610e-01 4.086121667780e-01 4.080250470783e-01 4.073897492068e-01 4.067086010736e-01 4.059797452693e-01 4.052029102272e-01 4.043785178213e-01 4.035058936925e-01 4.025853924353e-01 4.016186688981e-01 4.006045617628e-01 3.995436724281e-01 3.984345879834e-01 3.972774287474e-01 3.960733316260e-01 3.948209714883e-01 3.935229657691e-01 3.921776882513e-01 3.907856429425e-01 3.893477162813e-01 3.878618848657e-01 3.863293725406e-01 3.847508987768e-01 3.831243590309e-01 3.814524047797e-01 3.797345941005e-01 3.779708037435e-01 3.761620261527e-01 3.743072680011e-01 3.724056019232e-01 3.704583731573e-01 3.684659599476e-01 3.664303213698e-01 3.643515852386e-01 3.622281920302e-01 3.600609618388e-01 3.578480727466e-01 3.555916723832e-01 3.532936396616e-01 3.509538945156e-01 3.485728733071e-01 3.461488838492e-01 3.436819158612e-01 3.411721731585e-01 3.386214053180e-01 3.360313892139e-01 3.334010342510e-01 3.307311278841e-01 3.280206533152e-01 3.252701230075e-01 3.224806265637e-01 3.196532045420e-01 3.167879182639e-01 3.138851177675e-01 3.109451163064e-01 3.079689585322e-01 3.049568951947e-01 3.019095265380e-01 2.988278122986e-01 2.957111842286e-01 2.925599856600e-01 2.893768026847e-01 2.861606326828e-01 2.829145432396e-01 2.796370507452e-01 2.763283287161e-01 2.729893237268e-01 2.696197254178e-01 2.662226088612e-01 2.627983990656e-01 2.593472970586e-01 2.558711994277e-01 2.523668712941e-01 2.488384368197e-01 2.452851126199e-01 2.417086987096e-01 2.381118737492e-01 2.344923961162e-01 2.308536074749e-01 2.271946287953e-01 2.235165495039e-01 2.198222950788e-01 2.161103338262e-01 2.123844881656e-01 2.086445020675e-01 2.048907515380e-01 2.011269307906e-01 1.973509232352e-01 1.935668970461e-01 1.897748508527e-01 1.859762841360e-01 1.821742060682e-01 1.783673890913e-01 1.745601056292e-01 1.707535372135e-01 1.669474014797e-01 1.631476885218e-01 1.593524439944e-01 1.555661118143e-01 1.517907523027e-01 1.480270646139e-01 1.442807819537e-01 1.405514869413e-01 1.368449682909e-01 1.331633370908e-01 1.295079922906e-01 1.258867377129e-01 1.222997739044e-01 1.187544077060e-01 1.152562406914e-01 1.118061019918e-01 1.084148056763e-01 1.050843156201e-01 1.018232577735e-01 9.864135750025e-02 9.554247377032e-02 9.253998843042e-02 8.963929333795e-02 8.685243529393e-02 8.419145103906e-02 8.166540415774e-02 7.929079495035e-02 7.707706503839e-02 7.503846474414e-02 7.319009080108e-02 7.154082747901e-02 7.010853056993e-02 6.890061127042e-02 6.792795846337e-02 6.719964156251e-02 6.671719087090e-02 6.648719129296e-02 6.650662709812e-02 6.677086556809e-02 6.727742394616e-02 6.801212255836e-02 6.896772540039e-02 7.013047195856e-02 7.148231266671e-02 7.301562692334e-02 7.470797304303e-02 7.654841763620e-02 7.852278184973e-02 8.061177298645e-02 8.280952981160e-02 8.509633939061e-02 8.746458304888e-02 8.990370719526e-02 9.239889756081e-02 9.494918326410e-02 9.753663962665e-02 1.001613382433e-01 1.028136997798e-01 1.054830811110e-01 1.081730583166e-01 1.108668382719e-01 1.135690559302e-01 1.162711410300e-01 1.189657966296e-01 1.216584801124e-01 1.243332929272e-01 1.269985893662e-01 1.296439141251e-01 1.322665835025e-01 1.348715193311e-01 1.374429907090e-01 1.399937614775e-01 1.425090650119e-01 1.449924583099e-01 1.474451269874e-01 1.498546934719e-01 1.522336196502e-01 1.545661694533e-01 1.568605678264e-01 1.591144660484e-01 1.613162255335e-01 1.634827103206e-01 1.655928083519e-01 1.676605481803e-01 1.696777836478e-01 1.716405168733e-01 1.735595554115e-01 1.754157794694e-01 1.772268952528e-01 1.789783554197e-01 1.806727598028e-01 1.823168046313e-01 1.838928962341e-01 1.854207460026e-01 1.868815112657e-01 1.882852722361e-01 1.896312114112e-01 1.909064413895e-01 1.921316635226e-01 1.932821863113e-01 1.943769069717e-01 1.954061778839e-01 1.963644745654e-01 1.972691920820e-01 1.980941029640e-01 1.988642725839e-01 1.995610939539e-01 2.001895836479e-01 2.007581772755e-01 2.012458221749e-01 2.016786094732e-01 2.020314285531e-01 2.023195618269e-01 2.025420490687e-01 2.026843656313e-01 2.027716197252e-01 2.027746843960e-01 2.027180687613e-01 2.025880880916e-01 2.023823451266e-01 2.021190859129e-01 2.017702680636e-01 2.013649463378e-01 2.008818338462e-01 2.003286088839e-01 1.997137971266e-01 1.990164501259e-01 1.982650583852e-01 1.974331251174e-01 1.965392753115e-01 1.955805259834e-01 1.945450303945e-01 1.934580592119e-01 1.922910208198e-01 1.910706588486e-01 1.897826448326e-01 1.884276668400e-01 1.870234401743e-01 1.855435935307e-01 1.840187870711e-01 1.824282509197e-01 1.807831744503e-01 1.790911243671e-01 1.773339648159e-01 1.755430408662e-01 1.736906389182e-01 1.718011957890e-01 1.698706163079e-01 1.678914063494e-01 1.658904793615e-01 1.638416262017e-01 1.617758165454e-01 1.596791231035e-01 1.575588886498e-01 1.554323048527e-01 1.532804446284e-01 1.511363844783e-01 1.489827528693e-01 1.468374219530e-01 1.447108218024e-01 1.425924403591e-01 1.405165859943e-01 1.384645166238e-01 1.364648794818e-01 1.345190759161e-01 1.326307145730e-01 1.308278870981e-01 1.290976684740e-01 1.274754032829e-01 1.259541380701e-01 1.245535904266e-01 1.232904960632e-01 1.221620325247e-01 1.212017868563e-01 1.203998150966e-01 1.197838210046e-01 1.193577018407e-01 1.191282043413e-01 1.191155660632e-01 1.193114308373e-01 1.197383999569e-01 1.203880102924e-01 1.212701461368e-01 1.223871824034e-01 1.237321067378e-01 1.253131133017e-01 1.271176780657e-01 1.291483777560e-01 1.313967054497e-01 1.338548664353e-01 1.365195189041e-01 1.393780024515e-01 1.424248970383e-01 1.456508573601e-01 1.490430889208e-01 1.525983919195e-01 1.563023087471e-01 1.601456328560e-01 1.641239115247e-01 1.682199827828e-01 1.724351069074e-01 1.767506969008e-01 1.811644688052e-01 1.856692666265e-01 1.902492915480e-01 1.949099306937e-01 1.996289266636e-01 2.044118264936e-01 2.092457858183e-01 2.141205820503e-01 2.190417527103e-01 2.239861449114e-01 2.289643435979e-01 2.339578869570e-01 2.389657671287e-01 2.439860316255e-01 2.490026223460e-01 2.540240921241e-01 2.590312762399e-01 2.640283066815e-01 2.690089317274e-01 2.739634147608e-01 2.788939142383e-01 2.837874721327e-01 2.886461387767e-01 2.934615641555e-01 2.982300037287e-01 3.029480436432e-01 3.076097409642e-01 3.122102600268e-01 3.167466789033e-01 3.212140131146e-01 3.256069446854e-01 3.299251509534e-01 3.341588965317e-01 3.383098209981e-01 3.423705874412e-01 3.463378355385e-01 3.502112372358e-01 3.539798718573e-01 3.576504991460e-01 3.612099151540e-01 3.646590910844e-01 3.679974226053e-01 3.712133177127e-01 3.743151529788e-01 3.772887644060e-01 3.801392959115e-01 3.828627155503e-01 3.854513264132e-01 3.879115871945e-01 3.902318185407e-01 3.924185308255e-01 3.944650380141e-01 3.963697159149e-01 3.981344853324e-01 3.997535471062e-01 4.012301696015e-01 4.025595798504e-01 4.037438295679e-01 4.047810223309e-01 4.056719431727e-01 4.064146364209e-01 4.070120275683e-01 4.074635076626e-01 4.077676950025e-01 4.079317319299e-01 4.079491252145e-01 4.078294200219e-01 4.075684608319e-01 4.071708605580e-01 4.066432604749e-01 4.059788362670e-01 4.051934715173e-01 4.042791731830e-01 4.032478595894e-01 4.021018902146e-01 4.008407611017e-01 3.994812247358e-01 3.980145732765e-01 3.964597526516e-01 3.948137362675e-01 3.930877789851e-01 3.912902537892e-01 3.894224225096e-01 3.875018954194e-01 3.855275923845e-01 3.835135158269e-01 3.814671389088e-01 3.793961525514e-01 3.773155146810e-01 3.752278827788e-01 3.731493336702e-01 3.710869681031e-01 3.690526425142e-01 3.670576982928e-01 3.651118256635e-01 3.632263254437e-01 3.614141679655e-01 3.596828823229e-01 3.580462211940e-01 3.565140580333e-01 3.550950560377e-01 3.538027226257e-01 3.526425586361e-01 3.516261782732e-01 3.507619329913e-01 3.500552294101e-01 3.495173890611e-01 3.491498566328e-01 3.489611729861e-01 3.489560711695e-01 3.491347267288e-01 3.495038504058e-01 3.500625326245e-01 3.508104341186e-01 3.517495044802e-01 3.528757703250e-01 3.541874935396e-01 3.556823258363e-01 3.573520171366e-01 3.591943818985e-01 3.612017807769e-01 3.633653444010e-01 3.656808122597e-01 3.681363946769e-01 3.707233361533e-01 3.734353683478e-01 3.762582104622e-01 3.791843056080e-01 3.822027214505e-01 3.853014534154e-01 3.884724841984e-01 3.917010415505e-01 3.949790368476e-01 3.982948325735e-01 4.016365841995e-01 4.049948450276e-01 4.083590996026e-01 4.117182089228e-01 4.150631572071e-01 4.183841111345e-01 4.216689544236e-01 4.249118264096e-01 4.281026919499e-01 4.312308503795e-01 4.342930453411e-01 4.372762619473e-01 4.401749763812e-01 4.429841106450e-01 4.456908320044e-01 4.482966212318e-01 4.507875727123e-01 4.531624975024e-01 4.554167347803e-01 4.575387494394e-01 4.595324880118e-01 4.613865007379e-01 4.630994196892e-01 4.646699808983e-01 4.660881906522e-01 4.673579975906e-01 4.684721849378e-01 4.694293063671e-01 4.702295630124e-01 4.708673394261e-01 4.713448645953e-01 4.716587101583e-01 4.718083602545e-01 4.717953146393e-01 4.716187031216e-01 4.712787079894e-01 4.707769228749e-01 4.701148570719e-01 4.692935689368e-01 4.683158482349e-01 4.671841015188e-01 4.659030716021e-01 4.644735447717e-01 4.629030021166e-01 4.611941722377e-01 4.593525168786e-01 4.573850382413e-01 4.552968799492e-01 4.530953451150e-01 4.507878594255e-01 4.483822514265e-01 4.458882502968e-01 4.433142584851e-01 4.406691975582e-01 4.379636280890e-01 4.352078432543e-01 4.324118058270e-01 4.295894104078e-01 4.267484587164e-01 4.239038033506e-01 4.210648979917e-01 4.182443954353e-01 4.154545707014e-01 4.127066720511e-01 4.100120770838e-01 4.073817915692e-01 4.048274463536e-01 4.023579788078e-01 3.999848675579e-01 3.977158993858e-01 3.955571218433e-01 3.935195059078e-01 3.916061085692e-01 3.898237127641e-01 3.881753823511e-01 3.866656975453e-01 3.852951042648e-01 3.840651007790e-01 3.829769448627e-01 3.820273921505e-01 3.812170025063e-01 3.805423725475e-01 3.800005424606e-01 3.795880700147e-01 3.793000913032e-01 3.791343832404e-01 3.790846603777e-01 3.791488086775e-01 3.793208369154e-01 3.795973676042e-01 3.799761361686e-01 3.804531111484e-01 3.810271148347e-01 3.816944820571e-01 3.824561904188e-01 3.833102745560e-01 3.842570959432e-01 3.852969825700e-01 3.864305941477e-01 3.876581931017e-01 3.889811760244e-01 3.903995126367e-01 3.919135627058e-01 3.935239197984e-01 3.952268635173e-01 3.970237682149e-01 3.989089230580e-01 4.008788282974e-01 4.029281657881e-01 4.050476389657e-01 4.072311920001e-01 4.094644835133e-01 4.117374921028e-01 4.140361992302e-01 4.163424611627e-01 4.186423562467e-01 4.209154441283e-01 4.231413491208e-01 4.253022568966e-01 4.273772497161e-01 4.293445527987e-01 4.311847957151e-01 4.328772613611e-01 4.344053136166e-01 4.357496411055e-01 4.368971539440e-01 4.378343433237e-01 4.385505690221e-01 4.390390174166e-01 4.392946432864e-01 4.393200465848e-01 4.391161505121e-01 4.386910837756e-01 4.380601702620e-01 4.372350403849e-01 4.362410182823e-01 4.351004163740e-01 4.338441990916e-01 4.325052455179e-01 4.311192896280e-01 4.297267621578e-01 4.283683651485e-01 4.270891421343e-01 4.259301877166e-01 4.249374798955e-01 4.241521842028e-01 4.236120590946e-01 4.233554761309e-01 4.234111815096e-01 4.238083172646e-01 4.245657825070e-01 4.256959349275e-01 4.272088661769e-01 4.291003054905e-01 4.313672735711e-01 4.339931260205e-01 4.369612493935e-01 4.402471297402e-01 4.438223568266e-01 4.476568326553e-01 4.517159977205e-01 4.559681792879e-01 4.603760746821e-01 4.649084243546e-01 4.695323120637e-01 4.742186746347e-01 4.789378110701e-01 4.836671701559e-01 4.883821787943e-01 4.930629234960e-01 4.976942836162e-01 5.022567505429e-01 5.067409030362e-01 5.111292466860e-01 5.154101009380e-01 5.195718712954e-01 5.235954112060e-01 5.274703266812e-01 5.311746465528e-01 5.346912521210e-01 5.379959115207e-01 5.410642666325e-01 5.438721075544e-01 5.463875586078e-01 5.485853669321e-01 5.504322702306e-01 5.519010630566e-01 5.529623723154e-01 5.535922443767e-01 5.537692605148e-01 5.534739443294e-01 5.526998172054e-01 5.514383423022e-01 5.496982962292e-01 5.474913945721e-01 5.448397322854e-01 5.417795600502e-01 5.383524827124e-01 5.346167725074e-01 5.306341025031e-01 5.264798529095e-01 5.222383135526e-01 5.179956743439e-01 5.138497953638e-01 5.098948088685e-01 5.062284202816e-01 5.029443896075e-01 5.001312522920e-01 4.978667725382e-01 4.962224672750e-01 4.952510213034e-01 4.949941426927e-01 4.954795573234e-01 4.967142874960e-01 4.986962159081e-01 5.014080849355e-01 5.048212810347e-01 5.088976460816e-01 5.135945987387e-01 5.188634960543e-01 5.246533617529e-01 5.309169007035e-01 5.376000016637e-01 5.446578851170e-01 5.520419334021e-01 5.597062045335e-01 5.676093446833e-01 5.757049614837e-01 5.839514387588e-01 5.923008542801e-01 6.007067539747e-01 6.091210012273e-01 6.174902695073e-01 6.257637044419e-01 6.338839501183e-01 6.417992592774e-01 6.494532790173e-01 6.567970397788e-01 6.637839109530e-01 6.703711413325e-01 6.765272047030e-01 6.822255937445e-01 6.874493457485e-01 6.921921791301e-01 6.964571344862e-01 7.002557443791e-01 7.036085968408e-01 7.065414013369e-01 7.090849511221e-01 7.112735603190e-01 7.131404789760e-01 7.147197203952e-01 7.160393909013e-01 7.171246036320e-01 7.179951371509e-01 7.186620795120e-01 7.191356285283e-01 7.194166255157e-01 7.195071901737e-01 7.194070875794e-01 7.191145706442e-01 7.186374460841e-01 7.179803217213e-01 7.171602579160e-01 7.161993654179e-01 7.151238076201e-01 7.139688678916e-01 7.127680816082e-01 7.115663012071e-01 7.103978021661e-01 7.092976838084e-01 7.082968382602e-01 7.074157957683e-01 7.066712813929e-01 7.060637345367e-01 7.055980727505e-01 7.052640637633e-01 7.050517309715e-01 7.049536542468e-01 7.049570590831e-01 7.050617453338e-01 7.052634334400e-01 7.055687747631e-01 7.059831797526e-01 7.065136253315e-01 7.071677841776e-01 7.079433342046e-01 7.088351390855e-01 7.098235116134e-01 7.108838969475e-01 7.119822498528e-01 7.130773654613e-01 7.141342637093e-01 7.151173557629e-01 7.160130711529e-01 7.168172191990e-01 7.175589250829e-01 7.182914563887e-01 7.190913971402e-01 7.200745612811e-01 7.213600811121e-01 7.221215677034e-01 7.223979116754e-01 7.228372885421e-01 7.241960343992e-01 7.270465325026e-01 7.315488163004e-01 7.374139682900e-01 7.440300364057e-01 7.507155937341e-01 7.569957718276e-01 7.627860186429e-01 7.683779608089e-01 7.743148545087e-01 7.811316716311e-01 7.891003979814e-01 7.980771421679e-01 8.075465418503e-01 8.167915011656e-01 8.251513419406e-01 8.322689155143e-01 8.382096021784e-01 8.434119167183e-01 8.485239598913e-01 8.541574595247e-01 8.606373453662e-01 8.678848285008e-01 8.754883984707e-01 8.828673885061e-01 8.895131890337e-01 8.952069670894e-01 9.001017002523e-01 9.046422511086e-01 9.093893603515e-01 9.147946945078e-01 9.209902841571e-01 9.277308925028e-01 9.345060818648e-01 9.407241612677e-01 9.459416411226e-01 9.500356535249e-01 9.532373533352e-01 9.559868224686e-01 9.587373639151e-01 9.617086639325e-01 9.647172624538e-01 9.671773563422e-01 9.682935825078e-01 9.673170812069e-01 9.638529018410e-01 9.581007659925e-01 9.509056477962e-01 9.436168679728e-01 9.377970212680e-01 9.348166014160e-01 9.354304376780e-01 9.395345025600e-01 9.459378122054e-01 9.390128154624e-01 8.737621152723e-01 8.634831106997e-01 8.413257219949e-01 8.208783641282e-01 8.117454537010e-01 8.169845162921e-01 8.321122040734e-01 8.483099528243e-01 8.573114347438e-01 8.546399957706e-01 8.407236288241e-01 8.202623134310e-01 8.004173505858e-01 7.882739916700e-01 7.880718282305e-01 7.997099192607e-01 8.190833788237e-01 8.400107106061e-01 8.562813081581e-01 8.631128228605e-01 8.581165429137e-01 8.418502937293e-01 8.182338567963e-01 7.942037586566e-01 7.781957546755e-01 7.769440339144e-01 7.919525943394e-01 8.183258056172e-01 8.470549457777e-01 8.690707430140e-01 8.784108418645e-01 8.739055251673e-01 8.591946290085e-01 8.413244475597e-01 8.279217390091e-01 8.236648739133e-01 8.281542774410e-01 8.365928795297e-01 8.430535808024e-01 8.438092720434e-01 8.391882685626e-01 8.332803101577e-01 8.315926680314e-01 8.377313671843e-01 8.507603830296e-01 8.653700273648e-01 8.744370365365e-01 8.724195260722e-01 8.578315222102e-01 8.341918499601e-01 8.093109725543e-01 7.924848965190e-01 7.902969816674e-01 8.029506152897e-01 8.242914144568e-01 8.453422605948e-01 8.585287664500e-01 8.603806841614e-01 8.521532065253e-01 8.389699688073e-01 8.275001333281e-01 8.229924940124e-01 8.267940212596e-01 8.359922513922e-01 8.454469900102e-01 8.506256632749e-01 8.498755450281e-01 8.450252938287e-01 8.405056484750e-01 8.410676525271e-01 8.491364143846e-01 8.632884015129e-01 8.788250761285e-01 8.901422031954e-01 8.931983125310e-01 8.872411775309e-01 8.750807978387e-01 8.620485756094e-01 8.537757623391e-01 8.535727939665e-01 8.610174536878e-01 8.724947156020e-01 8.834951736939e-01 8.908488991451e-01 8.938905077113e-01 8.941325659255e-01 8.938267219539e-01 8.943981044079e-01 8.955407815710e-01 8.958358718786e-01 8.942193160946e-01 8.915048126308e-01 8.907266729920e-01 8.957856754058e-01 9.089708949007e-01 9.287567550001e-01 9.498542748561e-01 9.653903038852e-01 9.701251095621e-01 9.629788881320e-01 9.480049457150e-01 9.332917970242e-01 9.274124567794e-01 9.348167263386e-01 9.528502263203e-01 9.731800416037e-01 9.862817232963e-01 9.859851181385e-01 9.720488092279e-01 9.501494594263e-01 9.294798966669e-01 9.180943111786e-01 9.183536565858e-01 9.255213932508e-01 9.309360870688e-01 9.271993294232e-01 9.120380243978e-01 8.895524285203e-01 8.682726207531e-01 8.566924701699e-01 8.579765003236e-01 8.678200400477e-01 8.773959516270e-01 8.788762733255e-01 8.699159259418e-01 8.549854735253e-01 8.433949806029e-01 8.440225491559e-01 8.593926797239e-01 8.836217863080e-01 9.061326866823e-01 9.179408140316e-01 9.161888591912e-01 9.056926507096e-01 8.968356201744e-01 9.001339741749e-01 9.194839171423e-01 9.491605960692e-01 9.779954636257e-01
 4.335487088033e-01 4.348868566166e-01 4.362289985125e-01 4.375600160422e-01 4.388625619444e-01 4.401103288992e-01 4.413093619354e-01 4.425157855519e-01 4.437907067369e-01 4.451370151817e-01 4.465055837982e-01 4.478472979798e-01 4.491407312642e-01 4.503817171828e-01 4.515832465830e-01 4.527870846110e-01 4.540502285093e-01 4.553908011146e-01 4.567631557187e-01 4.580998238691e-01 4.593729173593e-01 4.606000629597e-01 4.618120554748e-01 4.630323471479e-01 4.642841172470e-01 4.655841323051e-01 4.669186177641e-01 4.682413221426e-01 4.695116728454e-01 4.707229588803e-01 4.719037072726e-01 4.730941220849e-01 4.743276074349e-01 4.756160837556e-01 4.769345912975e-01 4.782282504988e-01 4.794544524430e-01 4.806228177243e-01 4.817817988664e-01 4.829722769086e-01 4.842007051034e-01 4.854489332153e-01 4.866988212593e-01 4.879351450753e-01 4.891422468137e-01 4.903117049081e-01 4.914501700682e-01 4.925801011035e-01 4.937307311939e-01 4.949241314171e-01 4.961595941055e-01 4.973992254329e-01 4.985852527147e-01 4.996891882780e-01 5.007419621196e-01 5.018154218488e-01 5.029624336633e-01 5.041763906661e-01 5.053990368763e-01 5.065683180919e-01 5.076588340212e-01 5.086977685923e-01 5.097418221521e-01 5.108345607182e-01 5.119744338131e-01 5.131230745192e-01 5.142433162991e-01 5.153253296874e-01 5.163811905362e-01 5.174237730479e-01 5.184592266291e-01 5.194916757764e-01 5.205286661336e-01 5.215782490935e-01 5.226431328185e-01 5.237126791452e-01 5.247606366230e-01 5.257559240415e-01 5.266955379483e-01 5.276153129981e-01 5.285690311383e-01 5.295851653825e-01 5.306453878484e-01 5.316950493629e-01 5.326732770252e-01 5.335550321057e-01 5.343749331953e-01 5.352106412272e-01 5.361285269477e-01 5.371329727948e-01 5.381631951197e-01 5.391340926206e-01 5.399906033398e-01 5.407436634262e-01 5.414722725398e-01 5.422705710483e-01 5.431795940760e-01 5.441559761576e-01 5.451044801352e-01 5.459467355405e-01 5.466682034407e-01 5.473317774785e-01 5.480339355121e-01 5.488372696743e-01 5.497230567464e-01 5.506095796269e-01 5.514149084349e-01 5.521131039308e-01 5.527426707947e-01 5.533784867717e-01 5.540788825663e-01 5.548448665479e-01 5.556229040687e-01 5.563511105797e-01 5.570029665311e-01 5.575994430074e-01 5.581851938741e-01 5.587979539223e-01 5.594444403504e-01 5.600969205603e-01 5.607199323386e-01 5.612983447485e-01 5.618440499793e-01 5.623808333927e-01 5.629244323804e-01 5.634739001724e-01 5.640169048658e-01 5.645385423976e-01 5.650353124237e-01 5.655166914895e-01 5.659944111773e-01 5.664712055076e-01 5.669415317625e-01 5.673994092287e-01 5.678409591332e-01 5.682672087135e-01 5.686813377545e-01 5.690874982695e-01 5.694866151983e-01 5.698748176023e-01 5.702498065898e-01 5.706105738271e-01 5.709550479671e-01 5.712792304715e-01 5.715842216663e-01 5.718764390593e-01 5.721606512297e-01 5.724393812789e-01 5.727110905836e-01 5.729661893103e-01 5.731899021066e-01 5.733759655361e-01 5.735334241721e-01 5.736780057948e-01 5.738258571582e-01 5.739858027624e-01 5.741505458378e-01 5.742958715588e-01 5.743987993481e-01 5.744532094790e-01 5.744695661129e-01 5.744719065622e-01 5.744859666991e-01 5.745228774604e-01 5.745723422508e-01 5.746065234342e-01 5.746037840086e-01 5.745531301135e-01 5.744596414542e-01 5.743453250663e-01 5.742362125170e-01 5.741465162638e-01 5.740710745058e-01 5.739906373399e-01 5.738806598550e-01 5.737208207185e-01 5.735138380731e-01 5.732820179215e-01 5.730507381420e-01 5.728334046785e-01 5.726253838971e-01 5.724068445615e-01 5.721555784802e-01 5.718636642363e-01 5.715400824706e-01 5.711993807875e-01 5.708511684496e-01 5.705004799957e-01 5.701461187989e-01 5.697811448279e-01 5.694003707470e-01 5.690001167557e-01 5.685728003368e-01 5.681150599007e-01 5.676337652185e-01 5.671456514655e-01 5.666625247622e-01 5.661850295983e-01 5.656965036978e-01 5.651702676295e-01 5.645915870311e-01 5.639718010281e-01 5.633415887064e-01 5.627249615908e-01 5.621211794466e-01 5.615026776482e-01 5.608328988675e-01 5.600986098272e-01 5.593219359375e-01 5.585400348300e-01 5.577768235460e-01 5.570240905189e-01 5.562483018689e-01 5.554190615598e-01 5.545330126801e-01 5.536182710339e-01 5.527072415898e-01 5.518138724459e-01 5.509242526557e-01 5.500093313442e-01 5.490457277909e-01 5.480367813209e-01 5.470070618785e-01 5.459844554425e-01 5.449777882130e-01 5.439720273572e-01 5.429404694839e-01 5.418620712420e-01 5.407424217277e-01 5.396089272029e-01 5.384874306939e-01 5.373834544918e-01 5.362764663718e-01 5.351357432291e-01 5.339449381521e-01 5.327192442615e-01 5.314913835818e-01 5.302818529078e-01 5.290815125411e-01 5.278571935218e-01 5.265796808121e-01 5.252503494077e-01 5.239002975867e-01 5.225597893239e-01 5.212289484675e-01 5.198759741424e-01 5.184675714944e-01 5.169968073003e-01 5.154936427640e-01 5.139960033739e-01 5.125116437951e-01 5.110116812932e-01 5.094631971594e-01 5.078587235178e-01 5.062259102036e-01 5.046039325401e-01 5.030031868616e-01 5.013982910229e-01 4.997545348970e-01 4.980667281995e-01 4.963576761086e-01 4.946604421668e-01 4.929822053119e-01 4.912945172698e-01 4.895653395257e-01 4.877896369632e-01 4.859901133412e-01 4.841924841109e-01 4.823982017538e-01 4.805807864927e-01 4.787161823052e-01 4.768058607377e-01 4.748772690449e-01 4.729473871177e-01 4.710115755832e-01 4.690496039515e-01 4.670466664496e-01 4.650149968288e-01 4.629810238541e-01 4.609535774135e-01 4.589176747021e-01 4.568544905693e-01 4.547580275556e-01 4.526421235261e-01 4.505249527918e-01 4.484063183672e-01 4.462666712581e-01 4.440942267742e-01 4.418923686535e-01 4.396738390200e-01 4.374457542036e-01 4.352012159186e-01 4.329287726131e-01 4.306276531896e-01 4.283127272523e-01 4.259936297310e-01 4.236650664431e-01 4.213153982705e-01 4.189385685835e-01 4.165419026764e-01 4.141409637963e-01 4.117372312091e-01 4.093183528166e-01 4.068735348048e-01 4.044025541690e-01 4.019138221278e-01 3.994138914066e-01 3.969027035537e-01 3.943714714078e-01 3.918186399157e-01 3.892506861896e-01 3.866703121548e-01 3.840761068312e-01 3.814643030140e-01 3.788364296283e-01 3.761957298747e-01 3.735474976330e-01 3.708866612369e-01 3.682056185933e-01 3.655046236429e-01 3.627881865487e-01 3.600616634655e-01 3.573252833815e-01 3.545739709389e-01 3.518048725280e-01 3.490203460805e-01 3.462255667642e-01 3.434204721065e-01 3.406035831559e-01 3.377755301227e-01 3.349348387374e-01 3.320830370057e-01 3.292205919151e-01 3.263451214550e-01 3.234575664543e-01 3.205618839957e-01 3.176580374656e-01 3.147439129247e-01 3.118187134572e-01 3.088829610816e-01 3.059390587196e-01 3.029907674012e-01 3.000364918804e-01 2.970731126251e-01 2.941014481662e-01 2.911220574302e-01 2.881366696048e-01 2.851475044489e-01 2.821547630332e-01 2.791542903920e-01 2.761496011612e-01 2.731402889655e-01 2.701264669248e-01 2.671115989072e-01 2.640950904349e-01 2.610769023180e-01 2.580570578102e-01 2.550360940852e-01 2.520137881254e-01 2.489938351769e-01 2.459772091370e-01 2.429621156077e-01 2.399504465632e-01 2.369426794907e-01 2.339381656184e-01 2.309424552603e-01 2.279542794372e-01 2.249730942084e-01 2.220017198217e-01 2.190391134596e-01 2.160876336068e-01 2.131490991169e-01 2.102252940374e-01 2.073151550353e-01 2.044221063486e-01 2.015466568382e-01 1.986893275797e-01 1.958540787311e-01 1.930399405450e-01 1.902497891892e-01 1.874866779824e-01 1.847509619385e-01 1.820442912565e-01 1.793702680006e-01 1.767294967315e-01 1.741243144193e-01 1.715584538127e-01 1.690323803153e-01 1.665495213587e-01 1.641134284361e-01 1.617261457702e-01 1.593896959924e-01 1.571086890133e-01 1.548839387839e-01 1.527196616631e-01 1.506203743621e-01 1.485865522959e-01 1.466241526255e-01 1.447359896692e-01 1.429238240783e-01 1.411930154697e-01 1.395461294402e-01 1.379856761820e-01 1.365172766585e-01 1.351435931270e-01 1.338674304018e-01 1.326920500419e-01 1.316198579788e-01 1.306542916696e-01 1.297985439046e-01 1.290545704862e-01 1.284253626674e-01 1.279115856639e-01 1.275146996164e-01 1.272352394623e-01 1.270762723444e-01 1.270367539199e-01 1.271177738611e-01 1.273193311920e-01 1.276377754051e-01 1.280748388459e-01 1.286283410152e-01 1.292965942280e-01 1.300787382076e-01 1.309711588439e-01 1.319709479764e-01 1.330767156659e-01 1.342848369225e-01 1.355917642795e-01 1.369953281002e-01 1.384909750817e-01 1.400763448941e-01 1.417476973753e-01 1.435002092622e-01 1.453316367478e-01 1.472380722486e-01 1.492160267398e-01 1.512628737835e-01 1.533740485324e-01 1.555459201684e-01 1.577757434081e-01 1.600610797657e-01 1.623976081388e-01 1.647845522432e-01 1.672164908802e-01 1.696911149717e-01 1.722062499825e-01 1.747589621656e-01 1.773474356308e-01 1.799706013716e-01 1.826233367733e-01 1.853046245470e-01 1.880115093160e-01 1.907428096752e-01 1.934968751848e-01 1.962721088826e-01 1.990663844679e-01 2.018762044672e-01 2.047015737782e-01 2.075391951409e-01 2.103897328509e-01 2.132510210997e-01 2.161207803740e-01 2.189990494641e-01 2.218831074814e-01 2.247711862107e-01 2.276637006068e-01 2.305580176959e-01 2.334544429758e-01 2.363519062651e-01 2.392472605559e-01 2.421415919875e-01 2.450322030911e-01 2.479185351901e-01 2.507996755153e-01 2.536755137786e-01 2.565443730575e-01 2.594071714392e-01 2.622606527649e-01 2.651041380141e-01 2.679370831927e-01 2.707589112151e-01 2.735695377512e-01 2.763689977138e-01 2.791542579028e-01 2.819260155707e-01 2.846823760866e-01 2.874217241549e-01 2.901454633045e-01 2.928537202031e-01 2.955448038628e-01 2.982177069080e-01 3.008708547913e-01 3.035032041243e-01 3.061174832268e-01 3.087110329691e-01 3.112842251146e-01 3.138372996098e-01 3.163657102573e-01 3.188726407227e-01 3.213557499760e-01 3.238149956619e-01 3.262526763415e-01 3.286640449411e-01 3.310498037321e-01 3.334096528316e-01 3.357416019486e-01 3.380485959846e-01 3.403289179767e-01 3.425803656496e-01 3.448035097718e-01 3.469972616823e-01 3.491598783897e-01 3.512945843100e-01 3.533987146529e-01 3.554731307507e-01 3.575163964483e-01 3.595259594507e-01 3.615051897236e-01 3.634520041316e-01 3.653652122423e-01 3.672467937153e-01 3.690922866011e-01 3.709047816300e-01 3.726845502020e-01 3.744276457657e-01 3.761377626259e-01 3.778111652467e-01 3.794472461986e-01 3.810476960122e-01 3.826109836415e-01 3.841379336404e-01 3.856294700386e-01 3.870811217189e-01 3.884944906584e-01 3.898698412030e-01 3.912044670862e-01 3.925017351033e-01 3.937585649698e-01 3.949752877396e-01 3.961538877754e-01 3.972892007514e-01 3.983842119984e-01 3.994393913742e-01 4.004517918693e-01 4.014240989392e-01 4.023543774051e-01 4.032417878294e-01 4.040875718011e-01 4.048888303540e-01 4.056479340848e-01 4.063644719082e-01 4.070373295673e-01 4.076670309255e-01 4.082523766243e-01 4.087929887365e-01 4.092906610148e-01 4.097414644051e-01 4.101480933222e-01 4.105103067691e-01 4.108266480839e-01 4.110992658135e-01 4.113263742819e-01 4.115073007024e-01 4.116423397163e-01 4.117298704482e-01 4.117712171060e-01 4.117663155504e-01 4.117151992949e-01 4.116189794175e-01 4.114753264490e-01 4.112841545045e-01 4.110460704267e-01 4.107592987395e-01 4.104262092510e-01 4.100461248787e-01 4.096187351163e-01 4.091453689337e-01 4.086237580397e-01 4.080542482812e-01 4.074368058670e-01 4.067706665175e-01 4.060576656057e-01 4.052975273291e-01 4.044897161468e-01 4.036348629022e-01 4.027308147027e-01 4.017793810523e-01 4.007794714187e-01 3.997317414057e-01 3.986370846471e-01 3.974951809293e-01 3.963058172118e-01 3.950694823868e-01 3.937847660050e-01 3.924532015596e-01 3.910740526989e-01 3.896462540283e-01 3.881726068359e-01 3.866521077606e-01 3.850847674525e-01 3.834711357427e-01 3.818106000545e-01 3.801018434437e-01 3.783471427733e-01 3.765454720845e-01 3.747001300523e-01 3.728098063019e-01 3.708741925057e-01 3.688924356283e-01 3.668640305285e-01 3.647915529284e-01 3.626752760154e-01 3.605156230733e-01 3.583140214677e-01 3.560671573774e-01 3.537756753376e-01 3.514397644616e-01 3.490614494338e-01 3.466420740656e-01 3.441803897673e-01 3.416771910618e-01 3.391315453372e-01 3.365436343701e-01 3.339156338966e-01 3.312465603049e-01 3.285383401453e-01 3.257898778592e-01 3.230023316244e-01 3.201756368401e-01 3.173119899242e-01 3.144096428389e-01 3.114708047248e-01 3.084943925335e-01 3.054812508007e-01 3.024329119904e-01 2.993495425849e-01 2.962336256038e-01 2.930825966228e-01 2.898980963769e-01 2.866801480633e-01 2.834291487993e-01 2.801468816188e-01 2.768346870955e-01 2.734927819212e-01 2.701216658615e-01 2.667193405159e-01 2.632895608475e-01 2.598316464903e-01 2.563468604353e-01 2.528377846863e-01 2.493023525051e-01 2.457441304544e-01 2.421605062954e-01 2.385549685468e-01 2.349281566614e-01 2.312796795602e-01 2.276132774886e-01 2.239272486196e-01 2.202230715707e-01 2.165036623365e-01 2.127674558237e-01 2.090173871924e-01 2.052545550230e-01 2.014789202608e-01 1.976944912006e-01 1.938982149804e-01 1.900961455349e-01 1.862870961655e-01 1.824721837142e-01 1.786562420048e-01 1.748362652137e-01 1.710179261191e-01 1.672010957015e-01 1.633874022976e-01 1.595813380144e-01 1.557820763020e-01 1.519944518361e-01 1.482199368354e-01 1.444591360436e-01 1.407186632872e-01 1.369982062544e-01 1.333040361051e-01 1.296388416535e-01 1.260043699034e-01 1.224089059786e-01 1.188509650818e-01 1.153412011261e-01 1.118829092149e-01 1.084800671585e-01 1.051444919363e-01 1.018760452711e-01 9.868722753081e-02 9.558507706860e-02 9.257675054762e-02 8.967646901949e-02 8.688966766280e-02 8.423095771501e-02 8.171149469971e-02 7.934265132686e-02 7.714075732160e-02 7.511526582681e-02 7.328327448519e-02 7.165655676181e-02 7.024544630948e-02 6.906559988177e-02 6.812236468893e-02 6.742616587029e-02 6.698151397873e-02 6.678809392717e-02 6.684910531256e-02 6.715647549712e-02 6.770461349048e-02 6.848701160868e-02 6.948644252464e-02 7.069518392699e-02 7.209536364215e-02 7.367098956412e-02 7.541208413854e-02 7.729561374544e-02 7.931360799646e-02 8.144871649602e-02 8.368580163343e-02 8.601759020098e-02 8.842537358640e-02 9.090480103179e-02 9.344258072306e-02 9.602876060138e-02 9.866007963725e-02 1.013200660958e-01 1.040123923969e-01 1.067217590540e-01 1.094457162731e-01 1.121832181495e-01 1.149188760454e-01 1.176610533578e-01 1.203948333747e-01 1.231217393692e-01 1.258397726671e-01 1.285369125536e-01 1.312238351642e-01 1.338831801283e-01 1.365223474413e-01 1.391374757776e-01 1.417182329254e-01 1.442765757818e-01 1.467940386278e-01 1.492835691597e-01 1.517345593322e-01 1.541438749805e-01 1.565213525505e-01 1.588484956298e-01 1.611407616848e-01 1.633845339543e-01 1.655818366550e-01 1.677380296624e-01 1.698364503435e-01 1.718959989656e-01 1.738967350580e-01 1.758482165115e-01 1.777503681090e-01 1.795896293237e-01 1.813851009005e-01 1.831143588744e-01 1.847934243142e-01 1.864139940672e-01 1.879702568775e-01 1.894778748320e-01 1.909131960582e-01 1.922977721965e-01 1.936154769875e-01 1.948694327672e-01 1.960681722085e-01 1.971907330853e-01 1.982624518682e-01 1.992590255724e-01 2.001932323759e-01 2.010656779133e-01 2.018606750189e-01 2.026029761451e-01 2.032633322092e-01 2.038657667155e-01 2.043977812416e-01 2.048553261616e-01 2.052560275738e-01 2.055729708484e-01 2.058333777896e-01 2.060167379523e-01 2.061298243286e-01 2.061810379209e-01 2.061480801161e-01 2.060606183962e-01 2.058899398961e-01 2.056551384623e-01 2.053523252962e-01 2.049691316803e-01 2.045311850160e-01 2.040077148696e-01 2.034265398657e-01 2.027727478941e-01 2.020449321057e-01 2.012614842529e-01 2.003940856007e-01 1.994752048476e-01 1.984784644192e-01 1.974190194169e-01 1.963012722389e-01 1.951056409868e-01 1.938629564617e-01 1.925442845649e-01 1.911730749004e-01 1.897422166497e-01 1.882451413070e-01 1.867056210717e-01 1.850962607215e-01 1.834465899787e-01 1.817407225159e-01 1.799839113322e-01 1.781908616628e-01 1.763401998925e-01 1.744632340792e-01 1.725390133649e-01 1.705820952457e-01 1.686002397198e-01 1.665796476427e-01 1.645507303377e-01 1.624898035240e-01 1.604231701061e-01 1.583476995804e-01 1.562621780419e-01 1.541920711305e-01 1.521173551028e-01 1.500709812123e-01 1.480419789301e-01 1.460425698747e-01 1.440906508673e-01 1.421741851867e-01 1.403286352055e-01 1.385395965991e-01 1.368321742189e-01 1.352137299899e-01 1.336867490729e-01 1.322801219433e-01 1.309831206135e-01 1.298276293740e-01 1.288129048391e-01 1.279515210605e-01 1.272640602117e-01 1.267443245686e-01 1.264211257208e-01 1.262873150728e-01 1.263604372263e-01 1.266461259879e-01 1.271441278715e-01 1.278692674465e-01 1.288124315904e-01 1.299853680726e-01 1.313826446941e-01 1.330030191256e-01 1.348466529918e-01 1.369053750507e-01 1.391789348236e-01 1.416582144551e-01 1.443358871187e-01 1.472075795257e-01 1.502617563969e-01 1.534921388342e-01 1.568897717909e-01 1.604424711969e-01 1.641488386087e-01 1.679904615805e-01 1.719657684376e-01 1.760642372430e-01 1.802727714925e-01 1.845933893850e-01 1.890034631513e-01 1.935092182686e-01 1.980928946672e-01 2.027492055216e-01 2.074775331076e-01 2.122567228255e-01 2.170962341693e-01 2.219744154533e-01 2.268939094818e-01 2.318474958588e-01 2.368210910768e-01 2.418219385837e-01 2.468286725335e-01 2.518489302070e-01 2.568705629840e-01 2.618866861958e-01 2.668988768751e-01 2.718915806975e-01 2.768689518678e-01 2.818194062343e-01 2.867411905301e-01 2.916291260576e-01 2.964760855382e-01 3.012793189534e-01 3.060327948225e-01 3.107327360173e-01 3.153734114445e-01 3.199518546176e-01 3.244615680828e-01 3.289012121079e-01 3.332632720447e-01 3.375457365968e-01 3.417447107519e-01 3.458523930830e-01 3.498726048975e-01 3.537919710919e-01 3.576131523592e-01 3.613315635449e-01 3.649384770143e-01 3.684402955912e-01 3.718214227540e-01 3.750892206466e-01 3.782362329663e-01 3.812559958645e-01 3.841544095254e-01 3.869178389873e-01 3.895543550460e-01 3.920545384695e-01 3.944176685863e-01 3.966449074966e-01 3.987283602016e-01 4.006728028520e-01 4.024711848112e-01 4.041257302124e-01 4.056337525340e-01 4.069938178100e-01 4.082059125962e-01 4.092698739267e-01 4.101850433667e-01 4.109505334315e-01 4.115695452821e-01 4.120378259481e-01 4.123630530829e-01 4.125388854096e-01 4.125713221773e-01 4.124636220037e-01 4.122096297261e-01 4.118235173048e-01 4.112963837109e-01 4.106399434002e-01 4.098529140912e-01 4.089380488884e-01 4.079061825834e-01 4.067510512586e-01 4.054891662954e-01 4.041155782523e-01 4.026423171428e-01 4.010745074348e-01 3.994142629761e-01 3.976765454273e-01 3.958587274369e-01 3.939771335576e-01 3.920335251931e-01 3.900375426687e-01 3.880017012196e-01 3.859289407255e-01 3.838340895733e-01 3.817228614821e-01 3.796069215002e-01 3.774976542693e-01 3.754021060853e-01 3.733345494639e-01 3.713041085586e-01 3.693209952784e-01 3.673988997122e-01 3.655456539715e-01 3.637741672765e-01 3.620954784313e-01 3.605181570320e-01 3.590552153846e-01 3.577144518806e-01 3.565052238041e-01 3.554397791311e-01 3.545219249114e-01 3.537630457161e-01 3.531697739542e-01 3.527458100099e-01 3.525007168576e-01 3.524356579181e-01 3.525554176046e-01 3.528637727374e-01 3.533597645264e-01 3.540458113292e-01 3.549228606292e-01 3.559839824284e-01 3.572328400812e-01 3.586613332018e-01 3.602664773649e-01 3.620450821616e-01 3.639859552918e-01 3.660869455648e-01 3.683380754608e-01 3.707303395557e-01 3.732576387120e-01 3.759073894930e-01 3.786717893139e-01 3.815417045455e-01 3.845037168912e-01 3.875498293836e-01 3.906681635233e-01 3.938471842074e-01 3.970787444793e-01 4.003493563090e-01 4.036494873966e-01 4.069698614160e-01 4.102982357202e-01 4.136240047509e-01 4.169393923993e-01 4.202326094982e-01 4.234949001422e-01 4.267194629727e-01 4.298927298624e-01 4.330108343244e-01 4.360631416516e-01 4.390408068125e-01 4.419404499053e-01 4.447482780110e-01 4.474632075524e-01 4.500771551920e-01 4.525801104069e-01 4.549737472937e-01 4.572441477662e-01 4.593918205376e-01 4.614110182589e-01 4.632929554162e-01 4.650404021135e-01 4.666422869886e-01 4.681000377513e-01 4.694094869433e-01 4.705653191595e-01 4.715679762602e-01 4.724131840274e-01 4.730987977336e-01 4.736252037910e-01 4.739898759840e-01 4.741921061224e-01 4.742320521615e-01 4.741097348991e-01 4.738248036639e-01 4.733788704873e-01 4.727724991461e-01 4.720086891617e-01 4.710878355440e-01 4.700143897158e-01 4.687906345546e-01 4.674203782766e-01 4.659091962236e-01 4.642595876600e-01 4.624786673698e-01 4.605719616396e-01 4.585447768527e-01 4.564067100851e-01 4.541643188501e-01 4.518247037685e-01 4.493980194362e-01 4.468925878439e-01 4.443179473776e-01 4.416856922843e-01 4.390041334298e-01 4.362871628433e-01 4.335433457385e-01 4.307850659601e-01 4.280247308283e-01 4.252725009473e-01 4.225420325297e-01 4.198425339951e-01 4.171880506607e-01 4.145879654949e-01 4.120540978096e-01 4.095973083100e-01 4.072240545764e-01 4.049483177166e-01 4.027736792715e-01 4.007101532796e-01 3.987634949832e-01 3.969392655925e-01 3.952416406465e-01 3.936741301116e-01 3.922411425443e-01 3.909408448046e-01 3.897777957962e-01 3.887483291520e-01 3.878539845723e-01 3.870923844522e-01 3.864596026626e-01 3.859557926207e-01 3.855748254180e-01 3.853164423501e-01 3.851753148434e-01 3.851487005404e-01 3.852348729186e-01 3.854286776520e-01 3.857303545015e-01 3.861352658083e-01 3.866448763345e-01 3.872573572331e-01 3.879726716756e-01 3.887910851183e-01 3.897144169500e-01 3.907417549524e-01 3.918755717491e-01 3.931181618555e-01 3.944681935485e-01 3.959293105792e-01 3.974997274741e-01 3.991807218552e-01 4.009702262642e-01 4.028668607501e-01 4.048658255160e-01 4.069626323505e-01 4.091512668699e-01 4.114217002904e-01 4.137648277662e-01 4.161687678245e-01 4.186177642328e-01 4.210996540263e-01 4.235936190490e-01 4.260811259341e-01 4.285442763052e-01 4.309602018182e-01 4.333083418134e-01 4.355658446533e-01 4.377107070404e-01 4.397221264185e-01 4.415778970319e-01 4.432599347353e-01 4.447504043328e-01 4.460318544475e-01 4.470932508374e-01 4.479208531740e-01 4.485110804262e-01 4.488567874616e-01 4.489581485473e-01 4.488221125722e-01 4.484528844404e-01 4.478673537082e-01 4.470784733431e-01 4.461095831811e-01 4.449878160398e-01 4.437402033770e-01 4.424038391744e-01 4.410122385010e-01 4.396082642037e-01 4.382315342541e-01 4.369271250472e-01 4.357373807910e-01 4.347048184633e-01 4.338728338515e-01 4.332771026031e-01 4.329553853914e-01 4.329378926800e-01 4.332503591413e-01 4.339123278373e-01 4.349361759263e-01 4.363307743313e-01 4.380930786266e-01 4.402189907878e-01 4.426954715321e-01 4.455043482678e-01 4.486242057692e-01 4.520268867363e-01 4.556869753296e-01 4.595708172977e-01 4.636488803938e-01 4.678890327742e-01 4.722619101822e-01 4.767379443974e-01 4.812917274346e-01 4.858969407604e-01 4.905319312162e-01 4.951777789304e-01 4.998157887129e-01 5.044322973306e-01 5.090097942086e-01 5.135358831803e-01 5.179992160350e-01 5.223810962089e-01 5.266710671858e-01 5.308504853380e-01 5.349002732899e-01 5.388003812363e-01 5.425258510854e-01 5.460529935735e-01 5.493499030360e-01 5.523904179174e-01 5.551388924338e-01 5.575636253077e-01 5.596320859893e-01 5.613129294263e-01 5.625763778702e-01 5.633940373885e-01 5.637489478928e-01 5.636198280186e-01 5.630010557874e-01 5.618900160361e-01 5.602935186890e-01 5.582308609797e-01 5.557269024068e-01 5.528234109690e-01 5.495663232903e-01 5.460151742600e-01 5.422400423515e-01 5.383168701050e-01 5.343327240763e-01 5.303762633234e-01 5.265426479755e-01 5.229268868538e-01 5.196223839027e-01 5.167192970429e-01 5.142998837707e-01 5.124370312227e-01 5.111930065586e-01 5.106183645787e-01 5.107447252183e-01 5.115944472090e-01 5.131740941329e-01 5.154761463391e-01 5.184826938845e-01 5.221682745952e-01 5.264950475761e-01 5.314238340290e-01 5.369131459245e-01 5.429140555250e-01 5.493837268591e-01 5.562740022067e-01 5.635388733016e-01 5.711364661662e-01 5.790184147516e-01 5.871423160365e-01 5.954579860448e-01 6.039185969305e-01 6.124736079809e-01 6.210680425147e-01 6.296492165699e-01 6.381556576839e-01 6.465320476133e-01 6.547172514539e-01 6.626553478165e-01 6.702926011820e-01 6.775768097099e-01 6.844683831813e-01 6.909295745262e-01 6.969338938673e-01 7.024649482803e-01 7.075150240177e-01 7.120886881358e-01 7.161970028497e-01 7.198611359149e-01 7.231069166587e-01 7.259666474035e-01 7.284721569707e-01 7.306582915851e-01 7.325545932120e-01 7.341873127894e-01 7.355788141606e-01 7.367410088979e-01 7.376834699464e-01 7.384043051627e-01 7.389026034223e-01 7.391699574036e-01 7.391971732794e-01 7.389807337243e-01 7.385143657132e-01 7.378036270403e-01 7.368590396809e-01 7.356988521226e-01 7.343508833119e-01 7.328471072360e-01 7.312330618398e-01 7.295500075623e-01 7.278432090588e-01 7.261602537377e-01 7.245380553671e-01 7.230143881422e-01 7.216122772423e-01 7.203555865405e-01 7.192544245292e-01 7.183144464086e-01 7.175424541882e-01 7.169333139915e-01 7.164939462449e-01 7.162223552169e-01 7.161276994143e-01 7.162157829548e-01 7.164912831717e-01 7.169644918260e-01 7.176338432812e-01 7.184957040997e-01 7.195335623094e-01 7.207232203634e-01 7.220336945563e-01 7.234190677591e-01 7.248422309397e-01 7.262569221014e-01 7.276376821816e-01 7.289662214509e-01 7.302527497440e-01 7.315324282615e-01 7.328614589660e-01 7.343399160813e-01 7.360723980887e-01 7.371304962047e-01 7.376530476973e-01 7.382954447646e-01 7.398274460584e-01 7.428334287364e-01 7.474813808622e-01 7.534824585306e-01 7.602286805369e-01 7.670383889689e-01 7.734411565258e-01 7.793593163897e-01 7.851060968701e-01 7.912382400055e-01 7.983077665205e-01 8.065961887203e-01 8.159570789171e-01 8.258596419933e-01 8.355669125947e-01 8.443947864229e-01 8.519542964875e-01 8.582926263179e-01 8.638340773916e-01 8.692120413004e-01 8.750283103870e-01 8.816084754294e-01 8.888672701058e-01 8.963881246872e-01 9.035911271062e-01 9.099688648292e-01 9.153012848605e-01 9.197515744546e-01 9.237753442023e-01 9.279454728832e-01 9.327213285975e-01 9.382434157413e-01 9.442638162739e-01 9.502661480141e-01 9.556568543315e-01 9.600023691523e-01 9.632074400595e-01 9.655544048300e-01 9.675593606076e-01 9.697468489084e-01 9.724033046847e-01 9.753741856203e-01 9.780489455098e-01 9.795526552069e-01 9.790225874078e-01 9.759208685526e-01 9.703111882587e-01 9.629480239096e-01 9.551693254777e-01 9.486149429566e-01 9.448398572804e-01 9.448762307641e-01 9.490501749555e-01 9.565821642114e-01 9.074317614394e-01 8.890724399183e-01 8.709474688721e-01 8.480890613166e-01 8.306369353857e-01 8.262969532195e-01 8.357480946833e-01 8.527452242231e-01 8.680854846825e-01 8.743210743676e-01 8.684318153041e-01 8.524230909301e-01 8.322153008616e-01 8.153124441655e-01 8.078746508041e-01 8.121459070715e-01 8.259056605518e-01 8.438819952947e-01 8.601182690599e-01 8.697765573237e-01 8.700508863837e-01 8.605602693508e-01 8.433652375227e-01 8.228977657156e-01 8.052064100078e-01 7.963787386039e-01 8.000912880514e-01 8.156176809682e-01 8.378624828379e-01 8.594699685636e-01 8.738292065568e-01 8.773061401378e-01 8.704042997070e-01 8.574514999507e-01 8.449096345479e-01 8.385252281773e-01 8.403999199132e-01 8.480499303674e-01 8.560096500927e-01 8.591130702480e-01 8.552612447712e-01 8.466348669430e-01 8.388466667684e-01 8.380945202654e-01 8.475185816511e-01 8.648215591427e-01 8.831795156830e-01 8.944649911781e-01 8.928472962589e-01 8.771298398256e-01 8.514860799134e-01 8.245350755532e-01 8.062861657709e-01 8.036609129951e-01 8.166832316352e-01 8.386885849702e-01 8.602155434966e-01 8.734487071366e-01 8.749537979001e-01 8.662022602926e-01 8.525759090927e-01 8.408876534333e-01 8.363125180284e-01 8.399460847975e-01 8.486204607367e-01 8.571218696174e-01 8.611080813024e-01 8.593366298777e-01 8.541127564109e-01 8.501931786988e-01 8.522695503545e-01 8.622680096278e-01 8.780484285551e-01 8.943556109302e-01 9.054469941804e-01 9.075910060003e-01 9.006473573497e-01 8.881008444785e-01 8.757152659702e-01 8.690471027060e-01 8.707861430084e-01 8.796662150449e-01 8.914779890473e-01 9.016708419477e-01 9.075502667458e-01 9.091841280273e-01 9.087215854912e-01 9.086204134919e-01 9.099530664585e-01 9.116711274490e-01 9.116416438591e-01 9.085157032695e-01 9.034400713211e-01 9.002949762226e-01 9.039414282643e-01 9.171872075481e-01 9.382252130122e-01 9.608500017954e-01 9.771768056412e-01 9.813808490560e-01 9.724896233284e-01 9.553768566612e-01 9.393998524331e-01 9.342455319121e-01 9.445539785301e-01 9.666879013740e-01 9.907512473064e-01 1.005938379487e+00 1.005579211918e+00 9.898255435143e-01 9.655285774978e-01 9.434598659962e-01 9.329234869147e-01 9.363894020167e-01 9.479543859663e-01 9.572255110249e-01 9.553690812407e-01 9.394364337493e-01 9.137650393533e-01 8.880082275772e-01 8.723330173029e-01 8.713240619579e-01 8.809997266378e-01 8.916938607007e-01 8.942343743621e-01 8.851374562751e-01 8.683649381769e-01 8.535588257578e-01 8.506853391678e-01 8.635175142152e-01 8.867685819292e-01 9.095615007675e-01 9.221310482295e-01 9.209139373271e-01 9.104416480692e-01 9.013741058476e-01 9.049189793463e-01 9.256032106281e-01 9.577758378868e-01 9.895590563874e-01
```
