## Supplementary Data 1 for "Heart cockle shells transmit sunlight to photosymbiotic algae using bundled fiber optic cables and condensing lenses": Onebigonelittle-big_625nm_XZ_1A.txt (part 2 of 12)

```
 4.231033357125e-01 4.244592845351e-01 4.258229034145e-01 4.271822396650e-01 4.285155576004e-01 4.297928275469e-01 4.310221914662e-01 4.322624072207e-01 4.335702277677e-01 4.349444455579e-01 4.363388809458e-01 4.377112484082e-01 4.390414723909e-01 4.403212204723e-01 4.415583946530e-01 4.427971318047e-01 4.440965083166e-01 4.454736164944e-01 4.468807743935e-01 4.482539205269e-01 4.495679465293e-01 4.508392808988e-01 4.520945523471e-01 4.533553173021e-01 4.546473350303e-01 4.559884006963e-01 4.573636978686e-01 4.587290388151e-01 4.600457900828e-01 4.613071814931e-01 4.625374483120e-01 4.637729289111e-01 4.650484499060e-01 4.663807887340e-01 4.677468827851e-01 4.690906071990e-01 4.703688332550e-01 4.715906942121e-01 4.728024729400e-01 4.740436094907e-01 4.753206256304e-01 4.766179885158e-01 4.779204438704e-01 4.792110847269e-01 4.804749202394e-01 4.817026379069e-01 4.828994777103e-01 4.840855701859e-01 4.852881426443e-01 4.865331991042e-01 4.878238857833e-01 4.891226383725e-01 4.903717030571e-01 4.915386227072e-01 4.926525645435e-01 4.937836554168e-01 4.949858893530e-01 4.962556386831e-01 4.975389242984e-01 4.987737564799e-01 4.999314937164e-01 5.010367456666e-01 5.021443324322e-01 5.032989561277e-01 5.044998495151e-01 5.057112135364e-01 5.068969873471e-01 5.080476866666e-01 5.091735009918e-01 5.102861464580e-01 5.113904599653e-01 5.124909316672e-01 5.135940806934e-01 5.147091373246e-01 5.158409971417e-01 5.169820017236e-01 5.181047459846e-01 5.191761360194e-01 5.201896711570e-01 5.211803888394e-01 5.222014286217e-01 5.232846912555e-01 5.244159973327e-01 5.255427726305e-01 5.266020012717e-01 5.275636597210e-01 5.284590377302e-01 5.293660990591e-01 5.303541428329e-01 5.314311422598e-01 5.325393541906e-01 5.335936734210e-01 5.345337080879e-01 5.353670936135e-01 5.361719184535e-01 5.370446532105e-01 5.380293712909e-01 5.390846092910e-01 5.401166756382e-01 5.410438978982e-01 5.418497051342e-01 5.425946939166e-01 5.433769015595e-01 5.442596587957e-01 5.452262413797e-01 5.461957459132e-01 5.470868617806e-01 5.478721928201e-01 5.485884814619e-01 5.493095334603e-01 5.500940478913e-01 5.509431030307e-01 5.518052493727e-01 5.526193093013e-01 5.533605432819e-01 5.540474508099e-01 5.547229078879e-01 5.554242315043e-01 5.561569533339e-01 5.568953603098e-01 5.576054727553e-01 5.582746063272e-01 5.589130375022e-01 5.595431863145e-01 5.601783012301e-01 5.608179468741e-01 5.614500812244e-01 5.620618470475e-01 5.626507655930e-01 5.632271009913e-01 5.637998395204e-01 5.643707866697e-01 5.649345842064e-01 5.654860213844e-01 5.660222545430e-01 5.665438234471e-01 5.670535005766e-01 5.675556700753e-01 5.680504987508e-01 5.685345648953e-01 5.690064881242e-01 5.694650256333e-01 5.699070719241e-01 5.703281831404e-01 5.707303162406e-01 5.711198740295e-01 5.715020959223e-01 5.718803451910e-01 5.722523615160e-01 5.726064419405e-01 5.729281116281e-01 5.732120684524e-01 5.734687060251e-01 5.737137710693e-01 5.739645619680e-01 5.742281103540e-01 5.744954014553e-01 5.747410576374e-01 5.749438413230e-01 5.750980684049e-01 5.752160333715e-01 5.753227751567e-01 5.754426394897e-01 5.755866638733e-01 5.757411502943e-01 5.758789115217e-01 5.759791620413e-01 5.760304714125e-01 5.760401917165e-01 5.760310842806e-01 5.760298203226e-01 5.760487938418e-01 5.760812604771e-01 5.761077150125e-01 5.761015420339e-01 5.760449965344e-01 5.759420051588e-01 5.758173761443e-01 5.756951522885e-01 5.755880591871e-01 5.754890701494e-01 5.753777729659e-01 5.752324561118e-01 5.750468934398e-01 5.748309159565e-01 5.745989487822e-01 5.743600623510e-01 5.741191771868e-01 5.738752161856e-01 5.736199585930e-01 5.733497482658e-01 5.730583783604e-01 5.727389026744e-01 5.723887119234e-01 5.720168713106e-01 5.716404248165e-01 5.712707938128e-01 5.709053446089e-01 5.705265208800e-01 5.701067383690e-01 5.696340334418e-01 5.691234147697e-01 5.686058769894e-01 5.681039629930e-01 5.676130771524e-01 5.671034121177e-01 5.665392633144e-01 5.659114018949e-01 5.652446545782e-01 5.645770210639e-01 5.639292374237e-01 5.632888085291e-01 5.626220597738e-01 5.618987370540e-01 5.611215527226e-01 5.603188164901e-01 5.595227764543e-01 5.587443092078e-01 5.579672082181e-01 5.571614436386e-01 5.563061349254e-01 5.554065823650e-01 5.544901598870e-01 5.535828508998e-01 5.526910831094e-01 5.517981694351e-01 5.508760939099e-01 5.499060046217e-01 5.488973368200e-01 5.478776122713e-01 5.468724187729e-01 5.458831603159e-01 5.448882431416e-01 5.438559222283e-01 5.427739791574e-01 5.416598583191e-01 5.405470397415e-01 5.394531866280e-01 5.383652533896e-01 5.372493507103e-01 5.360784500162e-01 5.348575884300e-01 5.336203189013e-01 5.323946700426e-01 5.311755107056e-01 5.299303793893e-01 5.286267309280e-01 5.272629394155e-01 5.258711652436e-01 5.244875205163e-01 5.231147326150e-01 5.217227571929e-01 5.202790985825e-01 5.187814694548e-01 5.172597609485e-01 5.157514037554e-01 5.142632419535e-01 5.127655225402e-01 5.112272715912e-01 5.096456030848e-01 5.080473590392e-01 5.064621040070e-01 5.048936994694e-01 5.033116484769e-01 5.016854868593e-01 5.000142098372e-01 4.983225979235e-01 4.966338620690e-01 4.949455671398e-01 4.932310996931e-01 4.914675773403e-01 4.896607893833e-01 4.878378933768e-01 4.860139708838e-01 4.841824762202e-01 4.823215847106e-01 4.804194245616e-01 4.784913260095e-01 4.765624696601e-01 4.746387711197e-01 4.727046505952e-01 4.707408877328e-01 4.687441400554e-01 4.667294283041e-01 4.647147334824e-01 4.626956803434e-01 4.606542286892e-01 4.585781236395e-01 4.564738442571e-01 4.543528913212e-01 4.522223755630e-01 4.500737091091e-01 4.478954981898e-01 4.456891471407e-01 4.434697901870e-01 4.412458068546e-01 4.390109282885e-01 4.367530083820e-01 4.344676684984e-01 4.321632166119e-01 4.298548699891e-01 4.275421383292e-01 4.252123498370e-01 4.228551225781e-01 4.204717055435e-01 4.180710016994e-01 4.156582919387e-01 4.132331730095e-01 4.107862412729e-01 4.083175779026e-01 4.058333298141e-01 4.033363483628e-01 4.008235234583e-01 3.982930708507e-01 3.957451489052e-01 3.931846384168e-01 3.906153692953e-01 3.880315053167e-01 3.854264307980e-01 3.827998680175e-01 3.801582633991e-01 3.775054885191e-01 3.748414138341e-01 3.721611846371e-01 3.694611915558e-01 3.667455035217e-01 3.640192310945e-01 3.612805628434e-01 3.585294976785e-01 3.557653243454e-01 3.529873337441e-01 3.501970322833e-01 3.473946714862e-01 3.445778356542e-01 3.417476894053e-01 3.389082973761e-01 3.360585336484e-01 3.331966778394e-01 3.303227237968e-01 3.274362919318e-01 3.245405763592e-01 3.216386738604e-01 3.187287549746e-01 3.158070547998e-01 3.128758422067e-01 3.099347625215e-01 3.069855671213e-01 3.040313032007e-01 3.010697358412e-01 2.980992925770e-01 2.951218781908e-01 2.921374802434e-01 2.891460613525e-01 2.861512942411e-01 2.831515788866e-01 2.801477757769e-01 2.771392767965e-01 2.741266062871e-01 2.711095931130e-01 2.680921054694e-01 2.650740986233e-01 2.620542617798e-01 2.590336981763e-01 2.560133707322e-01 2.529930512115e-01 2.499771174532e-01 2.469639746367e-01 2.439538677540e-01 2.409487715965e-01 2.379469991205e-01 2.349514881554e-01 2.319645019900e-01 2.289850615561e-01 2.260140994093e-01 2.230540577820e-01 2.201048659231e-01 2.171678320063e-01 2.142448530718e-01 2.113358745297e-01 2.084433955079e-01 2.055693377938e-01 2.027144358515e-01 1.998791669063e-01 1.970674677995e-01 1.942790939215e-01 1.915158386215e-01 1.887814790333e-01 1.860751870204e-01 1.834002468758e-01 1.807605374297e-01 1.781551275182e-01 1.755882221222e-01 1.730619956103e-01 1.705778902840e-01 1.681395384099e-01 1.657492693905e-01 1.634093126066e-01 1.611236189952e-01 1.588949968023e-01 1.567247574603e-01 1.546178818180e-01 1.525764140109e-01 1.506031082107e-01 1.487031792462e-01 1.468787824064e-01 1.451332657703e-01 1.434704861745e-01 1.418923891964e-01 1.404030801117e-01 1.390067151399e-01 1.377055715504e-01 1.365031660209e-01 1.354031569063e-01 1.344062032607e-01 1.335152162308e-01 1.327347984526e-01 1.320649205991e-01 1.315088729980e-01 1.310688941838e-01 1.307427050846e-01 1.305339242716e-01 1.304426678013e-01 1.304689466650e-01 1.306138976030e-01 1.308758331843e-01 1.312533296074e-01 1.317469189498e-01 1.323540435129e-01 1.330728795844e-01 1.339021874054e-01 1.348386259945e-01 1.358806395684e-01 1.370257908099e-01 1.382687196086e-01 1.396091115008e-01 1.410419177502e-01 1.425646371074e-01 1.441751086903e-01 1.458675465064e-01 1.476394458387e-01 1.494878433353e-01 1.514084315947e-01 1.533994283367e-01 1.554570194347e-01 1.575766193918e-01 1.597554691518e-01 1.619905112461e-01 1.642790899095e-01 1.666180406890e-01 1.690062355844e-01 1.714387895116e-01 1.739127333321e-01 1.764255187872e-01 1.789753542749e-01 1.815601210591e-01 1.841778435004e-01 1.868256093617e-01 1.895003034516e-01 1.922005032641e-01 1.949233057348e-01 1.976682701989e-01 2.004332111303e-01 2.032165487224e-01 2.060160016952e-01 2.088297112851e-01 2.116559396771e-01 2.144931366953e-01 2.173410437143e-01 2.201968926491e-01 2.230610076621e-01 2.259302010370e-01 2.288040622713e-01 2.316809219268e-01 2.345591508719e-01 2.374383034070e-01 2.403174284926e-01 2.431950489552e-01 2.460718524009e-01 2.489444996302e-01 2.518118174045e-01 2.546738948553e-01 2.575289468537e-01 2.603775226126e-01 2.632193950257e-01 2.660509264673e-01 2.688736649889e-01 2.716847630296e-01 2.744821847825e-01 2.772690669299e-01 2.800432386762e-01 2.828040289267e-01 2.855507189306e-01 2.882802348210e-01 2.909931337533e-01 2.936912421765e-01 2.963705495285e-01 2.990343804866e-01 3.016801740264e-01 3.043044138521e-01 3.069105783796e-01 3.094955059783e-01 3.120593711193e-01 3.146041546040e-01 3.171257721370e-01 3.196241711810e-01 3.220993706069e-01 3.245495192625e-01 3.269770261456e-01 3.293798590033e-01 3.317565454633e-01 3.341078950941e-01 3.364311828033e-01 3.387262260271e-01 3.409956780680e-01 3.432367209377e-01 3.454498112402e-01 3.476346164538e-01 3.497867979780e-01 3.519118193686e-01 3.540054497884e-01 3.560680512984e-01 3.581005650773e-01 3.600989653574e-01 3.620668436271e-01 3.640032172264e-01 3.659049732784e-01 3.677754686216e-01 3.696107111191e-01 3.714108601703e-01 3.731766749147e-01 3.749068710582e-01 3.766028241617e-01 3.782645705369e-01 3.798876382429e-01 3.814746649830e-01 3.830249459478e-01 3.845354159883e-01 3.860106676706e-01 3.874464846395e-01 3.888438323213e-01 3.902040522214e-01 3.915220359658e-01 3.928021855003e-01 3.940425684903e-01 3.952415422392e-01 3.964025379814e-01 3.975214064785e-01 3.985993707857e-01 3.996360889135e-01 4.006298504525e-01 4.015825560729e-01 4.024935313603e-01 4.033614846889e-01 4.041879942501e-01 4.049698731660e-01 4.057090020091e-01 4.064049515524e-01 4.070558782679e-01 4.076630498379e-01 4.082264367124e-01 4.087445278588e-01 4.092198643297e-01 4.096501513528e-01 4.100346903320e-01 4.103741971941e-01 4.106664620485e-01 4.109132360285e-01 4.111143112542e-01 4.112698258683e-01 4.113803478501e-01 4.114434262707e-01 4.114596413800e-01 4.114293731632e-01 4.113503304792e-01 4.112257879385e-01 4.110541689910e-01 4.108357585669e-01 4.105713625874e-01 4.102582354059e-01 4.098976041723e-01 4.094891478222e-01 4.090316876939e-01 4.085277851358e-01 4.079767324772e-01 4.073773877286e-01 4.067307992776e-01 4.060354907611e-01 4.052920797626e-01 4.044997336766e-01 4.036595996055e-01 4.027723809535e-01 4.018368560117e-01 4.008541506090e-01 3.998233269162e-01 3.987441878944e-01 3.976177318953e-01 3.964419776958e-01 3.952180253876e-01 3.939474638620e-01 3.926290226556e-01 3.912631675556e-01 3.898505364687e-01 3.883890509277e-01 3.868795718508e-01 3.853223835430e-01 3.837180026980e-01 3.820688050783e-01 3.803738529900e-01 3.786317439082e-01 3.768427417895e-01 3.750059183710e-01 3.731241257561e-01 3.711968876957e-01 3.692251041968e-01 3.672102688240e-01 3.651480287905e-01 3.630402284754e-01 3.608864906865e-01 3.586890254586e-01 3.564485770131e-01 3.541642909131e-01 3.518364185350e-01 3.494650323458e-01 3.470492583219e-01 3.445914042754e-01 3.420911577686e-01 3.395491568305e-01 3.369654799547e-01 3.343399940109e-01 3.316744199474e-01 3.289686646065e-01 3.262227945917e-01 3.234374518220e-01 3.206125677736e-01 3.177488146394e-01 3.148470436004e-01 3.119084907990e-01 3.089343111099e-01 3.059228414293e-01 3.028745067261e-01 2.997906526227e-01 2.966705098058e-01 2.935171765444e-01 2.903303182599e-01 2.871112623986e-01 2.838591382505e-01 2.805730282888e-01 2.772564918056e-01 2.739086800045e-01 2.705305489394e-01 2.671250531870e-01 2.636892959630e-01 2.602272371330e-01 2.567362903155e-01 2.532191548568e-01 2.496775930622e-01 2.461105439951e-01 2.425211466920e-01 2.389078863517e-01 2.352724052582e-01 2.316170061112e-01 2.279403947695e-01 2.242457178000e-01 2.205331962587e-01 2.168029829250e-01 2.130579697562e-01 2.092967644837e-01 2.055241923611e-01 2.017383204355e-01 1.979412939143e-01 1.941366416814e-01 1.903215845869e-01 1.865014118634e-01 1.826750218038e-01 1.788451727773e-01 1.750148324107e-01 1.711829606833e-01 1.673539448909e-01 1.635284489277e-01 1.597076389573e-01 1.558965494441e-01 1.520938150604e-01 1.483064115774e-01 1.445339497021e-01 1.407799037122e-01 1.370484645451e-01 1.333397289507e-01 1.296617166635e-01 1.260164780541e-01 1.224074883238e-01 1.188421103341e-01 1.153206158413e-01 1.118531638048e-01 1.084423613387e-01 1.050961738563e-01 1.018248344943e-01 9.862918665718e-02 9.552457398074e-02 9.251627408087e-02 8.961411252489e-02 8.683308066379e-02 8.417892048362e-02 8.166896944958e-02 7.931298180223e-02 7.712444668799e-02 7.511972617020e-02 7.330863943849e-02 7.170831182372e-02 7.032931762314e-02 6.918204710876e-02 6.827972194206e-02 6.762465471107e-02 6.722547896064e-02 6.708319133028e-02 6.719309548723e-02 6.755639298394e-02 6.815984857831e-02 6.899662508908e-02 7.005523551458e-02 7.131763726423e-02 7.277552611459e-02 7.440747132553e-02 7.619993099278e-02 7.814108784928e-02 8.020796352589e-02 8.239565297261e-02 8.468392538910e-02 8.706287059108e-02 8.952269068191e-02 9.204619610338e-02 9.463351723485e-02 9.726581973030e-02 9.994010722579e-02 1.026503712075e-01 1.053822785016e-01 1.081403796685e-01 1.109074353564e-01 1.136872693272e-01 1.164710140332e-01 1.192503651172e-01 1.220328249090e-01 1.247991097412e-01 1.275594140343e-01 1.303033664702e-01 1.330258515540e-01 1.357342722064e-01 1.384103385087e-01 1.410690555578e-01 1.436939634434e-01 1.462885275361e-01 1.488564133485e-01 1.513809123944e-01 1.538787343175e-01 1.563310644749e-01 1.587466036614e-01 1.611235619570e-01 1.634499367305e-01 1.657428618981e-01 1.679794658530e-01 1.701760687451e-01 1.723227084381e-01 1.744152976992e-01 1.764664955871e-01 1.784544175218e-01 1.803991413924e-01 1.822850639488e-01 1.841148068842e-01 1.858958645793e-01 1.876090090564e-01 1.892768836945e-01 1.908762158957e-01 1.924205692420e-01 1.939076447698e-01 1.953235641790e-01 1.966913100043e-01 1.979836887431e-01 1.992213012124e-01 2.003929110416e-01 2.014945481192e-01 2.025427283689e-01 2.035108237670e-01 2.044258495505e-01 2.052665340214e-01 2.060396862380e-01 2.067539932056e-01 2.073856577094e-01 2.079649035861e-01 2.084631974405e-01 2.088981929978e-01 2.092660624637e-01 2.095535243182e-01 2.097871196136e-01 2.099343429575e-01 2.100228785325e-01 2.100370437722e-01 2.099759114406e-01 2.098567738960e-01 2.096506667657e-01 2.093902287944e-01 2.090499980546e-01 2.086410970605e-01 2.081696738636e-01 2.076153884505e-01 2.070077424925e-01 2.063174283293e-01 2.055670247322e-01 2.047494301644e-01 2.038561165213e-01 2.029101063654e-01 2.018827879357e-01 2.008035602003e-01 1.996546546455e-01 1.984401038625e-01 1.971744630317e-01 1.958343748462e-01 1.944502014048e-01 1.929980493919e-01 1.914936871790e-01 1.899406979209e-01 1.883241716202e-01 1.866727593620e-01 1.849606840584e-01 1.832114874703e-01 1.814195250953e-01 1.795811167374e-01 1.777197284261e-01 1.758105089332e-01 1.738841648866e-01 1.719277242442e-01 1.699472827878e-01 1.679605875280e-01 1.659488983689e-01 1.639453904790e-01 1.619317216460e-01 1.599263025925e-01 1.579372123222e-01 1.559561744007e-01 1.540147016030e-01 1.520952013295e-01 1.502252506878e-01 1.484036884121e-01 1.466374649246e-01 1.449500533827e-01 1.433296419824e-01 1.418085329777e-01 1.403812639659e-01 1.390656504233e-01 1.378759431292e-01 1.368101148864e-01 1.358979732220e-01 1.351311156357e-01 1.345332626633e-01 1.341093200808e-01 1.338646774136e-01 1.338181263058e-01 1.339637206897e-01 1.343205303490e-01 1.348851354052e-01 1.356652632315e-01 1.366651699474e-01 1.378807513909e-01 1.393191475791e-01 1.409736142911e-01 1.428436716633e-01 1.449276171068e-01 1.472161977164e-01 1.497092938209e-01 1.523967554262e-01 1.552712737888e-01 1.583305859727e-01 1.615582790307e-01 1.649543491638e-01 1.685063897952e-01 1.722047174125e-01 1.760470802619e-01 1.800141789079e-01 1.841106141086e-01 1.883163799540e-01 1.926285200840e-01 1.970419959668e-01 2.015384930816e-01 2.061243713878e-01 2.107774228627e-01 2.155012310706e-01 2.202841817661e-01 2.251154976489e-01 2.299989647590e-01 2.349133970353e-01 2.398658983285e-01 2.448421657430e-01 2.498366836958e-01 2.548492010807e-01 2.598632252246e-01 2.648845318295e-01 2.698971403484e-01 2.749018796082e-01 2.798924646308e-01 2.848597396179e-01 2.898030815830e-01 2.947131273828e-01 2.995869788590e-01 3.044189735649e-01 3.092046705656e-01 3.139381366774e-01 3.186165889974e-01 3.232328475992e-01 3.277836008628e-01 3.322650966253e-01 3.366699341339e-01 3.409988977234e-01 3.452410610334e-01 3.493978028942e-01 3.534625257965e-01 3.574284974248e-01 3.612993597372e-01 3.650607798182e-01 3.687192258694e-01 3.722651144508e-01 3.756947624376e-01 3.790099296196e-01 3.821991800277e-01 3.852691353780e-01 3.882090316435e-01 3.910186767628e-01 3.936983345009e-01 3.962392556035e-01 3.986459607187e-01 4.009099878159e-01 4.030343360469e-01 4.050142864745e-01 4.068478223145e-01 4.085358107622e-01 4.100749782695e-01 4.114653635248e-01 4.127060683957e-01 4.137965326802e-01 4.147353278716e-01 4.155264103892e-01 4.161643329117e-01 4.166544432593e-01 4.169955694065e-01 4.171865581850e-01 4.172358686135e-01 4.171344599187e-01 4.168956700101e-01 4.165127465233e-01 4.159924508642e-01 4.153403004618e-01 4.145510001752e-01 4.136406017380e-01 4.126009569812e-01 4.114451884963e-01 4.101753738968e-01 4.087937176976e-01 4.073134936798e-01 4.057306359125e-01 4.040618570238e-01 4.023056381321e-01 4.004724104365e-01 3.985715564693e-01 3.966070507901e-01 3.945918367363e-01 3.925293909846e-01 3.904332170387e-01 3.883107941997e-01 3.861701599804e-01 3.840252934883e-01 3.818827288553e-01 3.797542047502e-01 3.776524671322e-01 3.755847379356e-01 3.735637529927e-01 3.716019151238e-01 3.697068617640e-01 3.678932743229e-01 3.661684906937e-01 3.645451885563e-01 3.630336365044e-01 3.616415089243e-01 3.603816746755e-01 3.592611962762e-01 3.582884042421e-01 3.574731000408e-01 3.568198512531e-01 3.563373365726e-01 3.560306645449e-01 3.559022486078e-01 3.559593196823e-01 3.562023106528e-01 3.566320868887e-01 3.572527064810e-01 3.580591462938e-01 3.590534969190e-01 3.602331940861e-01 3.615915660902e-01 3.631292704656e-01 3.648372836070e-01 3.667103833138e-01 3.687439035939e-01 3.709273973664e-01 3.732550008157e-01 3.757175067473e-01 3.783049918003e-01 3.810089397037e-01 3.838189591844e-01 3.867233659275e-01 3.897150741924e-01 3.927811048901e-01 3.959106496094e-01 3.990961954315e-01 4.023226343314e-01 4.055825602787e-01 4.088655994412e-01 4.121585379873e-01 4.154552827685e-01 4.187441805739e-01 4.220140381058e-01 4.252593097132e-01 4.284674242859e-01 4.316305958403e-01 4.347424472670e-01 4.377895606096e-01 4.407697724150e-01 4.436727314288e-01 4.464891312956e-01 4.492190337441e-01 4.518462647127e-01 4.543726709718e-01 4.567878480456e-01 4.590858433304e-01 4.612658241074e-01 4.633157781712e-01 4.652370094475e-01 4.670234613995e-01 4.686683423766e-01 4.701723818437e-01 4.715274028894e-01 4.727336166862e-01 4.737871776539e-01 4.746849872388e-01 4.754264895132e-01 4.760083278586e-01 4.764310659589e-01 4.766918158720e-01 4.767910470742e-01 4.767286266386e-01 4.765039251675e-01 4.761191919390e-01 4.755745746691e-01 4.748715582523e-01 4.740138147866e-01 4.730029621805e-01 4.718416925416e-01 4.705347313469e-01 4.690869181870e-01 4.675009302095e-01 4.657842402613e-01 4.639441907114e-01 4.619840102132e-01 4.599142220390e-01 4.577401462144e-01 4.554715355334e-01 4.531168135674e-01 4.506850376425e-01 4.481882744511e-01 4.456331333971e-01 4.430332748438e-01 4.403990445211e-01 4.377402348465e-01 4.350712166534e-01 4.324000315031e-01 4.297414079714e-01 4.271047590902e-01 4.245036838126e-01 4.219479656595e-01 4.194470842869e-01 4.170151492983e-01 4.146572418781e-01 4.123858199347e-01 4.102081081782e-01 4.081312439998e-01 4.061626390771e-01 4.043075294567e-01 4.025727128341e-01 4.009582393955e-01 3.994720080228e-01 3.981118880025e-01 3.968813617148e-01 3.957815080817e-01 3.948092990248e-01 3.939668121185e-01 3.932493199027e-01 3.926577480427e-01 3.921888326456e-01 3.918401380930e-01 3.916106409876e-01 3.914955224188e-01 3.914953569020e-01 3.916070454017e-01 3.918298591255e-01 3.921640416519e-01 3.926090026084e-01 3.931650707029e-01 3.938329309307e-01 3.946148422270e-01 3.955113988726e-01 3.965249291975e-01 3.976583993318e-01 3.989120391054e-01 4.002893321735e-01 4.017908937619e-01 4.034174448838e-01 4.051691519008e-01 4.070447501949e-01 4.090406405245e-01 4.111548304241e-01 4.133794057641e-01 4.157078496923e-01 4.181304048976e-01 4.206347426744e-01 4.232109460177e-01 4.258380530583e-01 4.285028754870e-01 4.311852695469e-01 4.338628494363e-01 4.365176980441e-01 4.391234925010e-01 4.416588909631e-01 4.441006969547e-01 4.464229452233e-01 4.486057274674e-01 4.506254546302e-01 4.524626573927e-01 4.540980088831e-01 4.555142052164e-01 4.566989804755e-01 4.576404442201e-01 4.583298453506e-01 4.587657297252e-01 4.589453293047e-01 4.588775532455e-01 4.585650860356e-01 4.580234885839e-01 4.572729446704e-01 4.563310629140e-01 4.552286668201e-01 4.539923779164e-01 4.526591491996e-01 4.512647395131e-01 4.498496697143e-01 4.484559615618e-01 4.471253348066e-01 4.459034218232e-01 4.448293517171e-01 4.439464100474e-01 4.432909981620e-01 4.428992712166e-01 4.428007465518e-01 4.430191370643e-01 4.435760918361e-01 4.444815463248e-01 4.457442315269e-01 4.473634822909e-01 4.493332702291e-01 4.516441786459e-01 4.542752261921e-01 4.572116306961e-01 4.604261371434e-01 4.638923659748e-01 4.675844362451e-01 4.714728744442e-01 4.755309742293e-01 4.797318209193e-01 4.840496673619e-01 4.884617462327e-01 4.929479986723e-01 4.974865730264e-01 5.020641843059e-01 5.066622099152e-01 5.112676467406e-01 5.158683253612e-01 5.204476236105e-01 5.249947061266e-01 5.294931283870e-01 5.339250675723e-01 5.382728860293e-01 5.425134267126e-01 5.466233709544e-01 5.505738720702e-01 5.543370237204e-01 5.578775987421e-01 5.611630627071e-01 5.641566826403e-01 5.668222613526e-01 5.691259343586e-01 5.710307616914e-01 5.725102849354e-01 5.735329660118e-01 5.740807331875e-01 5.741384566396e-01 5.736971383352e-01 5.727609348224e-01 5.713379065652e-01 5.694526582682e-01 5.671352541121e-01 5.644273140090e-01 5.613846122906e-01 5.580666376080e-01 5.545491409533e-01 5.509093060441e-01 5.472339527226e-01 5.436147824161e-01 5.401438737317e-01 5.369136831632e-01 5.340136350742e-01 5.315279451041e-01 5.295337386003e-01 5.280982962185e-01 5.272749875486e-01 5.271075962931e-01 5.276253679458e-01 5.288428275797e-01 5.307645750521e-01 5.333838062450e-01 5.366813358318e-01 5.406308961804e-01 5.452028318201e-01 5.503589279304e-01 5.560610194027e-01 5.622666788961e-01 5.689343397901e-01 5.760228250108e-01 5.834846408282e-01 5.912796606272e-01 5.993574284874e-01 6.076716811517e-01 6.161715283086e-01 6.248023141821e-01 6.335096472424e-01 6.422316172031e-01 6.509081278808e-01 6.594763868425e-01 6.678742252945e-01 6.760417524283e-01 6.839188652318e-01 6.914564037359e-01 6.986078889820e-01 7.053348459297e-01 7.116115105355e-01 7.174186685985e-01 7.227505360652e-01 7.276096740303e-01 7.320096668239e-01 7.359700752757e-01 7.395195318795e-01 7.426874965470e-01 7.455082516540e-01 7.480135105010e-01 7.502305815881e-01 7.521849251785e-01 7.538912487638e-01 7.553603246811e-01 7.565908971002e-01 7.575786894849e-01 7.583132359989e-01 7.587759115432e-01 7.589557078954e-01 7.588346205366e-01 7.584048426214e-01 7.576645857161e-01 7.566177981353e-01 7.552835353163e-01 7.536843661772e-01 7.518593800328e-01 7.498507446205e-01 7.477073319675e-01 7.454872599516e-01 7.432377785117e-01 7.410156758985e-01 7.388638587592e-01 7.368251079778e-01 7.349318654542e-01 7.332093250424e-01 7.316817387664e-01 7.303576114130e-01 7.292551069630e-01 7.283814890072e-01 7.277483761591e-01 7.273677679006e-01 7.272450697489e-01 7.273929437358e-01 7.278109088299e-01 7.284993163007e-01 7.294442677384e-01 7.306225268877e-01 7.320068157144e-01 7.335494538268e-01 7.352109412103e-01 7.369386206034e-01 7.386960632992e-01 7.404542770049e-01 7.422031899893e-01 7.439639623085e-01 7.457722519609e-01 7.477086577137e-01 7.498663254168e-01 7.512138451118e-01 7.519822945534e-01 7.528341362460e-01 7.545484923548e-01 7.577206689707e-01 7.625247177351e-01 7.686712464263e-01 7.755511409847e-01 7.824858237867e-01 7.890072716270e-01 7.950460494648e-01 8.009366290300e-01 8.072535804576e-01 8.145648950374e-01 8.231641065579e-01 8.329066208848e-01 8.432469051141e-01 8.534310360043e-01 8.627538552051e-01 8.708010879180e-01 8.776009351224e-01 8.835636769821e-01 8.893101103079e-01 8.954271948399e-01 9.022317269526e-01 9.096308745456e-01 9.171925690266e-01 9.243320208558e-01 9.305401069499e-01 9.355953910977e-01 9.396699211525e-01 9.432352581839e-01 9.468795102621e-01 9.510714963894e-01 9.559606366783e-01 9.612954715725e-01 9.665453817037e-01 9.711110684763e-01 9.745586938618e-01 9.768126096280e-01 9.782043652605e-01 9.793324790185e-01 9.808064559404e-01 9.830005874563e-01 9.858196024882e-01 9.886576779356e-01 9.905780952488e-01 9.906085552370e-01 9.880565304401e-01 9.828109440115e-01 9.754771991669e-01 9.672996779385e-01 9.599048735475e-01 9.549194060725e-01 9.534569067757e-01 9.556980702459e-01 9.565642017668e-01 8.985710439061e-01 8.927263516617e-01 8.738563526899e-01 8.536528259009e-01 8.418702999741e-01 8.435818517634e-01 8.567428590644e-01 8.738540288354e-01 8.862519883341e-01 8.881708977202e-01 8.786314172144e-01 8.614256942450e-01 8.434352485641e-01 8.317613010748e-01 8.306788429588e-01 8.398015036273e-01 8.548293430276e-01 8.698699231939e-01 8.798621645834e-01 8.818973568100e-01 8.755083751760e-01 8.624331822441e-01 8.460128100248e-01 8.305896276098e-01 8.204986131467e-01 8.188639378104e-01 8.263399076890e-01 8.405880292588e-01 8.570136186831e-01 8.703687250234e-01 8.767163191548e-01 8.747817291393e-01 8.665495370219e-01 8.565807777749e-01 8.501384490642e-01 8.506246611531e-01 8.576021509952e-01 8.670215420184e-01 8.733559920003e-01 8.725882219373e-01 8.643368916570e-01 8.524641075467e-01 8.437356848764e-01 8.445516458485e-01 8.572185219962e-01 8.780669466254e-01 8.991214917656e-01 9.117630710199e-01 9.102845304804e-01 8.939650128550e-01 8.675391934954e-01 8.400525318889e-01 8.216436396492e-01 8.190424077967e-01 8.319576880238e-01 8.535494498496e-01 8.744330498925e-01 8.870429160705e-01 8.882379342903e-01 8.796822877762e-01 8.667275512168e-01 8.558648304269e-01 8.517480975438e-01 8.550189277536e-01 8.623899726381e-01 8.689329968112e-01 8.708780615013e-01 8.676451721504e-01 8.620699270913e-01 8.590845076860e-01 8.630516335743e-01 8.751444000435e-01 8.924178520929e-01 9.091465148434e-01 9.196209763360e-01 9.205739645860e-01 9.125584878363e-01 8.997285057480e-01 8.882024924952e-01 8.833560979347e-01 8.871982028759e-01 8.976361422232e-01 9.099426088502e-01 9.195770032962e-01 9.243154590599e-01 9.248964738512e-01 9.240189755357e-01 9.242811083206e-01 9.263928503389e-01 9.286285756536e-01 9.282382908316e-01 9.236547189047e-01 9.163506418513e-01 9.109767596292e-01 9.132556179530e-01 9.264452639939e-01 9.484567170965e-01 9.722263895350e-01 9.889409071248e-01 9.922398266753e-01 9.812476684023e-01 9.616080850848e-01 9.439230745986e-01 9.390296991959e-01 9.518462694473e-01 9.778390004255e-01 1.005603168533e+00 1.023048383465e+00 1.022921973618e+00 1.005615020317e+00 9.789855628140e-01 9.553127815372e-01 9.452492969141e-01 9.516096038087e-01 9.675684988424e-01 9.811534518109e-01 9.821077279220e-01 9.666588052286e-01 9.390834213570e-01 9.097770718347e-01 8.903019326198e-01 8.866994903378e-01 8.956516647454e-01 9.070612014459e-01 9.106581220372e-01 9.018408115761e-01 8.838594341176e-01 8.663299980566e-01 8.599591619513e-01 8.696823639525e-01 8.910418848368e-01 9.132013253354e-01 9.258442558491e-01 9.247421327143e-01 9.140174971003e-01 9.043960525040e-01 9.076158036546e-01 9.288609328566e-01 9.627640435941e-01 9.970261029246e-01
 4.121900888229e-01 4.135593692352e-01 4.149406277173e-01 4.163247303024e-01 4.176839893545e-01 4.189862960582e-01 4.202424339838e-01 4.215125639315e-01 4.228488127551e-01 4.242464898734e-01 4.256627125478e-01 4.270624383154e-01 4.284262226391e-01 4.297402347320e-01 4.310092688532e-01 4.322794660822e-01 4.336117987142e-01 4.350215895525e-01 4.364595805553e-01 4.378657501705e-01 4.392176174409e-01 4.405296245702e-01 4.418244317172e-01 4.431227443330e-01 4.444520722266e-01 4.458308518857e-01 4.472434731594e-01 4.486483676982e-01 4.500084530977e-01 4.513173670015e-01 4.525939670678e-01 4.538711591150e-01 4.551860913448e-01 4.565595361022e-01 4.579701071322e-01 4.593608685435e-01 4.606887335168e-01 4.619613677961e-01 4.632233828142e-01 4.645122543889e-01 4.658345742500e-01 4.671791722383e-01 4.685310295788e-01 4.698739889137e-01 4.711919459554e-01 4.724756931065e-01 4.737286549900e-01 4.749678706828e-01 4.762201255885e-01 4.775150069606e-01 4.788581569741e-01 4.802142442578e-01 4.815239042719e-01 4.827517731090e-01 4.839246776398e-01 4.851114208487e-01 4.863661525911e-01 4.876893395848e-01 4.890317161417e-01 4.903299006754e-01 4.915531834433e-01 4.927224696691e-01 4.938917716103e-01 4.951059154064e-01 4.963658094447e-01 4.976374955535e-01 4.988874355901e-01 5.001049936405e-01 5.012993051184e-01 5.024799487498e-01 5.036516529545e-01 5.048179277813e-01 5.059855361967e-01 5.071641250524e-01 5.083618269300e-01 5.095728626445e-01 5.107686963980e-01 5.119142779863e-01 5.130003333680e-01 5.140602731637e-01 5.151470799604e-01 5.162959228714e-01 5.174970004433e-01 5.186997581061e-01 5.198385835266e-01 5.208784859217e-01 5.218480117459e-01 5.228250306544e-01 5.238817816377e-01 5.250298854361e-01 5.262149218469e-01 5.273515017784e-01 5.283738012681e-01 5.292861697856e-01 5.301658704018e-01 5.311118555229e-01 5.321708962454e-01 5.333038256811e-01 5.344181673543e-01 5.354296847645e-01 5.363185745876e-01 5.371442501188e-01 5.380049033988e-01 5.389661570652e-01 5.400121759407e-01 5.410634131856e-01 5.420396217531e-01 5.429111683760e-01 5.437133146948e-01 5.445189727286e-01 5.453862298042e-01 5.463174035624e-01 5.472622724946e-01 5.481618404393e-01 5.489915012954e-01 5.497682903075e-01 5.505328407729e-01 5.513217272871e-01 5.521398019387e-01 5.529630155155e-01 5.537601351557e-01 5.545189728200e-01 5.552500216221e-01 5.559725416369e-01 5.566987092588e-01 5.574274099304e-01 5.581485039095e-01 5.588497878430e-01 5.595308576802e-01 5.602009954167e-01 5.608680429118e-01 5.615326887131e-01 5.621897253350e-01 5.628346132139e-01 5.634650925760e-01 5.640811578202e-01 5.646862422412e-01 5.652837239781e-01 5.658737370009e-01 5.664535650902e-01 5.670221791725e-01 5.675784304294e-01 5.681174426608e-01 5.686353359500e-01 5.691339348885e-01 5.696208362978e-01 5.701008583298e-01 5.705787392354e-01 5.710506984429e-01 5.715039557545e-01 5.719229881795e-01 5.723048801302e-01 5.726603968077e-01 5.730064255584e-01 5.733599704065e-01 5.737272498958e-01 5.740967223324e-01 5.744431516619e-01 5.747453620231e-01 5.749994901716e-01 5.752195692294e-01 5.754306863663e-01 5.756570830983e-01 5.759077154445e-01 5.761676265038e-01 5.764095965575e-01 5.766121834115e-01 5.767659544375e-01 5.768791069393e-01 5.769759949565e-01 5.770829298200e-01 5.772106313671e-01 5.773518611587e-01 5.774849260168e-01 5.775831770613e-01 5.776299322818e-01 5.776319322624e-01 5.776148113259e-01 5.776027493442e-01 5.776059698188e-01 5.776164866532e-01 5.776127969531e-01 5.775743596890e-01 5.774956697604e-01 5.773882076714e-01 5.772653969940e-01 5.771363201195e-01 5.770067713961e-01 5.768731239111e-01 5.767292235058e-01 5.765695594267e-01 5.763879877701e-01 5.761769020609e-01 5.759354593132e-01 5.756744670629e-01 5.754108419974e-01 5.751551111880e-01 5.749028497318e-01 5.746341614498e-01 5.743215672440e-01 5.739563411679e-01 5.735560179106e-01 5.731529048756e-01 5.727666237281e-01 5.723896246807e-01 5.719892895716e-01 5.715319955695e-01 5.710115067188e-01 5.704568917461e-01 5.699051671486e-01 5.693738447222e-01 5.688467838058e-01 5.682893320438e-01 5.676745876091e-01 5.670072318426e-01 5.663185325123e-01 5.656390824601e-01 5.649770268963e-01 5.643136389249e-01 5.636181938321e-01 5.628728246104e-01 5.620847314949e-01 5.612838827567e-01 5.604934344890e-01 5.597181962642e-01 5.589395148621e-01 5.581281615698e-01 5.572687395759e-01 5.563727673580e-01 5.554696946473e-01 5.545821662010e-01 5.537100299968e-01 5.528283755898e-01 5.519065543010e-01 5.509351810110e-01 5.499355997969e-01 5.489400436588e-01 5.479639108904e-01 5.469898923317e-01 5.459842914759e-01 5.449222638640e-01 5.438129569200e-01 5.426912480254e-01 5.415824928322e-01 5.404768795958e-01 5.393411458780e-01 5.381453132152e-01 5.368912332400e-01 5.356137330071e-01 5.343464189027e-01 5.330875650053e-01 5.318054475716e-01 5.304701036059e-01 5.290820478207e-01 5.276743708522e-01 5.262828644091e-01 5.249090907466e-01 5.235213085868e-01 5.220912798150e-01 5.206197764750e-01 5.191348521047e-01 5.176647619604e-01 5.162087898374e-01 5.147350046346e-01 5.132146403828e-01 5.116520996353e-01 5.100714522799e-01 5.084943499189e-01 5.069154090286e-01 5.053067772249e-01 5.036478829187e-01 5.019482767516e-01 5.002345646134e-01 4.985206248582e-01 4.967958133041e-01 4.950394518487e-01 4.932422461312e-01 4.914211611679e-01 4.896014011018e-01 4.877851659806e-01 4.859561839282e-01 4.840957319559e-01 4.822023161292e-01 4.802932682453e-01 4.783844474351e-01 4.764694801987e-01 4.745293384276e-01 4.725543741483e-01 4.705509654579e-01 4.685327942521e-01 4.665034622997e-01 4.644550942174e-01 4.623752996275e-01 4.602680499565e-01 4.581492403603e-01 4.560245203462e-01 4.538874998499e-01 4.517265910562e-01 4.495367286905e-01 4.473300029906e-01 4.451185481158e-01 4.429018793175e-01 4.406658300289e-01 4.384009480422e-01 4.361106112453e-01 4.338019632749e-01 4.314826334448e-01 4.291481792081e-01 4.267907288231e-01 4.244119610245e-01 4.220170586302e-01 4.196084319189e-01 4.171830210355e-01 4.147393989664e-01 4.122771128040e-01 4.098025715174e-01 4.073179971506e-01 4.048170450194e-01 4.022934393646e-01 3.997482875521e-01 3.971873491059e-01 3.946153005318e-01 3.920295866376e-01 3.894266923338e-01 3.868024348958e-01 3.841627717315e-01 3.815111402464e-01 3.788464388606e-01 3.761681228987e-01 3.734747755821e-01 3.707669951265e-01 3.680457542081e-01 3.653112134162e-01 3.625605314984e-01 3.597960523607e-01 3.570201092740e-01 3.542331720244e-01 3.514326165207e-01 3.486178923743e-01 3.457899086654e-01 3.429511076304e-01 3.401049691870e-01 3.372482877204e-01 3.343783396641e-01 3.314970793939e-01 3.286044229327e-01 3.257023325067e-01 3.227928623547e-01 3.198736282663e-01 3.169441782752e-01 3.140057248565e-01 3.110577567116e-01 3.081015814934e-01 3.051388431299e-01 3.021697292311e-01 2.991928809962e-01 2.962101138850e-01 2.932197546850e-01 2.902228641950e-01 2.872226556452e-01 2.842192826713e-01 2.812105463004e-01 2.781993289335e-01 2.751835014085e-01 2.721657219030e-01 2.691485167785e-01 2.661304158492e-01 2.631121661980e-01 2.600938824080e-01 2.570761610824e-01 2.540599124371e-01 2.510479881701e-01 2.480391388959e-01 2.450337532441e-01 2.420346959369e-01 2.390408756828e-01 2.360545037170e-01 2.330756969795e-01 2.301057386462e-01 2.271457035594e-01 2.241980417692e-01 2.212618949636e-01 2.183393509717e-01 2.154324870511e-01 2.125409925420e-01 2.096668826800e-01 2.068129266727e-01 2.039781362660e-01 2.011655894425e-01 1.983783168126e-01 1.956151763607e-01 1.928798539780e-01 1.901744804447e-01 1.874987129946e-01 1.848571881467e-01 1.822509858864e-01 1.796817982478e-01 1.771534650981e-01 1.746672659491e-01 1.722252079946e-01 1.698312906913e-01 1.674866253355e-01 1.651941818711e-01 1.629583246758e-01 1.607809796457e-01 1.586644777340e-01 1.566134220169e-01 1.546292898169e-01 1.527153312918e-01 1.508764136752e-01 1.491146405995e-01 1.474330806972e-01 1.458366160096e-01 1.443256352928e-01 1.429046858020e-01 1.415771865778e-01 1.403454328011e-01 1.392140113368e-01 1.381841922508e-01 1.372574138465e-01 1.364376568901e-01 1.357264987529e-01 1.351259520524e-01 1.346389044252e-01 1.342645680400e-01 1.340048311947e-01 1.338610808096e-01 1.338326281772e-01 1.339195404573e-01 1.341228215639e-01 1.344403504350e-01 1.348721145590e-01 1.354172042468e-01 1.360722315212e-01 1.368367611841e-01 1.377084707756e-01 1.386852974903e-01 1.397645566739e-01 1.409429823213e-01 1.422175358336e-01 1.435859866188e-01 1.450449113489e-01 1.465909696343e-01 1.482224658914e-01 1.499340290924e-01 1.517218145548e-01 1.535843176564e-01 1.555162600337e-01 1.575176951815e-01 1.595835061054e-01 1.617106464995e-01 1.638951654351e-01 1.661344540981e-01 1.684248107537e-01 1.707653484000e-01 1.731536427898e-01 1.755843358043e-01 1.780566305962e-01 1.805664851603e-01 1.831112763322e-01 1.856905193161e-01 1.883007500437e-01 1.909408949499e-01 1.936078070754e-01 1.962988466024e-01 1.990124924461e-01 2.017470599289e-01 2.045003728010e-01 2.072719839853e-01 2.100591246065e-01 2.128601222716e-01 2.156737521808e-01 2.184978566743e-01 2.213303943727e-01 2.241718199274e-01 2.270191547251e-01 2.298721647060e-01 2.327301493994e-01 2.355908339710e-01 2.384512231368e-01 2.413132209472e-01 2.441729440641e-01 2.470323682951e-01 2.498898167079e-01 2.527422053263e-01 2.555908997248e-01 2.584318861802e-01 2.612649533670e-01 2.640914080956e-01 2.669098610141e-01 2.697188151544e-01 2.725179124722e-01 2.753040926754e-01 2.780778066471e-01 2.808398641278e-01 2.835878693931e-01 2.863232831217e-01 2.890442837220e-01 2.917474898293e-01 2.944359939021e-01 2.971059944835e-01 2.997591258599e-01 3.023962563046e-01 3.050124225013e-01 3.076089753348e-01 3.101850049286e-01 3.127393180690e-01 3.152738007079e-01 3.177862743594e-01 3.202749409953e-01 3.227415449974e-01 3.251822400059e-01 3.275981059725e-01 3.299903815636e-01 3.323567749148e-01 3.346975339804e-01 3.370120735370e-01 3.392972179270e-01 3.415569963334e-01 3.437876197691e-01 3.459898176690e-01 3.481630083293e-01 3.503056619731e-01 3.524194571772e-01 3.545029969698e-01 3.565552558358e-01 3.585769105945e-01 3.605663774091e-01 3.625216060281e-01 3.644452612032e-01 3.663348376700e-01 3.681920710497e-01 3.700163751512e-01 3.718041644857e-01 3.735580169017e-01 3.752757142658e-01 3.769562352192e-01 3.786028242825e-01 3.802112612092e-01 3.817838189086e-01 3.833192908531e-01 3.848149518823e-01 3.862740782499e-01 3.876946673615e-01 3.890756030923e-01 3.904196215336e-01 3.917227975012e-01 3.929862210501e-01 3.942098869486e-01 3.953918372526e-01 3.965339598069e-01 3.976353957402e-01 3.986951433135e-01 3.997142318370e-01 4.006899291294e-01 4.016239379874e-01 4.025158396670e-01 4.033630381097e-01 4.041687405902e-01 4.049301718213e-01 4.056481527788e-01 4.063241918294e-01 4.069550266311e-01 4.075420201056e-01 4.080837746301e-01 4.085793984689e-01 4.090299818095e-01 4.094360458485e-01 4.097970901685e-01 4.101132478399e-01 4.103825771671e-01 4.106063909009e-01 4.107827619743e-01 4.109117618192e-01 4.109954099222e-01 4.110326419888e-01 4.110233242743e-01 4.109679513887e-01 4.108643116465e-01 4.107136353511e-01 4.105148629047e-01 4.102676171461e-01 4.099738180267e-01 4.096329896000e-01 4.092442368012e-01 4.088080202620e-01 4.083233407298e-01 4.077896631650e-01 4.072079732459e-01 4.065775801624e-01 4.058999804783e-01 4.051746147409e-01 4.044009510849e-01 4.035792007668e-01 4.027091648917e-01 4.017903158221e-01 4.008228529758e-01 3.998064079650e-01 3.987424317645e-01 3.976306220506e-01 3.964706967628e-01 3.952635419689e-01 3.940061728758e-01 3.927007765584e-01 3.913462224939e-01 3.899444052353e-01 3.884971877356e-01 3.870026915951e-01 3.854604874921e-01 3.838702190414e-01 3.822309187256e-01 3.805461980464e-01 3.788143986669e-01 3.770381371520e-01 3.752160552532e-01 3.733458676622e-01 3.714288255212e-01 3.694649920630e-01 3.674556416962e-01 3.654022392525e-01 3.633034796209e-01 3.611596322304e-01 3.589698792990e-01 3.567354129835e-01 3.544561710051e-01 3.521332353574e-01 3.497673450487e-01 3.473576625589e-01 3.449040298218e-01 3.424091580409e-01 3.398711952781e-01 3.372914295034e-01 3.346704380976e-01 3.320073748674e-01 3.293036640824e-01 3.265600256873e-01 3.237768314568e-01 3.209557716906e-01 3.180951555331e-01 3.151950840889e-01 3.122569236746e-01 3.092801953520e-01 3.062683199339e-01 3.032193714103e-01 3.001357886798e-01 2.970159421424e-01 2.938595691796e-01 2.906701387641e-01 2.874454951659e-01 2.841893998975e-01 2.809005682113e-01 2.775799127246e-01 2.742289616276e-01 2.708455466336e-01 2.674336207900e-01 2.639925670872e-01 2.605232747844e-01 2.570275433222e-01 2.535036261287e-01 2.499548917081e-01 2.463812492269e-01 2.427824699641e-01 2.391623995284e-01 2.355184215263e-01 2.318539188736e-01 2.281691198377e-01 2.244636742369e-01 2.207424147173e-01 2.170019052752e-01 2.132464783731e-01 2.094764362363e-01 2.056913360334e-01 2.018950573818e-01 1.980862637900e-01 1.942683888365e-01 1.904429288389e-01 1.866089264808e-01 1.827715921301e-01 1.789287037733e-01 1.750836902416e-01 1.712395465132e-01 1.673951703582e-01 1.635570013307e-01 1.597227906734e-01 1.558975990779e-01 1.520832915094e-01 1.482790410972e-01 1.444940591797e-01 1.407262030056e-01 1.369808735648e-01 1.332621563356e-01 1.295694688278e-01 1.259128774983e-01 1.222915754939e-01 1.187136932405e-01 1.151848720988e-01 1.117065328857e-01 1.082895102601e-01 1.049367017053e-01 1.016574517093e-01 9.846130939527e-02 9.535283659532e-02 9.234706196957e-02 8.944848588984e-02 8.667154354846e-02 8.402857656489e-02 8.152846154281e-02 7.919002626252e-02 7.702142249021e-02 7.503985100365e-02 7.326010649481e-02 7.169164196856e-02 7.035291838613e-02 6.925038954812e-02 6.839481374627e-02 6.779568817408e-02 6.745185537024e-02 6.737036747023e-02 6.754541458525e-02 6.797174703766e-02 6.864476009792e-02 6.954746809727e-02 7.067330901450e-02 7.200539483621e-02 7.352549717261e-02 7.522540401705e-02 7.708099834652e-02 7.908345793075e-02 8.121474602755e-02 8.345848034029e-02 8.580904137328e-02 8.824315722961e-02 9.075870764292e-02 9.334109377036e-02 9.597768857907e-02 9.866797319308e-02 1.013924478482e-01 1.041552570628e-01 1.069403452858e-01 1.097441557070e-01 1.125670673317e-01 1.153912593605e-01 1.182263050753e-01 1.210556671334e-01 1.238813497144e-01 1.267019983205e-01 1.295035603921e-01 1.322985756746e-01 1.350684286844e-01 1.378206010256e-01 1.405513317342e-01 1.432492276130e-01 1.459283934324e-01 1.485676486929e-01 1.511810858475e-01 1.537584376707e-01 1.562954628488e-01 1.588027933628e-01 1.612601104618e-01 1.636849191709e-01 1.660616560645e-01 1.683937399749e-01 1.706863809311e-01 1.729212024185e-01 1.751193851929e-01 1.772595647426e-01 1.793518257675e-01 1.813961027938e-01 1.833776308233e-01 1.853191832137e-01 1.871925870899e-01 1.890190570983e-01 1.907860033539e-01 1.924896591906e-01 1.941467055617e-01 1.957294560856e-01 1.972645260611e-01 1.987311711874e-01 2.001352180225e-01 2.014849539556e-01 2.027579157336e-01 2.039820667907e-01 2.051289905012e-01 2.062168844171e-01 2.072414638250e-01 2.081895068873e-01 2.090855026851e-01 2.098998011751e-01 2.106567632115e-01 2.113418369632e-01 2.119532847926e-01 2.125079940298e-01 2.129774896736e-01 2.133917002916e-01 2.137265655568e-01 2.139930938173e-01 2.141964676127e-01 2.143152948481e-01 2.143802608243e-01 2.143610655467e-01 2.142788920799e-01 2.141268436349e-01 2.138957434220e-01 2.136085287565e-01 2.132357139050e-01 2.128050337094e-01 2.122994542465e-01 2.117223109054e-01 2.110859397251e-01 2.103661323576e-01 2.095938594210e-01 2.087443469104e-01 2.078308631307e-01 2.068580669476e-01 2.058083805663e-01 2.047105393241e-01 2.035364568862e-01 2.023098577159e-01 2.010231745515e-01 1.996699090951e-01 1.982742422890e-01 1.968077399744e-01 1.953007883495e-01 1.937360006624e-01 1.921209273081e-01 1.904686634306e-01 1.887585200367e-01 1.870212515687e-01 1.852362150880e-01 1.834194024692e-01 1.815761132527e-01 1.796950515062e-01 1.778041947676e-01 1.758817851326e-01 1.739530573213e-01 1.720136977878e-01 1.700640689817e-01 1.681270269309e-01 1.661851230472e-01 1.642675929766e-01 1.623660875961e-01 1.604909981579e-01 1.586594281305e-01 1.568607346573e-01 1.551259248356e-01 1.534436453539e-01 1.518362255776e-01 1.503111457676e-01 1.488694793078e-01 1.475381774343e-01 1.463074764738e-01 1.452053737691e-01 1.442320259087e-01 1.433980410045e-01 1.427212744031e-01 1.421991609513e-01 1.418539829756e-01 1.416846214197e-01 1.417035278088e-01 1.419188488890e-01 1.423305278683e-01 1.429526490590e-01 1.437804685289e-01 1.448215572073e-01 1.460769570893e-01 1.475439395087e-01 1.492256737714e-01 1.511153699088e-01 1.532128682339e-01 1.555149190471e-01 1.580116366273e-01 1.607033234950e-01 1.635785205503e-01 1.666330374149e-01 1.698611105291e-01 1.732483042896e-01 1.767966968618e-01 1.804882463485e-01 1.843206975423e-01 1.882855157574e-01 1.923681738224e-01 1.965715994677e-01 2.008743518526e-01 2.052796561650e-01 2.097732434327e-01 2.143465705688e-01 2.190002256315e-01 2.237135618808e-01 2.284932738758e-01 2.333218809255e-01 2.381969851555e-01 2.431139830651e-01 2.480580434858e-01 2.530329107698e-01 2.580229276720e-01 2.630274462194e-01 2.680405190643e-01 2.730504238739e-01 2.780592431033e-01 2.830533582180e-01 2.880324975793e-01 2.929882845144e-01 2.979163951974e-01 3.028118065822e-01 3.076684122793e-01 3.124811387133e-01 3.172449083515e-01 3.219558019098e-01 3.266059819700e-01 3.311948380787e-01 3.357133541892e-01 3.401601391262e-01 3.445286635695e-01 3.488125908517e-01 3.530142465799e-01 3.571189243579e-01 3.611336569050e-01 3.650456522506e-01 3.688544045053e-01 3.725588247248e-01 3.761465904811e-01 3.796266769192e-01 3.829829204945e-01 3.862204343281e-01 3.893341229395e-01 3.923166320759e-01 3.951726541805e-01 3.978908476056e-01 4.004765374878e-01 4.029212170053e-01 4.052245711588e-01 4.073864693382e-01 4.094007000574e-01 4.112703818973e-01 4.129904004531e-01 4.145614592447e-01 4.159811747133e-01 4.172515154823e-01 4.183675501144e-01 4.193331310822e-01 4.201458435057e-01 4.208057280209e-01 4.213170622557e-01 4.216723134976e-01 4.218832288978e-01 4.219423252552e-01 4.218542331317e-01 4.216243645789e-01 4.212475090615e-01 4.207364440642e-01 4.200827345214e-01 4.192997437699e-01 4.183861754236e-01 4.173452311135e-01 4.161875293043e-01 4.149086939256e-01 4.135241425247e-01 4.120307597559e-01 4.104389678313e-01 4.087557918736e-01 4.069838188121e-01 4.051360475077e-01 4.032144380235e-01 4.012312172792e-01 3.991925109393e-01 3.971061816256e-01 3.949846849899e-01 3.928332924605e-01 3.906647617940e-01 3.884889696003e-01 3.863136477942e-01 3.841516134207e-01 3.820130566370e-01 3.799073999767e-01 3.778482163971e-01 3.758431401499e-01 3.739062395951e-01 3.720465275387e-01 3.702738949958e-01 3.686019777159e-01 3.670378741064e-01 3.655934232565e-01 3.642788304335e-01 3.631002977720e-01 3.620701478040e-01 3.611947202287e-01 3.604789896159e-01 3.599336826394e-01 3.595607223053e-01 3.593662109463e-01 3.593556987354e-01 3.595276085349e-01 3.598879265094e-01 3.604359446316e-01 3.611699840101e-01 3.620928389583e-01 3.631973295273e-01 3.644840309308e-01 3.659485029833e-01 3.675821476002e-01 3.693855052938e-01 3.713468041358e-01 3.734607922538e-01 3.757204567033e-01 3.781151654949e-01 3.806377269818e-01 3.832784204466e-01 3.860272029467e-01 3.888743153224e-01 3.918106071855e-01 3.948227406658e-01 3.979043666159e-01 4.010424344641e-01 4.042263921146e-01 4.074485554663e-01 4.106946573496e-01 4.139579014529e-01 4.172280504526e-01 4.204928239286e-01 4.237457859222e-01 4.269759828408e-01 4.301729035505e-01 4.333317601475e-01 4.364397790985e-01 4.394912631866e-01 4.424793377306e-01 4.453921055982e-01 4.482272498422e-01 4.509739499506e-01 4.536262682822e-01 4.561809936937e-01 4.586256556983e-01 4.609609535656e-01 4.631779345377e-01 4.652702594400e-01 4.672377815212e-01 4.690692142746e-01 4.707662179032e-01 4.723218292329e-01 4.737314573063e-01 4.749954430506e-01 4.761065684584e-01 4.770655800381e-01 4.778685255158e-01 4.785130786271e-01 4.789990593313e-01 4.793236478060e-01 4.794885408384e-01 4.794914324888e-01 4.793324325013e-01 4.790141552516e-01 4.785356592591e-01 4.779002433183e-01 4.771084258404e-01 4.761644993824e-01 4.750699942594e-01 4.738306513724e-01 4.724508002288e-01 4.709341015870e-01 4.692881271515e-01 4.675170708814e-01 4.656291426642e-01 4.636315834477e-01 4.615309451893e-01 4.593395460132e-01 4.570612198328e-01 4.547106668685e-01 4.522946311918e-01 4.498241662795e-01 4.473117754599e-01 4.447656011566e-01 4.421996653525e-01 4.396233349508e-01 4.370503194310e-01 4.344910136436e-01 4.319551415700e-01 4.294573547037e-01 4.270037572939e-01 4.246084782688e-01 4.222795926035e-01 4.200257467827e-01 4.178573372276e-01 4.157793964648e-01 4.138017125545e-01 4.119286664892e-01 4.101657324226e-01 4.085169480972e-01 4.069867257296e-01 4.055770380544e-01 4.042890256748e-01 4.031256732119e-01 4.020837176340e-01 4.011657520644e-01 4.003707686873e-01 3.996967418653e-01 3.991438257999e-01 3.987088554127e-01 3.983916812465e-01 3.981904864791e-01 3.981055653151e-01 3.981366418381e-01 3.982824622807e-01 3.985452661529e-01 3.989246529443e-01 3.994235643526e-01 4.000434474066e-01 4.007859105867e-01 4.016552267007e-01 4.026534759473e-01 4.037831640592e-01 4.050488412867e-01 4.064509208474e-01 4.079925855279e-01 4.096743474723e-01 4.114960403207e-01 4.134580168621e-01 4.155543614110e-01 4.177832425930e-01 4.201354830340e-01 4.226048056764e-01 4.251812240285e-01 4.278483490082e-01 4.305955477860e-01 4.334031147275e-01 4.362509117343e-01 4.391226211055e-01 4.419917682255e-01 4.448368049200e-01 4.476343351788e-01 4.503564551409e-01 4.529815487510e-01 4.554824235828e-01 4.578364123353e-01 4.600203327867e-01 4.620112354767e-01 4.637911687254e-01 4.653423089823e-01 4.666495648095e-01 4.677030037122e-01 4.684929381602e-01 4.690191962671e-01 4.692775116807e-01 4.692742934147e-01 4.690206549545e-01 4.685260449031e-01 4.678136494000e-01 4.669011741249e-01 4.658186898435e-01 4.645965851375e-01 4.632680457337e-01 4.618717635518e-01 4.604466728170e-01 4.590361333973e-01 4.576801180939e-01 4.564232271994e-01 4.553062340801e-01 4.543695914850e-01 4.536510647617e-01 4.531827414422e-01 4.529959293526e-01 4.531127067606e-01 4.535537640760e-01 4.543294977101e-01 4.554484037081e-01 4.569105130604e-01 4.587087358116e-01 4.608367549863e-01 4.632771339269e-01 4.660113360150e-01 4.690194763828e-01 4.722773399597e-01 4.757607945610e-01 4.794458727329e-01 4.833089928693e-01 4.873264564295e-01 4.914789521787e-01 4.957437094828e-01 5.001075518659e-01 5.045508352096e-01 5.090604241910e-01 5.136246323852e-01 5.182270716441e-01 5.228594437191e-01 5.275048172689e-01 5.321493044546e-01 5.367773129044e-01 5.413676473700e-01 5.458997046988e-01 5.503473102605e-01 5.546836538974e-01 5.588753263737e-01 5.628897590252e-01 5.666881060357e-01 5.702342563667e-01 5.734875718079e-01 5.764079158133e-01 5.789607568806e-01 5.811054956490e-01 5.828155794340e-01 5.840618074519e-01 5.848233541851e-01 5.850886370779e-01 5.848516635303e-01 5.841193072724e-01 5.829036945271e-01 5.812318262724e-01 5.791409417265e-01 5.766740795093e-01 5.738916924724e-01 5.708580440303e-01 5.676471186529e-01 5.643423463687e-01 5.610284719344e-01 5.577951075778e-01 5.547321713364e-01 5.519294803124e-01 5.494695320024e-01 5.474335730559e-01 5.458896755202e-01 5.448978795612e-01 5.445075133910e-01 5.447533255099e-01 5.456625767283e-01 5.472464520568e-01 5.495054768968e-01 5.524323733011e-01 5.560113200915e-01 5.602174884264e-01 5.650237166703e-01 5.703960739000e-01 5.763011954840e-01 5.827018471622e-01 5.895559285139e-01 5.968260667804e-01 6.044665759644e-01 6.124317972443e-01 6.206745952516e-01 6.291406653122e-01 6.377771715816e-01 6.465231174604e-01 6.553168175531e-01 6.640945539279e-01 6.727893632711e-01 6.813372352474e-01 6.896717557487e-01 6.977347500353e-01 7.054716296464e-01 7.128331715591e-01 7.197823907106e-01 7.262889802266e-01 7.323354982916e-01 7.379144857897e-01 7.430305622267e-01 7.476960656216e-01 7.519313904268e-01 7.557649305224e-01 7.592282095618e-01 7.623535325690e-01 7.651699651300e-01 7.677051614727e-01 7.699802165739e-01 7.720052885916e-01 7.737849154303e-01 7.753131413625e-01 7.765788315363e-01 7.775593999688e-01 7.782361787538e-01 7.785819442363e-01 7.785751574754e-01 7.782015681461e-01 7.774498864263e-01 7.763250073971e-01 7.748361444840e-01 7.730114446462e-01 7.708863988032e-01 7.685079126252e-01 7.659342404713e-01 7.632205519760e-01 7.604352479620e-01 7.576364125270e-01 7.548849775878e-01 7.522350511290e-01 7.497307163393e-01 7.474172028732e-01 7.453214401689e-01 7.434752390121e-01 7.419015451373e-01 7.406181770026e-01 7.396462841124e-01 7.389964808263e-01 7.386847274406e-01 7.387151956966e-01 7.390908521052e-01 7.398023732011e-01 7.408289374331e-01 7.421467189031e-01 7.437089129087e-01 7.454738195299e-01 7.473865295829e-01 7.494000921546e-01 7.514765715834e-01 7.535885294509e-01 7.557427783401e-01 7.579568911038e-01 7.602910144260e-01 7.628260020808e-01 7.644340687696e-01 7.654265035359e-01 7.664725435545e-01 7.683583374304e-01 7.716860162623e-01 7.766373073967e-01 7.829208333999e-01 7.899238871942e-01 7.969702202473e-01 8.035928930405e-01 8.097340524814e-01 8.157463599623e-01 8.222249574885e-01 8.297528624577e-01 8.386403802926e-01 8.487431721656e-01 8.595075542760e-01 8.701617735477e-01 8.799846641439e-01 8.885423324085e-01 8.958448893123e-01 9.022912580537e-01 9.084907057211e-01 9.150135640911e-01 9.221616902197e-01 9.298288910097e-01 9.375616950550e-01 9.447623712483e-01 9.509149663571e-01 9.557983994984e-01 9.595896799066e-01 9.627815441686e-01 9.659773666895e-01 9.696621332286e-01 9.739926453818e-01 9.787157005998e-01 9.832804528430e-01 9.870732977197e-01 9.896520440006e-01 9.909499189574e-01 9.913397324469e-01 9.914978808474e-01 9.921337537281e-01 9.937243714916e-01 9.962645321420e-01 9.991877967146e-01 1.001524937111e+00 1.002210167410e+00 1.000399924065e+00 9.957831312292e-01 9.887646643548e-01 9.804165086682e-01 9.722609607120e-01 9.659154561503e-01 9.625391440732e-01 9.617673098197e-01 9.291461949398e-01 9.084576517017e-01 8.930151142881e-01 8.742123150874e-01 8.595158713678e-01 8.555776059729e-01 8.637962460966e-01 8.794474065036e-01 8.945452306467e-01 9.018858132307e-01 8.981360544211e-01 8.848296004774e-01 8.676314206385e-01 8.539599558328e-01 8.496333279513e-01 8.561417144856e-01 8.701059452860e-01 8.854331387083e-01 8.961917114432e-01 8.987719532008e-01 8.926128926781e-01 8.798361888137e-01 8.643069987437e-01 8.503076804775e-01 8.414116812399e-01 8.395164071413e-01 8.445051026710e-01 8.543751308361e-01 8.658645491298e-01 8.754107584156e-01 8.801254564213e-01 8.787958418988e-01 8.723975441433e-01 8.640727265719e-01 8.580659199999e-01 8.578719461732e-01 8.643294318793e-01 8.748057748135e-01 8.843538929757e-01 8.879770776160e-01 8.831055129967e-01 8.710615823485e-01 8.571038037853e-01 8.486356391283e-01 8.516663226901e-01 8.673159848124e-01 8.906514892950e-01 9.130371772539e-01 9.259373707635e-01 9.241936648035e-01 9.077437572045e-01 8.817749098303e-01 8.553562189343e-01 8.381456631349e-01 8.361379315276e-01 8.485782678117e-01 8.687675620104e-01 8.879388759698e-01 8.992623542070e-01 9.001513910258e-01 8.924515562634e-01 8.812115010857e-01 8.721671381089e-01 8.690499758395e-01 8.718704321439e-01 8.773381609549e-01 8.811164326865e-01 8.803331837437e-01 8.752833008845e-01 8.693691557325e-01 8.675529598515e-01 8.736254972411e-01 8.878169373636e-01 9.063448108677e-01 9.231232965034e-01 9.326320862115e-01 9.321800602795e-01 9.230511830095e-01 9.100263138432e-01 8.994820612054e-01 8.965254324795e-01 9.024641601832e-01 9.144511351439e-01 9.273452974034e-01 9.366710717113e-01 9.406503775285e-01 9.406012306194e-01 9.396557220259e-01 9.404719644468e-01 9.433966514348e-01 9.461152177113e-01 9.453784795499e-01 9.394773081150e-01 9.301980497353e-01 9.228621298840e-01 9.239266039190e-01 9.370140893893e-01 9.597630594985e-01 9.843451801425e-01 1.001126939444e+00 1.003265366011e+00 9.899500652778e-01 9.674966830523e-01 9.476655591265e-01 9.424467224399e-01 9.571508973055e-01 9.865075331381e-01 1.017730381888e+00 1.037487850476e+00 1.037871589922e+00 1.019334826027e+00 9.905186285147e-01 9.650500663557e-01 9.549645562553e-01 9.636604117169e-01 9.836940617517e-01 1.001740399259e+00 1.006192318424e+00 9.923636051990e-01 9.642109203849e-01 9.324955165206e-01 9.098218502579e-01 9.035918032805e-01 9.114109027830e-01 9.231596419973e-01 9.277847008649e-01 9.196610862827e-01 9.011956886904e-01 8.816535319066e-01 8.720998901436e-01 8.784392717609e-01 8.971954266424e-01 9.179042885633e-01 9.299739244382e-01 9.285935365742e-01 9.173739839946e-01 9.068782723987e-01 9.091635963288e-01 9.300579284750e-01 9.646941371055e-01 1.000703267141e+00
 4.008308944202e-01 4.022087424544e-01 4.036036767129e-01 4.050075003404e-01 4.063873962399e-01 4.077098213859e-01 4.089886643648e-01 4.102843851658e-01 4.116441985116e-01 4.130602280427e-01 4.144940662259e-01 4.159173628007e-01 4.173104361996e-01 4.186537077883e-01 4.199505376678e-01 4.212486669485e-01 4.226103333710e-01 4.240476122188e-01 4.255122664087e-01 4.269477306716e-01 4.283336729636e-01 4.296828535437e-01 4.310132956258e-01 4.323452455181e-01 4.337084161026e-01 4.351210134573e-01 4.365676563842e-01 4.380082315506e-01 4.394086903252e-01 4.407619968143e-01 4.420811249049e-01 4.433966407427e-01 4.447478487111e-01 4.461593655774e-01 4.476108198740e-01 4.490455549143e-01 4.504198808096e-01 4.517404737685e-01 4.530496669351e-01 4.543830216591e-01 4.557475923527e-01 4.571362747780e-01 4.585350068495e-01 4.599274364407e-01 4.612969457512e-01 4.626337807292e-01 4.639401680576e-01 4.652294316596e-01 4.665290931049e-01 4.678710671270e-01 4.692641606838e-01 4.706753724465e-01 4.720426871070e-01 4.733292859325e-01 4.745590473476e-01 4.757984913403e-01 4.771031122624e-01 4.784778170680e-01 4.798766214292e-01 4.812360468609e-01 4.825227053776e-01 4.837536564401e-01 4.849826483743e-01 4.862537136304e-01 4.875699638293e-01 4.888999651148e-01 4.902118680790e-01 4.914948393321e-01 4.927555442277e-01 4.940020899680e-01 4.952388964977e-01 4.964689118636e-01 4.976986182188e-01 4.989391912356e-01 5.002012436158e-01 5.014803299787e-01 5.027474853136e-01 5.039651662909e-01 5.051223235349e-01 5.062493415689e-01 5.074003994167e-01 5.086130791293e-01 5.098823330396e-01 5.111596988284e-01 5.123760153103e-01 5.134926879103e-01 5.145350308805e-01 5.155805260845e-01 5.167039116367e-01 5.179214463794e-01 5.191823889573e-01 5.203993886395e-01 5.215023751186e-01 5.224925122113e-01 5.234459088897e-01 5.244638016397e-01 5.255953513645e-01 5.268045661425e-01 5.279997464756e-01 5.290943768327e-01 5.300651928385e-01 5.309702521543e-01 5.319083285480e-01 5.329464038989e-01 5.340701385815e-01 5.352021427295e-01 5.362621537260e-01 5.372193499944e-01 5.381062334846e-01 5.389951649961e-01 5.399440403628e-01 5.409559495981e-01 5.419822761978e-01 5.429665574003e-01 5.438840040243e-01 5.447495567087e-01 5.456025718985e-01 5.464773524870e-01 5.473798895434e-01 5.482872519589e-01 5.491703332918e-01 5.500183898556e-01 5.508409064985e-01 5.516550854820e-01 5.524713023956e-01 5.532888329780e-01 5.540978058672e-01 5.548880711584e-01 5.556604059968e-01 5.564234692482e-01 5.571843241760e-01 5.579420770765e-01 5.586917896309e-01 5.594295636452e-01 5.601534597793e-01 5.608634225766e-01 5.615631914960e-01 5.622554788080e-01 5.629401481122e-01 5.636153873280e-01 5.642805493388e-01 5.649336923458e-01 5.655692345686e-01 5.661829655438e-01 5.667780412749e-01 5.673613082561e-01 5.679396280862e-01 5.685167729517e-01 5.690883061358e-01 5.696399635798e-01 5.701561508486e-01 5.706358434711e-01 5.710899641945e-01 5.715370596888e-01 5.719932965652e-01 5.724639634792e-01 5.729355200079e-01 5.733820604578e-01 5.737833581162e-01 5.741378921291e-01 5.744601705946e-01 5.747757646625e-01 5.751087079523e-01 5.754661260661e-01 5.758312150528e-01 5.761769770469e-01 5.764821761307e-01 5.767382485934e-01 5.769551902038e-01 5.771586307830e-01 5.773736104698e-01 5.776107312732e-01 5.778605370018e-01 5.781000849229e-01 5.783030257788e-01 5.784531710016e-01 5.785606895980e-01 5.786519283908e-01 5.787501680135e-01 5.788641734511e-01 5.789843652096e-01 5.790888608228e-01 5.791571709371e-01 5.791861382195e-01 5.791876698079e-01 5.791746075611e-01 5.791564344254e-01 5.791379894246e-01 5.791158701315e-01 5.790835404591e-01 5.790350928267e-01 5.789637168902e-01 5.788616943160e-01 5.787299847822e-01 5.785803134949e-01 5.784308021332e-01 5.782896993440e-01 5.781513715980e-01 5.779931711336e-01 5.777884996037e-01 5.775315833379e-01 5.772433379073e-01 5.769554879466e-01 5.766858152571e-01 5.764232371461e-01 5.761330304605e-01 5.757831221611e-01 5.753717934664e-01 5.749309209355e-01 5.744963620527e-01 5.740818420877e-01 5.736695040658e-01 5.732221866175e-01 5.727173399450e-01 5.721614137796e-01 5.715883028948e-01 5.710271963729e-01 5.704826081106e-01 5.699338056903e-01 5.693503509396e-01 5.687157573395e-01 5.680418205071e-01 5.673573969464e-01 5.666857422591e-01 5.660283943007e-01 5.653650959697e-01 5.646663298131e-01 5.639191679206e-01 5.631382327025e-01 5.623532567964e-01 5.615857872779e-01 5.608319982404e-01 5.600650694400e-01 5.592552200897e-01 5.583971162465e-01 5.575140055045e-01 5.566385946797e-01 5.557810193776e-01 5.549230293492e-01 5.540293697060e-01 5.530782808250e-01 5.520833687755e-01 5.510796278419e-01 5.500889962470e-01 5.490992216330e-01 5.480749001622e-01 5.469891913742e-01 5.458474071675e-01 5.446871013105e-01 5.435381941792e-01 5.423953918901e-01 5.412256671373e-01 5.400006175112e-01 5.387254304359e-01 5.374347541204e-01 5.361624374141e-01 5.349052703342e-01 5.336300608456e-01 5.323110625302e-01 5.309529132682e-01 5.295840810645e-01 5.282319666322e-01 5.268909012079e-01 5.255275939833e-01 5.241168973545e-01 5.226656493247e-01 5.211994639838e-01 5.197369280006e-01 5.182700670411e-01 5.167701903680e-01 5.152193582756e-01 5.136299837272e-01 5.120296657543e-01 5.104279476932e-01 5.088134269803e-01 5.071649654714e-01 5.054759316102e-01 5.037662313733e-01 5.020587702795e-01 5.003537959689e-01 4.986327901757e-01 4.968788437209e-01 4.950931460635e-01 4.932938008625e-01 4.914942993980e-01 4.896872414694e-01 4.878521559184e-01 4.859817026917e-01 4.840841089194e-01 4.821720353090e-01 4.802486532441e-01 4.783039252673e-01 4.763266490904e-01 4.743235139974e-01 4.723089833141e-01 4.702881004015e-01 4.682531365042e-01 4.661930939477e-01 4.641041429948e-01 4.619987743199e-01 4.598896843489e-01 4.577731556575e-01 4.556351888428e-01 4.534679622116e-01 4.512747185183e-01 4.490644248714e-01 4.468423106160e-01 4.446035223829e-01 4.423411432888e-01 4.400570682118e-01 4.377569446516e-01 4.354415863871e-01 4.331093768794e-01 4.307572257481e-01 4.283864944112e-01 4.260034290823e-01 4.236090273703e-01 4.211967231448e-01 4.187604475143e-01 4.163026129685e-01 4.138284938270e-01 4.113422049693e-01 4.088419690484e-01 4.063217820250e-01 4.037805479404e-01 4.012227576177e-01 3.986524067582e-01 3.960685071476e-01 3.934689479377e-01 3.908538272300e-01 3.882228792843e-01 3.855778821433e-01 3.829180151744e-01 3.802408249853e-01 3.775492243500e-01 3.748451884176e-01 3.721282627918e-01 3.693965118360e-01 3.666494261757e-01 3.638875033838e-01 3.611140353366e-01 3.583321685074e-01 3.555375854106e-01 3.527280498336e-01 3.499058136279e-01 3.470708447856e-01 3.442250737410e-01 3.413701548317e-01 3.385034555346e-01 3.356245606829e-01 3.327356016454e-01 3.298348660067e-01 3.269243591713e-01 3.240053632809e-01 3.210774831340e-01 3.181404276093e-01 3.151950201504e-01 3.122394248103e-01 3.092757555317e-01 3.063060750091e-01 3.033310171983e-01 3.003480747500e-01 2.973598452900e-01 2.943645212696e-01 2.913643342370e-01 2.883619188400e-01 2.853561368618e-01 2.823461172018e-01 2.793333441254e-01 2.763176991614e-01 2.733006201570e-01 2.702835019602e-01 2.672661624043e-01 2.642486647053e-01 2.612331287118e-01 2.582186778254e-01 2.552065016335e-01 2.521986411379e-01 2.491942076801e-01 2.461950132426e-01 2.432027261598e-01 2.402165638592e-01 2.372384021938e-01 2.342702634308e-01 2.313106703756e-01 2.283630950721e-01 2.254280426830e-01 2.225051092700e-01 2.195977370643e-01 2.167070524779e-01 2.138332065483e-01 2.109785682994e-01 2.081447639209e-01 2.053316830395e-01 2.025428788395e-01 1.997799647377e-01 1.970431927001e-01 1.943360274073e-01 1.916603609143e-01 1.890163068534e-01 1.864079587471e-01 1.838361781543e-01 1.813032229460e-01 1.788124954561e-01 1.763663960078e-01 1.739662495320e-01 1.716156056773e-01 1.693163754965e-01 1.670714342855e-01 1.648847190367e-01 1.627577276389e-01 1.606947999652e-01 1.586985288145e-01 1.567703272540e-01 1.549143882037e-01 1.531343885598e-01 1.514322726671e-01 1.498139775285e-01 1.482797413913e-01 1.468322704871e-01 1.454766225927e-01 1.442140436670e-01 1.430483367135e-01 1.419829389598e-01 1.410184889016e-01 1.401584551766e-01 1.394050643619e-01 1.387597120910e-01 1.382237452767e-01 1.378001139554e-01 1.374882804275e-01 1.372900595636e-01 1.372055989188e-01 1.372344934846e-01 1.373770395961e-01 1.376330713134e-01 1.380022158316e-01 1.384826790887e-01 1.390732505693e-01 1.397715674458e-01 1.405765331683e-01 1.414864007730e-01 1.424979275280e-01 1.436106314228e-01 1.448194854043e-01 1.461215722184e-01 1.475151375262e-01 1.489952125771e-01 1.505622854298e-01 1.522115858481e-01 1.539390522959e-01 1.557415692352e-01 1.576157018543e-01 1.595582671851e-01 1.615675312786e-01 1.636402137367e-01 1.657720116639e-01 1.679607121181e-01 1.702018403491e-01 1.724932491215e-01 1.748325983366e-01 1.772175545650e-01 1.796453377372e-01 1.821128569297e-01 1.846180460415e-01 1.871562678057e-01 1.897286054680e-01 1.923302332370e-01 1.949612351263e-01 1.976183973443e-01 2.002991097617e-01 2.030027397838e-01 2.057259247205e-01 2.084670672901e-01 2.112250172287e-01 2.139984044112e-01 2.167848413857e-01 2.195845834029e-01 2.223937045580e-01 2.252110066962e-01 2.280361176044e-01 2.308662702524e-01 2.337022260834e-01 2.365429950204e-01 2.393850002521e-01 2.422287448889e-01 2.450707181900e-01 2.479105411633e-01 2.507492093643e-01 2.535851054636e-01 2.564164457506e-01 2.592428822114e-01 2.620612979114e-01 2.648720596142e-01 2.676757626227e-01 2.704697653947e-01 2.732557070251e-01 2.760304357105e-01 2.787923529115e-01 2.815432314263e-01 2.842793130969e-01 2.870031860755e-01 2.897138060014e-01 2.924067409331e-01 2.950845626787e-01 2.977446135886e-01 3.003866375776e-01 3.030122268042e-01 3.056185849477e-01 3.082044174058e-01 3.107710882621e-01 3.133149864950e-01 3.158370852583e-01 3.183389388136e-01 3.208165682591e-01 3.232723846795e-01 3.257041759757e-01 3.281094786396e-01 3.304924042173e-01 3.328478529650e-01 3.351776849373e-01 3.374812532885e-01 3.397562168604e-01 3.420052509312e-01 3.442260706985e-01 3.464176346501e-01 3.485815412787e-01 3.507142992834e-01 3.528158482253e-01 3.548877403101e-01 3.569278903774e-01 3.589375262353e-01 3.609157021723e-01 3.628600011904e-01 3.647722761579e-01 3.666494299505e-01 3.684924277854e-01 3.703027881596e-01 3.720766157745e-01 3.738166971739e-01 3.755211161438e-01 3.771871331861e-01 3.788192704183e-01 3.804131450681e-01 3.819700614071e-01 3.834911592111e-01 3.849725943661e-01 3.864163198033e-01 3.878212833755e-01 3.891860415949e-01 3.905128509214e-01 3.917995620314e-01 3.930466658104e-01 3.942534721947e-01 3.954191263078e-01 3.965438175527e-01 3.976271445000e-01 3.986672594553e-01 3.996672634793e-01 4.006238460916e-01 4.015384254936e-01 4.024115756713e-01 4.032406218209e-01 4.040267454253e-01 4.047688659154e-01 4.054642213543e-01 4.061175763659e-01 4.067261888265e-01 4.072904585869e-01 4.078110749667e-01 4.082854196374e-01 4.087146769268e-01 4.090966022712e-01 4.094326817544e-01 4.097237104574e-01 4.099688472087e-01 4.101681030259e-01 4.103217933970e-01 4.104275494385e-01 4.104864682641e-01 4.104977212309e-01 4.104606079863e-01 4.103783107113e-01 4.102477524128e-01 4.100707042772e-01 4.098460108378e-01 4.095724519183e-01 4.092504972575e-01 4.088804464603e-01 4.084618806543e-01 4.079963052714e-01 4.074824167477e-01 4.069204255437e-01 4.063105669351e-01 4.056512186748e-01 4.049436841584e-01 4.041870332293e-01 4.033812608733e-01 4.025276597826e-01 4.016253487050e-01 4.006756557322e-01 3.996770912646e-01 3.986286134664e-01 3.975309427171e-01 3.963838343557e-01 3.951891116664e-01 3.939483650799e-01 3.926590673724e-01 3.913223971433e-01 3.899356410023e-01 3.884996607302e-01 3.870171787490e-01 3.854877840469e-01 3.839121978782e-01 3.822891699284e-01 3.806175749652e-01 3.788980167486e-01 3.771303585144e-01 3.753164915739e-01 3.734574549909e-01 3.715512972574e-01 3.695986254050e-01 3.675988091786e-01 3.655523429617e-01 3.634606628952e-01 3.613235691518e-01 3.591415009880e-01 3.569146900216e-01 3.546423005184e-01 3.523258759592e-01 3.499656894298e-01 3.475614411732e-01 3.451145061670e-01 3.426229953032e-01 3.400897225725e-01 3.375139316949e-01 3.348963965468e-01 3.322396615607e-01 3.295399786806e-01 3.267999202995e-01 3.240184750685e-01 3.211967388880e-01 3.183376040753e-01 3.154385605001e-01 3.125025570011e-01 3.095274667083e-01 3.065135499547e-01 3.034635796938e-01 3.003759129985e-01 2.972540423361e-01 2.940963923524e-01 2.909042648494e-01 2.876782763240e-01 2.844170215144e-01 2.811242406300e-01 2.777990730278e-01 2.744422755836e-01 2.710559986760e-01 2.676377303655e-01 2.641913621537e-01 2.607159113156e-01 2.572121877939e-01 2.536836809788e-01 2.501266080841e-01 2.465455626647e-01 2.429393398387e-01 2.393091141304e-01 2.356576621067e-01 2.319835646098e-01 2.282895146950e-01 2.245759208652e-01 2.208426295126e-01 2.170925217355e-01 2.133254628886e-01 2.095434347333e-01 2.057478623346e-01 2.019382322846e-01 1.981191202776e-01 1.942875669772e-01 1.904481039764e-01 1.866017452624e-01 1.827490164113e-01 1.788939092812e-01 1.750349044686e-01 1.711766074754e-01 1.673192079671e-01 1.634637537846e-01 1.596169835486e-01 1.557763177210e-01 1.519476574329e-01 1.481315613799e-01 1.443297427850e-01 1.405496173954e-01 1.367886874534e-01 1.330559966970e-01 1.293532576014e-01 1.256816607819e-01 1.220517504802e-01 1.184611965216e-01 1.149214942653e-01 1.114364731798e-01 1.080101658976e-01 1.046537209666e-01 1.013695566617e-01 9.817057536038e-02 9.506379891889e-02 9.205747640380e-02 8.916669700083e-02 8.639674157407e-02 8.376573307780e-02 8.128401793126e-02 7.896363720176e-02 7.682399970136e-02 7.487263706915e-02 7.312973149507e-02 7.160641608078e-02 7.031357955309e-02 6.926765420029e-02 6.847181017251e-02 6.793652739449e-02 6.766484429999e-02 6.765292292987e-02 6.790513531329e-02 6.840915914561e-02 6.915810598692e-02 7.014299278580e-02 7.134501887050e-02 7.275591276460e-02 7.435460132412e-02 7.612756387533e-02 7.806128283635e-02 8.013218089484e-02 8.233617393098e-02 8.465038252818e-02 8.706416386798e-02 8.956923685185e-02 9.214528524986e-02 9.479272071461e-02 9.749134147962e-02 1.002384511245e-01 1.030275427758e-01 1.058421162396e-01 1.086885980142e-01 1.115477817295e-01 1.144237600965e-01 1.173080582593e-01 1.201907038265e-01 1.230804573930e-01 1.259566300660e-01 1.288304928548e-01 1.316899125902e-01 1.345308585902e-01 1.373613799955e-01 1.401609297965e-01 1.429458867860e-01 1.456997558817e-01 1.484241141953e-01 1.511241144038e-01 1.537825719840e-01 1.564154999340e-01 1.590046721900e-01 1.615584638548e-01 1.640758162951e-01 1.665427851458e-01 1.689790465886e-01 1.713592248039e-01 1.737009522059e-01 1.759948112747e-01 1.782356502913e-01 1.804367314031e-01 1.825752426032e-01 1.846727164564e-01 1.867107280706e-01 1.886940946291e-01 1.906299564922e-01 1.924973710518e-01 1.943209701596e-01 1.960765726868e-01 1.977768287947e-01 1.994212733175e-01 2.009953469957e-01 2.025221596292e-01 2.039725635086e-01 2.053711043140e-01 2.067023806396e-01 2.079648311200e-01 2.091743728400e-01 2.103033535883e-01 2.113808121652e-01 2.123824604919e-01 2.133182238950e-01 2.141932959475e-01 2.149869706624e-01 2.157276250577e-01 2.163861260344e-01 2.169823541841e-01 2.175106447219e-01 2.179589244824e-01 2.183529692748e-01 2.186597786387e-01 2.189095292746e-01 2.190834269679e-01 2.191823309003e-01 2.192226910098e-01 2.191759467898e-01 2.190733045245e-01 2.188899451490e-01 2.186396430908e-01 2.183235168004e-01 2.179242753408e-01 2.174718534887e-01 2.169350195303e-01 2.163385673989e-01 2.156729023837e-01 2.149322343515e-01 2.141383098951e-01 2.132620622345e-01 2.123341963979e-01 2.113351477094e-01 2.102706306313e-01 2.091537456688e-01 2.079616649741e-01 2.067243219860e-01 2.054180673970e-01 2.040591419278e-01 2.026503227988e-01 2.011771665289e-01 1.996688839840e-01 1.980982728367e-01 1.964911708577e-01 1.948394996818e-01 1.931420892366e-01 1.914196115148e-01 1.896492399322e-01 1.878616980369e-01 1.860413239108e-01 1.841972027610e-01 1.823441961898e-01 1.804656384985e-01 1.785919960183e-01 1.767063901758e-01 1.748274222629e-01 1.729612502343e-01 1.711020472049e-01 1.692771304809e-01 1.674714677120e-01 1.657106772440e-01 1.639938625841e-01 1.623267907860e-01 1.607308288843e-01 1.591967801210e-01 1.577525162813e-01 1.563939046869e-01 1.551355921405e-01 1.539916572567e-01 1.529609119974e-01 1.520673676257e-01 1.513083183454e-01 1.507016640849e-01 1.502546372726e-01 1.499714041247e-01 1.498692235328e-01 1.499456307992e-01 1.502152939057e-01 1.506792731596e-01 1.513426422936e-01 1.522130484405e-01 1.532859712116e-01 1.545694185810e-01 1.560608679851e-01 1.577579358523e-01 1.596634912090e-01 1.617684661740e-01 1.640747630910e-01 1.665759708482e-01 1.692631978695e-01 1.721383794731e-01 1.751859668772e-01 1.784058636819e-01 1.817882050506e-01 1.853218681905e-01 1.890075577997e-01 1.928261982462e-01 1.967798148234e-01 2.008537508381e-01 2.050408119849e-01 2.093382153324e-01 2.137277801473e-01 2.182144762481e-01 2.227787870574e-01 2.274199767164e-01 2.321313449445e-01 2.368982314353e-01 2.417234206937e-01 2.465892683592e-01 2.514972415107e-01 2.564371688751e-01 2.613998006776e-01 2.663853702437e-01 2.713780935289e-01 2.763804872916e-01 2.813806830249e-01 2.863742410205e-01 2.913572838299e-01 2.963203078158e-01 3.012606989036e-01 3.061708632683e-01 3.110468604839e-01 3.158806238174e-01 3.206705897966e-01 3.254076047535e-01 3.300902857763e-01 3.347091536032e-01 3.392617129844e-01 3.437452930628e-01 3.481476963885e-01 3.524744782008e-01 3.567118995408e-01 3.608597794644e-01 3.649157501095e-01 3.688681690894e-01 3.727240961221e-01 3.764670103229e-01 3.801033987350e-01 3.836246550317e-01 3.870248732533e-01 3.903081691027e-01 3.934612242040e-01 3.964900073458e-01 3.993847666892e-01 4.021451621722e-01 4.047704965324e-01 4.072520780549e-01 4.095951428054e-01 4.117917279772e-01 4.138426985590e-01 4.157455593762e-01 4.174992888326e-01 4.191008369986e-01 4.205516682138e-01 4.218487448157e-01 4.229925918532e-01 4.239834597423e-01 4.248176291725e-01 4.255019571482e-01 4.260285219677e-01 4.264045934905e-01 4.266288420131e-01 4.267005785063e-01 4.266275998551e-01 4.264026856795e-01 4.260378223301e-01 4.255290374838e-01 4.248817402055e-01 4.241013545674e-01 4.231854486919e-01 4.221475880173e-01 4.209821953975e-01 4.197013409734e-01 4.183074163530e-01 4.168046914188e-01 4.152034445346e-01 4.135047168398e-01 4.117202074631e-01 4.098545307262e-01 4.079136896200e-01 4.059106548294e-01 4.038476030431e-01 4.017390993077e-01 3.995913058197e-01 3.974123330544e-01 3.952153490084e-01 3.930066599816e-01 3.907988743082e-01 3.886022538414e-01 3.864256854626e-01 3.842822404953e-01 3.821810862560e-01 3.801325022096e-01 3.781506104394e-01 3.762419236116e-01 3.744206602823e-01 3.726969728496e-01 3.710788446784e-01 3.695800857624e-01 3.682066618676e-01 3.669695685329e-01 3.658776767962e-01 3.649372887258e-01 3.641573104801e-01 3.635444682612e-01 3.631010165548e-01 3.628367854679e-01 3.627523299637e-01 3.628509540719e-01 3.631374386215e-01 3.636072607770e-01 3.642665629016e-01 3.651119064310e-01 3.661382632039e-01 3.673494513192e-01 3.687347233207e-01 3.702944162858e-01 3.720215570665e-01 3.739081307972e-01 3.759497099852e-01 3.781372950324e-01 3.804625672375e-01 3.829182614926e-01 3.854944676632e-01 3.881800208931e-01 3.909688159191e-01 3.938481525906e-01 3.968085886194e-01 3.998417784581e-01 4.029327079328e-01 4.060773529595e-01 4.092624374904e-01 4.124754963822e-01 4.157122025734e-01 4.189570872320e-01 4.222037497541e-01 4.254423652955e-01 4.286614314343e-01 4.318551505188e-01 4.350133534623e-01 4.381258751293e-01 4.411880762936e-01 4.441880361223e-01 4.471203135340e-01 4.499790517638e-01 4.527509166777e-01 4.554372000658e-01 4.580252270868e-01 4.605104413456e-01 4.628891601137e-01 4.651503126282e-01 4.672947418661e-01 4.693128619453e-01 4.712000359460e-01 4.729554913475e-01 4.745698104220e-01 4.760429824005e-01 4.773699691264e-01 4.785473010685e-01 4.795728027282e-01 4.804426385961e-01 4.811573347606e-01 4.817117687068e-01 4.821071840824e-01 4.823418683084e-01 4.824149985786e-01 4.823281406507e-01 4.820802302551e-01 4.816728617045e-01 4.811076340907e-01 4.803873225384e-01 4.795148655722e-01 4.784926656163e-01 4.773262148932e-01 4.760181107250e-01 4.745755730569e-01 4.730030416363e-01 4.713071630185e-01 4.694960617425e-01 4.675751239934e-01 4.655556902874e-01 4.634443307251e-01 4.612502793984e-01 4.589855559825e-01 4.566563832066e-01 4.542779679639e-01 4.518576004984e-01 4.494083396768e-01 4.469410862026e-01 4.444659464510e-01 4.419966600818e-01 4.395400574205e-01 4.371122705967e-01 4.347202838466e-01 4.323747405275e-01 4.300884473060e-01 4.278655986290e-01 4.257182924296e-01 4.236542920393e-01 4.216787107737e-01 4.197991210390e-01 4.180207964797e-01 4.163488847381e-01 4.147855847840e-01 4.133362340078e-01 4.119996595621e-01 4.107798012153e-01 4.096775113576e-01 4.086916807696e-01 4.078245566871e-01 4.070737530857e-01 4.064400640747e-01 4.059219806053e-01 4.055219713975e-01 4.052385013478e-01 4.050711289850e-01 4.050219296806e-01 4.050922500409e-01 4.052832748823e-01 4.055976519348e-01 4.060383873158e-01 4.066083803047e-01 4.073117126730e-01 4.081516323866e-01 4.091333035911e-01 4.102591368139e-01 4.115342508698e-01 4.129606785941e-01 4.145415348729e-01 4.162787247289e-01 4.181709656467e-01 4.202172329627e-01 4.224142622283e-01 4.247575108832e-01 4.272400776359e-01 4.298500203732e-01 4.325799618448e-01 4.354113032939e-01 4.383286769391e-01 4.413162233223e-01 4.443492019058e-01 4.474088451725e-01 4.504695318266e-01 4.535054132805e-01 4.564927203815e-01 4.594025075987e-01 4.622100409919e-01 4.648897168118e-01 4.674132307821e-01 4.697594916565e-01 4.719038583333e-01 4.738274264914e-01 4.755108309815e-01 4.769397893207e-01 4.781053355002e-01 4.789949348164e-01 4.796085198938e-01 4.799460966561e-01 4.800097882633e-01 4.798142868412e-01 4.793686079739e-01 4.786935167655e-01 4.778138962913e-01 4.767532688946e-01 4.755455081727e-01 4.742241081162e-01 4.728270938577e-01 4.713939631955e-01 4.699660801051e-01 4.685840422377e-01 4.672931349433e-01 4.661310717227e-01 4.651377805500e-01 4.643514357403e-01 4.638015782207e-01 4.635199451419e-01 4.635268773803e-01 4.638429485686e-01 4.644790216795e-01 4.654402206037e-01 4.667321771278e-01 4.683463538278e-01 4.702756291142e-01 4.725076268684e-01 4.750250925042e-01 4.778114303799e-01 4.808449828337e-01 4.841070747364e-01 4.875763149807e-01 4.912342856787e-01 4.950603026445e-01 4.990413992033e-01 5.031572577220e-01 5.073962585375e-01 5.117471537339e-01 5.161940951339e-01 5.207307858080e-01 5.253427288780e-01 5.300167344415e-01 5.347425254928e-01 5.395001154047e-01 5.442735558673e-01 5.490397826246e-01 5.537734886595e-01 5.584473911323e-01 5.630262984828e-01 5.674762167862e-01 5.717590335873e-01 5.758320592136e-01 5.796533802706e-01 5.831820840789e-01 5.863728126450e-01 5.891891417210e-01 5.915928062224e-01 5.935509203081e-01 5.950403363731e-01 5.960388503830e-01 5.965381318619e-01 5.965341442990e-01 5.960372140550e-01 5.950665075047e-01 5.936479851037e-01 5.918260731396e-01 5.896474231575e-01 5.871735481404e-01 5.844735095961e-01 5.816218321546e-01 5.787009875034e-01 5.757951387460e-01 5.729927996339e-01 5.703784530969e-01 5.680386440280e-01 5.660509751784e-01 5.644859638298e-01 5.634098343969e-01 5.628717320636e-01 5.629180046915e-01 5.635797648147e-01 5.648748092408e-01 5.668147688254e-01 5.694016640450e-01 5.726249109005e-01 5.764713249289e-01 5.809206053924e-01 5.859482878734e-01 5.915247925266e-01 5.976190833713e-01 6.041974744846e-01 6.112202134817e-01 6.186491554586e-01 6.264396044179e-01 6.345413817199e-01 6.429069921127e-01 6.514763902922e-01 6.601903000948e-01 6.689845531500e-01 6.777925372080e-01 6.865465126438e-01 6.951748619125e-01 7.036142929223e-01 7.118021299749e-01 7.196788904097e-01 7.271972731794e-01 7.343157595363e-01 7.410055350231e-01 7.472466062214e-01 7.530333922050e-01 7.583689055821e-01 7.632655540687e-01 7.677463100846e-01 7.718394860464e-01 7.755756251494e-01 7.789850714875e-01 7.820988510468e-01 7.849409016678e-01 7.875268521318e-01 7.898648013697e-01 7.919534774082e-01 7.937805729497e-01 7.953248227205e-01 7.965603969619e-01 7.974560534915e-01 7.979780098405e-01 7.980992869035e-01 7.977934336784e-01 7.970495150371e-01 7.958606528585e-01 7.942395926569e-01 7.922103193950e-01 7.898096326787e-01 7.870902790156e-01 7.841088334156e-01 7.809368963595e-01 7.776439174926e-01 7.743030257580e-01 7.709877683025e-01 7.677600792548e-01 7.646855698796e-01 7.618124129991e-01 7.591903033611e-01 7.568580906359e-01 7.548472290487e-01 7.531916170344e-01 7.519089664136e-01 7.510233256260e-01 7.505451251629e-01 7.504809058183e-01 7.508283186603e-01 7.515693702950e-01 7.526853654136e-01 7.541308962343e-01 7.558651519635e-01 7.578314235894e-01 7.599746430385e-01 7.622496288819e-01 7.646149605051e-01 7.670617278734e-01 7.695913142296e-01 7.722443919677e-01 7.750885780163e-01 7.769124439046e-01 7.780881077104e-01 7.792932199764e-01 7.813192080737e-01 7.847741323994e-01 7.898442283031e-01 7.962381714284e-01 8.033365484215e-01 8.104655622324e-01 8.171603548959e-01 8.233709916061e-01 8.294692425112e-01 8.360719475802e-01 8.437787949692e-01 8.529147865105e-01 8.633405777806e-01 8.744947482371e-01 8.855913648960e-01 8.958969669841e-01 9.049625067244e-01 9.127827690938e-01 9.197503682528e-01 9.264638151407e-01 9.334758310676e-01 9.410719995889e-01 9.491246987730e-01 9.571552404211e-01 9.645444911425e-01 9.707651540313e-01 9.755936288716e-01 9.792106365674e-01 9.821307428070e-01 9.849777612701e-01 9.882551117459e-01 9.921275916168e-01 9.963441132194e-01 1.000330757289e+00 1.003450563314e+00 1.005243744388e+00 1.005640115990e+00 1.005040887989e+00 1.004190743351e+00 1.003903414375e+00 1.004769113261e+00 1.006898372272e+00 1.009801391493e+00 1.012516693517e+00 1.013912753468e+00 1.013013262178e+00 1.009304139496e+00 1.002955488971e+00 9.948065064768e-01 9.861885622948e-01 9.786532953244e-01 9.737186844533e-01 9.714781895718e-01 9.079457637255e-01 9.033409007838e-01 8.879303468486e-01 8.733243233898e-01 8.670258149999e-01 8.722432088639e-01 8.864399491738e-01 9.027473458315e-01 9.135794286210e-01 9.139839413035e-01 9.036426502688e-01 8.869296461543e-01 8.713024859290e-01 8.640936314629e-01 8.688659984837e-01 8.836162163474e-01 9.019607447563e-01 9.165058122049e-01 9.218500523496e-01 9.162616422076e-01 9.018017002820e-01 8.832993872616e-01 8.666239391244e-01 8.565347034935e-01 8.551401804961e-01 8.613921681626e-01 8.720082498811e-01 8.829215308150e-01 8.905927971901e-01 8.928592338768e-01 8.892697186572e-01 8.812334289532e-01 8.717153211519e-01 8.645502824577e-01 8.630765463307e-01 8.686032578864e-01 8.794904239672e-01 8.914894198454e-01 8.994705955477e-01 8.994841289900e-01 8.906109628871e-01 8.757733759731e-01 8.612307695640e-01 8.543830604834e-01 8.602020958798e-01 8.783281998482e-01 9.028038855284e-01 9.249097260200e-01 9.367901943382e-01 9.342586487135e-01 9.180775289793e-01 8.937626238267e-01 8.699872546645e-01 8.553247064223e-01 8.545257275635e-01 8.662341079462e-01 8.841675820400e-01 9.006616513582e-01 9.100710031811e-01 9.106201560590e-01 9.043352861133e-01 8.957143710804e-01 8.893611330422e-01 8.877547609997e-01 8.901473184075e-01 8.933385721961e-01 8.938127432430e-01 8.898423971770e-01 8.827541487901e-01 8.765231915488e-01 8.760029189802e-01 8.842172154282e-01 9.003420796782e-01 9.197919827377e-01 9.362512751791e-01 9.445195574394e-01 9.425517817837e-01 9.323437136215e-01 9.192150452333e-01 9.096830065449e-01 9.085141024517e-01 9.163474286040e-01 9.297122082284e-01 9.431860364119e-01 9.524248633643e-01 9.560524340973e-01 9.558437012425e-01 9.552185049714e-01 9.567948729123e-01 9.605644677406e-01 9.637297029010e-01 9.626837640819e-01 9.556637601765e-01 9.447542718963e-01 9.358363902878e-01 9.359452677975e-01 9.489665618345e-01 9.722802792128e-01 9.974140895022e-01 1.014049119091e+00 1.014920818411e+00 9.992366153225e-01 9.738447293571e-01 9.515059727505e-01 9.453155463818e-01 9.611005398522e-01 9.930865022522e-01 1.027315920531e+00 1.049310526956e+00 1.050454064291e+00 1.031071830040e+00 1.000313793473e+00 9.729080824302e-01 9.622249308424e-01 9.724678313372e-01 9.959378091423e-01 1.018254691523e+00 1.026599767026e+00 1.015331307189e+00 9.878713221856e-01 9.549885004215e-01 9.299379680393e-01 9.212816489737e-01 9.277042714976e-01 9.394495102085e-01 9.450408307910e-01 9.379896578593e-01 9.198022843978e-01 8.991193184019e-01 8.869800317656e-01 8.899858347498e-01 9.056879676477e-01 9.242947413098e-01 9.352396829054e-01 9.332672031910e-01 9.214050330907e-01 9.098178539657e-01 9.106229093202e-01 9.302145283702e-01 9.644235850425e-01 1.001210623701e+00
 3.890529441145e-01 3.904337703036e-01 3.918375091865e-01 3.932553089260e-01 3.946500779263e-01 3.959872438702e-01 3.972838477440e-01 3.986004646805e-01 3.999783780676e-01 4.014068324679e-01 4.028535909258e-01 4.042958139219e-01 4.057131599529e-01 4.070810277758e-01 4.084010032682e-01 4.097230537856e-01 4.111089163006e-01 4.125686782977e-01 4.140552832045e-01 4.155159090002e-01 4.169321298099e-01 4.183140639623e-01 4.196753331223e-01 4.210368863022e-01 4.224300671972e-01 4.238724229740e-01 4.253489138944e-01 4.268210883828e-01 4.282583730690e-01 4.296519756069e-01 4.310098978732e-01 4.323599831353e-01 4.337438725232e-01 4.351897045432e-01 4.366786444313e-01 4.381535401361e-01 4.395709695082e-01 4.409362536220e-01 4.422893911483e-01 4.436631514924e-01 4.450668181506e-01 4.464962200241e-01 4.479389866048e-01 4.493774476273e-01 4.507952217100e-01 4.521823754245e-01 4.535387126579e-01 4.548754755594e-01 4.562193182094e-01 4.576052333488e-01 4.590461139871e-01 4.605090755343e-01 4.619315970563e-01 4.632738455977e-01 4.645579850386e-01 4.658470755240e-01 4.671990590874e-01 4.686228534510e-01 4.700749452710e-01 4.714934042812e-01 4.728407312313e-01 4.741312123202e-01 4.754168885571e-01 4.767424319290e-01 4.781122092547e-01 4.794982102724e-01 4.808699134456e-01 4.822160823530e-01 4.835408225006e-01 4.848510597093e-01 4.861503897668e-01 4.874419287408e-01 4.887314612463e-01 4.900320320274e-01 4.913562748329e-01 4.927014845251e-01 4.940377394828e-01 4.953258466329e-01 4.965516059418e-01 4.977439311405e-01 4.989569949183e-01 5.002315503834e-01 5.015674776555e-01 5.029173848490e-01 5.042094469126e-01 5.054014970302e-01 5.065145136192e-01 5.076266513018e-01 5.088147593004e-01 5.100999300584e-01 5.114352759852e-01 5.127308101276e-01 5.139131967657e-01 5.149795384949e-01 5.160050914077e-01 5.170928792027e-01 5.182950695244e-01 5.195790616186e-01 5.208534440740e-01 5.220298457159e-01 5.230811553979e-01 5.240643539340e-01 5.250784963264e-01 5.261915578959e-01 5.273913332462e-01 5.286025977228e-01 5.297455526359e-01 5.307868404908e-01 5.317572060782e-01 5.327281773229e-01 5.337572508515e-01 5.348482676257e-01 5.359549718929e-01 5.370227048744e-01 5.380269658637e-01 5.389802884277e-01 5.399204080423e-01 5.408799618313e-01 5.418656845802e-01 5.428561735490e-01 5.438240793201e-01 5.447602220553e-01 5.456734456443e-01 5.465785069996e-01 5.474836287296e-01 5.483891505759e-01 5.492848618111e-01 5.501632278443e-01 5.510257731709e-01 5.518813246694e-01 5.527349342331e-01 5.535849386693e-01 5.544265113626e-01 5.552563246680e-01 5.560730193558e-01 5.568762206701e-01 5.576696362958e-01 5.584558874141e-01 5.592346140221e-01 5.600046217850e-01 5.607657836644e-01 5.615153771596e-01 5.622465093598e-01 5.629555933857e-01 5.636463350285e-01 5.643255141352e-01 5.650016728257e-01 5.656775252778e-01 5.663481846105e-01 5.669972545950e-01 5.676108684818e-01 5.681872947832e-01 5.687402190167e-01 5.692876921808e-01 5.698466713635e-01 5.704201618271e-01 5.709932270690e-01 5.715391751623e-01 5.720399054637e-01 5.724945841946e-01 5.729187902166e-01 5.733387835404e-01 5.737781818653e-01 5.742420727217e-01 5.747121821087e-01 5.751611703562e-01 5.755692717814e-01 5.759275822321e-01 5.762482933236e-01 5.765582218358e-01 5.768813610091e-01 5.772282146451e-01 5.775860943048e-01 5.779323403274e-01 5.782395585312e-01 5.784934395260e-01 5.787069354756e-01 5.789067880433e-01 5.791155176533e-01 5.793404048668e-01 5.795705231297e-01 5.797829928654e-01 5.799583587130e-01 5.800957326156e-01 5.802065723157e-01 5.803035015888e-01 5.803967790800e-01 5.804896662360e-01 5.805797224964e-01 5.806591602439e-01 5.807225540353e-01 5.807613164622e-01 5.807691567830e-01 5.807473714889e-01 5.807100926903e-01 5.806756067768e-01 5.806498917086e-01 5.806256484623e-01 5.805780477938e-01 5.804817226213e-01 5.803343839225e-01 5.801590066902e-01 5.799877963672e-01 5.798356731395e-01 5.796875027535e-01 5.795081772545e-01 5.792660465642e-01 5.789657208596e-01 5.786393213383e-01 5.783230398637e-01 5.780267585387e-01 5.777288843777e-01 5.773935756401e-01 5.769988329314e-01 5.765561560684e-01 5.761004305813e-01 5.756584510133e-01 5.752325110566e-01 5.747990755428e-01 5.743285524500e-01 5.738065809545e-01 5.732479373381e-01 5.726819027523e-01 5.721302302831e-01 5.715924844375e-01 5.710453292588e-01 5.704604405982e-01 5.698271629216e-01 5.691628135240e-01 5.684983160085e-01 5.678522944463e-01 5.672180627251e-01 5.665673143631e-01 5.658711914992e-01 5.651283951896e-01 5.643637814913e-01 5.636101920174e-01 5.628730438408e-01 5.621323613252e-01 5.613519889768e-01 5.605143966574e-01 5.596358639628e-01 5.587523408273e-01 5.578820950425e-01 5.570095307425e-01 5.560989058895e-01 5.551247578428e-01 5.540984133422e-01 5.530575295431e-01 5.520294650156e-01 5.510042808003e-01 5.499486848572e-01 5.488365272919e-01 5.476769796523e-01 5.465066288121e-01 5.453555199242e-01 5.442168945630e-01 5.430564198537e-01 5.418515496359e-01 5.406087285498e-01 5.393599105110e-01 5.381278697057e-01 5.369039816041e-01 5.356536938575e-01 5.343556028564e-01 5.330187512309e-01 5.316699128360e-01 5.303248278567e-01 5.289725920865e-01 5.275840810785e-01 5.261441595271e-01 5.246693823875e-01 5.231849285298e-01 5.216987013793e-01 5.201974220611e-01 5.186599915048e-01 5.170826917114e-01 5.154878222049e-01 5.138961190024e-01 5.123050814260e-01 5.106955324842e-01 5.090516804069e-01 5.073776194590e-01 5.056914081999e-01 5.040050276278e-01 5.023088260305e-01 5.005824700286e-01 4.988206272793e-01 4.970327287845e-01 4.952303538211e-01 4.934170129786e-01 4.915792861477e-01 4.897092862102e-01 4.878139606199e-01 4.859076913352e-01 4.839948291017e-01 4.820662338241e-01 4.801109071047e-01 4.781273474819e-01 4.761281644507e-01 4.741254033291e-01 4.721132204010e-01 4.700781029672e-01 4.680128184872e-01 4.659218588203e-01 4.638142294603e-01 4.616940524586e-01 4.595556010551e-01 4.573931504404e-01 4.552086979652e-01 4.530079964144e-01 4.507913259977e-01 4.485571366329e-01 4.463017385477e-01 4.440280988641e-01 4.417418840708e-01 4.394428018235e-01 4.371243645546e-01 4.347814122457e-01 4.324157508669e-01 4.300346869874e-01 4.276399555212e-01 4.252303084849e-01 4.227998606668e-01 4.203468129561e-01 4.178772617697e-01 4.153947236174e-01 4.128968064231e-01 4.103833001583e-01 4.078525417149e-01 4.053050942360e-01 4.027430963918e-01 4.001644080653e-01 3.975681709714e-01 3.949560990977e-01 3.923309748687e-01 3.896911105609e-01 3.870351269370e-01 3.843633048271e-01 3.816754049843e-01 3.789752911113e-01 3.762653409862e-01 3.735406650200e-01 3.707998654069e-01 3.680451471713e-01 3.652758026555e-01 3.624953966965e-01 3.597039098954e-01 3.568986741778e-01 3.540801978320e-01 3.512490596177e-01 3.484059937536e-01 3.455504511835e-01 3.426858334164e-01 3.398094950714e-01 3.369228262535e-01 3.340254127364e-01 3.311162764989e-01 3.281966322315e-01 3.252702193548e-01 3.223346492476e-01 3.193902897711e-01 3.164374698411e-01 3.134757664842e-01 3.105067923260e-01 3.075340798543e-01 3.045540941789e-01 3.015675226748e-01 2.985762001580e-01 2.955780974346e-01 2.925762613807e-01 2.895713826604e-01 2.865630032720e-01 2.835515622882e-01 2.805382421186e-01 2.775233263065e-01 2.745060281582e-01 2.714899188335e-01 2.684729894472e-01 2.654576866595e-01 2.624449978654e-01 2.594340273106e-01 2.564261570322e-01 2.534231230378e-01 2.504248117870e-01 2.474324723855e-01 2.444476450373e-01 2.414689220396e-01 2.385002647008e-01 2.355419990703e-01 2.325937985098e-01 2.296592048014e-01 2.267369771429e-01 2.238291072294e-01 2.209378857296e-01 2.180642554128e-01 2.152083602956e-01 2.123738127158e-01 2.095612058684e-01 2.067711418353e-01 2.040064594679e-01 2.012683267197e-01 1.985577604271e-01 1.958792572966e-01 1.932327136029e-01 1.906201893116e-01 1.880449008788e-01 1.855073389773e-01 1.830109373773e-01 1.805584671897e-01 1.781513438548e-01 1.757929036959e-01 1.734865148940e-01 1.712320389651e-01 1.690333829557e-01 1.668946569605e-01 1.648173005614e-01 1.628056844880e-01 1.608617319370e-01 1.589873293762e-01 1.571871075520e-01 1.554635091025e-01 1.538199053216e-01 1.522593999866e-01 1.507850051820e-01 1.493985712147e-01 1.481047161295e-01 1.469044085228e-01 1.458010060593e-01 1.447978597654e-01 1.438956821590e-01 1.430983953694e-01 1.424069119581e-01 1.418217112236e-01 1.413460305404e-01 1.409807572526e-01 1.407265977454e-01 1.405846025489e-01 1.405544031079e-01 1.406353416713e-01 1.408286715831e-01 1.411324028859e-01 1.415472300747e-01 1.420721919009e-01 1.427042072660e-01 1.434418132861e-01 1.442831183113e-01 1.452262702916e-01 1.462693675546e-01 1.474108726150e-01 1.486465116488e-01 1.499734120286e-01 1.513884687155e-01 1.528891657783e-01 1.544733403843e-01 1.561375508692e-01 1.578783541720e-01 1.596928553841e-01 1.615765001415e-01 1.635268798381e-01 1.655414966552e-01 1.676173280147e-01 1.697513243194e-01 1.719411131596e-01 1.741820905613e-01 1.764722597679e-01 1.788086666602e-01 1.811894975218e-01 1.836118308939e-01 1.860733574153e-01 1.885705909236e-01 1.911032789282e-01 1.936663145987e-01 1.962590028034e-01 1.988790022360e-01 2.015246325735e-01 2.041937445487e-01 2.068858467536e-01 2.095955375680e-01 2.123237756947e-01 2.150677587110e-01 2.178248724061e-01 2.205969449918e-01 2.233804743874e-01 2.261733787458e-01 2.289751633038e-01 2.317819706938e-01 2.345938296767e-01 2.374118190555e-01 2.402313629712e-01 2.430544072144e-01 2.458776658362e-01 2.486984356219e-01 2.515178170658e-01 2.543359336390e-01 2.571485023136e-01 2.599589892242e-01 2.627626693821e-01 2.655589301227e-01 2.683479871753e-01 2.711277317272e-01 2.738991735957e-01 2.766616009615e-01 2.794110943347e-01 2.821494163146e-01 2.848732770830e-01 2.875836983211e-01 2.902813745859e-01 2.929628242171e-01 2.956284276032e-01 2.982777814243e-01 3.009077136017e-01 3.035196677666e-01 3.061145707756e-01 3.086883406592e-01 3.112439993619e-01 3.137774967524e-01 3.162889245639e-01 3.187801677261e-01 3.212467386075e-01 3.236910052042e-01 3.261114807858e-01 3.285062927630e-01 3.308775567820e-01 3.332236228425e-01 3.355427378896e-01 3.378369071035e-01 3.401018278362e-01 3.423385041168e-01 3.445479450304e-01 3.467276510046e-01 3.488794791793e-01 3.510021927055e-01 3.530922430359e-01 3.551533729783e-01 3.571814423404e-01 3.591772355696e-01 3.611424589590e-01 3.630730407228e-01 3.649723187519e-01 3.668370995881e-01 3.686663640379e-01 3.704630209539e-01 3.722230396401e-01 3.739483192636e-01 3.756393023659e-01 3.772921295692e-01 3.789095040983e-01 3.804889178658e-01 3.820302941731e-01 3.835356536594e-01 3.850019215189e-01 3.864299971160e-01 3.878197419904e-01 3.891691728457e-01 3.904797365904e-01 3.917491123699e-01 3.929782347253e-01 3.941671292717e-01 3.953147013900e-01 3.964213686688e-01 3.974874577634e-01 3.985110245990e-01 3.994928955500e-01 4.004305322339e-01 4.013241506564e-01 4.021760778491e-01 4.029841065553e-01 4.037492052513e-01 4.044712536307e-01 4.051482401781e-01 4.057798800456e-01 4.063664302241e-01 4.069072974431e-01 4.074040707698e-01 4.078555206478e-01 4.082620723001e-01 4.086232985815e-01 4.089370287008e-01 4.092050157164e-01 4.094255279936e-01 4.095988006036e-01 4.097266098357e-01 4.098070383151e-01 4.098411840947e-01 4.098280033885e-01 4.097660257685e-01 4.096565763239e-01 4.094989132426e-01 4.092929657523e-01 4.090405595166e-01 4.087392611629e-01 4.083907294118e-01 4.079936824250e-01 4.075474726564e-01 4.070530306114e-01 4.065092931034e-01 4.059164537110e-01 4.052758083199e-01 4.045860439436e-01 4.038489266794e-01 4.030622685283e-01 4.022257532719e-01 4.013394333966e-01 4.004032841255e-01 3.994197276974e-01 3.983891077913e-01 3.973096045458e-01 3.961822064549e-01 3.950039018141e-01 3.937758779482e-01 3.925007002908e-01 3.911782828996e-01 3.898084107890e-01 3.883909760061e-01 3.869224849371e-01 3.854065371165e-01 3.838413153684e-01 3.822292675460e-01 3.805705581239e-01 3.788636302863e-01 3.771090568437e-01 3.753059877953e-01 3.734552870857e-01 3.715580284243e-01 3.696141814028e-01 3.676241910776e-01 3.655877905404e-01 3.635042205370e-01 3.613755280675e-01 3.592009748312e-01 3.569815763719e-01 3.547167656976e-01 3.524063741963e-01 3.500523181710e-01 3.476539690406e-01 3.452122739017e-01 3.427292748337e-01 3.402011932205e-01 3.376307977809e-01 3.350165679178e-01 3.323610770056e-01 3.296649692132e-01 3.269274861681e-01 3.241504355927e-01 3.213317226644e-01 3.184718679943e-01 3.155728941648e-01 3.126348750708e-01 3.096596379178e-01 3.066462330241e-01 3.035948667311e-01 3.005073638814e-01 2.973816138108e-01 2.942214287968e-01 2.910264696754e-01 2.877966714896e-01 2.845340166481e-01 2.812361944391e-01 2.779071762886e-01 2.745453750806e-01 2.711527791860e-01 2.677308687288e-01 2.642777147328e-01 2.607966639493e-01 2.572860465661e-01 2.537482935522e-01 2.501853355514e-01 2.465955729656e-01 2.429815288735e-01 2.393438746195e-01 2.356815997608e-01 2.319987655330e-01 2.282936310596e-01 2.245690058763e-01 2.208256402706e-01 2.170634629877e-01 2.132861275253e-01 2.094906829910e-01 2.056823857933e-01 2.018602852726e-01 1.980263223720e-01 1.941835231913e-01 1.903294602078e-01 1.864695110037e-01 1.826025920223e-01 1.787307422734e-01 1.748584724909e-01 1.709843673036e-01 1.671126603056e-01 1.632438300876e-01 1.593796501765e-01 1.555252269094e-01 1.516790198680e-01 1.478485368227e-01 1.440338312380e-01 1.402370075856e-01 1.364653335154e-01 1.327161706277e-01 1.290003196719e-01 1.253181720628e-01 1.216735170858e-01 1.180758441658e-01 1.145238923007e-01 1.110301470423e-01 1.075977130552e-01 1.042338580661e-01 1.009486433307e-01 9.774629236919e-02 9.464154505014e-02 9.164055937302e-02 8.875521803753e-02 8.600101503906e-02 8.338439906127e-02 8.092547202554e-02 7.863354421752e-02 7.652483951321e-02 7.461632626164e-02 7.291689808791e-02 7.144694621443e-02 7.021455128387e-02 6.923137031563e-02 6.850963778329e-02 6.804922830154e-02 6.785839862646e-02 6.793445579020e-02 6.827137569645e-02 6.886842693836e-02 6.970796438131e-02 7.078308843081e-02 7.207930858416e-02 7.357708116097e-02 7.526755784022e-02 7.712627601540e-02 7.914307693293e-02 8.130092143565e-02 8.358063355836e-02 8.597664777616e-02 8.846529134686e-02 9.104240780768e-02 9.369405055673e-02 9.640585413077e-02 9.917826428671e-02 1.019893875100e-01 1.048433439014e-01 1.077261706122e-01 1.106300588547e-01 1.135585735456e-01 1.164913136846e-01 1.194384966406e-01 1.223841796765e-01 1.253283616906e-01 1.282720411329e-01 1.311977050434e-01 1.341206498264e-01 1.370205249885e-01 1.399040521258e-01 1.427698179254e-01 1.456034530365e-01 1.484214357136e-01 1.511998195208e-01 1.539552786025e-01 1.566758784231e-01 1.593576120799e-01 1.620121555766e-01 1.646163766469e-01 1.671917528775e-01 1.697193921868e-01 1.722044769541e-01 1.746516560722e-01 1.770419680787e-01 1.793978229267e-01 1.816950862224e-01 1.839471169806e-01 1.861509462619e-01 1.882932515367e-01 1.903961763322e-01 1.924311094696e-01 1.944205362252e-01 1.963509373304e-01 1.982196984483e-01 2.000414774187e-01 2.017903099663e-01 2.034922797099e-01 2.051259130295e-01 2.066981838396e-01 2.082164725402e-01 2.096574060123e-01 2.110518740101e-01 2.123675025862e-01 2.136252652002e-01 2.148189851569e-01 2.159361809736e-01 2.170025489886e-01 2.179844324892e-01 2.189112329670e-01 2.197649212480e-01 2.205455862003e-01 2.212690307837e-01 2.219069564949e-01 2.224909778494e-01 2.229944166680e-01 2.234293493801e-01 2.238007502977e-01 2.240871264749e-01 2.243188521609e-01 2.244651781303e-01 2.245496933121e-01 2.245620729682e-01 2.244943061646e-01 2.243703590777e-01 2.241590608267e-01 2.238913039007e-01 2.235454487135e-01 2.231288225377e-01 2.226524691833e-01 2.220913802049e-01 2.214784894112e-01 2.207852891378e-01 2.200295771009e-01 2.192117832913e-01 2.183168715655e-01 2.173727195476e-01 2.163502263639e-01 2.152750627803e-01 2.141374535743e-01 2.129339777667e-01 2.116851176593e-01 2.103656617116e-01 2.090039486956e-01 2.075843961706e-01 2.061135108608e-01 2.046030064623e-01 2.030357368407e-01 2.014390772373e-01 1.997938686451e-01 1.981154656408e-01 1.964074328241e-01 1.946619721038e-01 1.929035431687e-01 1.911114534234e-01 1.893113633953e-01 1.874977226382e-01 1.856733571851e-01 1.838567544495e-01 1.820342377372e-01 1.802320585268e-01 1.784417425834e-01 1.766751766315e-01 1.749457050564e-01 1.732462005130e-01 1.716023972647e-01 1.700072180091e-01 1.684771109582e-01 1.670216826713e-01 1.656413159501e-01 1.643588417130e-01 1.631691738673e-01 1.620934894623e-01 1.611366239869e-01 1.603058194592e-01 1.596176765192e-01 1.590717430664e-01 1.586866119526e-01 1.584630804495e-01 1.584110602464e-01 1.585414100531e-01 1.588528331059e-01 1.593589121923e-01 1.600587896526e-01 1.609571027403e-01 1.620592107847e-01 1.633609286680e-01 1.648698523794e-01 1.665796480113e-01 1.684901729600e-01 1.706029662862e-01 1.729076649524e-01 1.754074076803e-01 1.780917734165e-01 1.809560644819e-01 1.839982574816e-01 1.872037871851e-01 1.905750190830e-01 1.940963453903e-01 1.977643396705e-01 2.015729637383e-01 2.055070989698e-01 2.095696296004e-01 2.137420294292e-01 2.180232522685e-01 2.224049661740e-01 2.268728926783e-01 2.314312344495e-01 2.360574542907e-01 2.407570565320e-01 2.455148360969e-01 2.503244005190e-01 2.551839530597e-01 2.600764795288e-01 2.650051926960e-01 2.699563422945e-01 2.749252867803e-01 2.799077338669e-01 2.848930086863e-01 2.898796004994e-01 2.948566940367e-01 2.998216443666e-01 3.047657463473e-01 3.096857443116e-01 3.145731115596e-01 3.194245873899e-01 3.242323291244e-01 3.289914232731e-01 3.336981228741e-01 3.383432055407e-01 3.429270470321e-01 3.474384388652e-01 3.518770624583e-01 3.562370083578e-01 3.605097931690e-01 3.646987542740e-01 3.687889979919e-01 3.727857293685e-01 3.766789445018e-01 3.804641013771e-01 3.841434528176e-01 3.877024669099e-01 3.911483181286e-01 3.944689526336e-01 3.976654109334e-01 4.007337704293e-01 4.036670126626e-01 4.064687718390e-01 4.091295743194e-01 4.116512473781e-01 4.140299283995e-01 4.162624306775e-01 4.183483351273e-01 4.202846737228e-01 4.220701932869e-01 4.237034565024e-01 4.251836874610e-01 4.265083070475e-01 4.276800367185e-01 4.286924261449e-01 4.295523548966e-01 4.302548918614e-01 4.308008469917e-01 4.311954671652e-01 4.314324645029e-01 4.315213024534e-01 4.314562393011e-01 4.312447282551e-01 4.308873156879e-01 4.303836529338e-01 4.297435336372e-01 4.289628069584e-01 4.280512167926e-01 4.270092387244e-01 4.258415028833e-01 4.245563799684e-01 4.231531792438e-01 4.216438077191e-01 4.200297220974e-01 4.183186325449e-01 4.165194358417e-01 4.146349515349e-01 4.126786007677e-01 4.106537870935e-01 4.085697925899e-01 4.064379044793e-01 4.042622226643e-01 4.020568533290e-01 3.998297497471e-01 3.975887152699e-01 3.953486887199e-01 3.931146650853e-01 3.909000654738e-01 3.887164572386e-01 3.865710172729e-01 3.844795423808e-01 3.824491967255e-01 3.804919744867e-01 3.786209850445e-01 3.768413772072e-01 3.751692003518e-01 3.736117702888e-01 3.721771699094e-01 3.708784424809e-01 3.697214160042e-01 3.687134659476e-01 3.678648351461e-01 3.671792088810e-01 3.666638244713e-01 3.663248793714e-01 3.661620650822e-01 3.661847988653e-01 3.663902827099e-01 3.667813359046e-01 3.673609647173e-01 3.681226361716e-01 3.690703818641e-01 3.701991386128e-01 3.715046373867e-01 3.729850159261e-01 3.746316685227e-01 3.764414838387e-01 3.784067983250e-01 3.805206023100e-01 3.827742202689e-01 3.851603603114e-01 3.876698283016e-01 3.902928357125e-01 3.930224018108e-01 3.958438608945e-01 3.987542556531e-01 4.017377058305e-01 4.047864495990e-01 4.078923455989e-01 4.110409396447e-01 4.142269271026e-01 4.174375354321e-01 4.206627343747e-01 4.238953038670e-01 4.271234802308e-01 4.303389938822e-01 4.335336202592e-01 4.366969322737e-01 4.398209999687e-01 4.428994011113e-01 4.459191012265e-01 4.488786666940e-01 4.517655407567e-01 4.545744169121e-01 4.572994590329e-01 4.599288004203e-01 4.624637192759e-01 4.648910917760e-01 4.672072719941e-01 4.694095165054e-01 4.714859661998e-01 4.734382838345e-01 4.752565751086e-01 4.769398156269e-01 4.784817579391e-01 4.798783436786e-01 4.811290765073e-01 4.822260855384e-01 4.831710854289e-01 4.839588567922e-01 4.845884864167e-01 4.850597883711e-01 4.853690952921e-01 4.855186278681e-01 4.855064580962e-01 4.853339367979e-01 4.850024381960e-01 4.845124760151e-01 4.838690845264e-01 4.830717027246e-01 4.821266213535e-01 4.810360427573e-01 4.798054445608e-01 4.784409474128e-01 4.769463937995e-01 4.753318545021e-01 4.736016009315e-01 4.717648359587e-01 4.698307922778e-01 4.678053037348e-01 4.657033774660e-01 4.635289704967e-01 4.612964586530e-01 4.590153035196e-01 4.566948903333e-01 4.543492385272e-01 4.519848909467e-01 4.496184971983e-01 4.472558476248e-01 4.449105519092e-01 4.425944162759e-01 4.403128816763e-01 4.380805581611e-01 4.359035395641e-01 4.337910862485e-01 4.317521105859e-01 4.297918633352e-01 4.279191913128e-01 4.261373505752e-01 4.244528048119e-01 4.228677401752e-01 4.213871720222e-01 4.200126251950e-01 4.187458511300e-01 4.175900859107e-01 4.165441283291e-01 4.156099447762e-01 4.147882275845e-01 4.140799818031e-01 4.134855894009e-01 4.130055168028e-01 4.126414731133e-01 4.123949527909e-01 4.122675305839e-01 4.122626689742e-01 4.123825409985e-01 4.126325842798e-01 4.130144878395e-01 4.135345238037e-01 4.141972948638e-01 4.150077735446e-01 4.159709503892e-01 4.170924689468e-01 4.183759073521e-01 4.198271024776e-01 4.214465281456e-01 4.232369960446e-01 4.251990682345e-01 4.273307493888e-01 4.296289901678e-01 4.320864968324e-01 4.346991171966e-01 4.374500053190e-01 4.403318438786e-01 4.433275594865e-01 4.464159839215e-01 4.495825788517e-01 4.528000342545e-01 4.560473806540e-01 4.592986831051e-01 4.625238140611e-01 4.657007410320e-01 4.687972873219e-01 4.717860907400e-01 4.746409566131e-01 4.773338476435e-01 4.798404047045e-01 4.821357431494e-01 4.841995118285e-01 4.860154947827e-01 4.875646445721e-01 4.888384531135e-01 4.898281718093e-01 4.905282221312e-01 4.909444635965e-01 4.910763740460e-01 4.909376461717e-01 4.905424535714e-01 4.899074674186e-01 4.890597729794e-01 4.880236401700e-01 4.868320274139e-01 4.855197467093e-01 4.841238768538e-01 4.826827837909e-01 4.812389404178e-01 4.798324897562e-01 4.785044292912e-01 4.772966975532e-01 4.762453407273e-01 4.753866346905e-01 4.747518404458e-01 4.743683226271e-01 4.742600554322e-01 4.744399796509e-01 4.749266199011e-01 4.757212225954e-01 4.768279580738e-01 4.782443339815e-01 4.799614114674e-01 4.819705162739e-01 4.842569174184e-01 4.868072099136e-01 4.896046111574e-01 4.926337293450e-01 4.958772679490e-01 4.993224002124e-01 5.029530902748e-01 5.067569523243e-01 5.107248234108e-01 5.148414988703e-01 5.191039797292e-01 5.234986493011e-01 5.280160769913e-01 5.326496763637e-01 5.373817959838e-01 5.422018324396e-01 5.470916401523e-01 5.520279767861e-01 5.569899230235e-01 5.619444308155e-01 5.668619213292e-01 5.717040547216e-01 5.764300168158e-01 5.809983837555e-01 5.853625538273e-01 5.894758497026e-01 5.932955529867e-01 5.967739185297e-01 5.998709523555e-01 6.025515999745e-01 6.047798556309e-01 6.065342148709e-01 6.077947407172e-01 6.085557400107e-01 6.088190105835e-01 6.085924995238e-01 6.079047348602e-01 6.067831136671e-01 6.052736081607e-01 6.034313467995e-01 6.013151882646e-01 5.989968361006e-01 5.965522275951e-01 5.940614859332e-01 5.916069485600e-01 5.892747198688e-01 5.871457749533e-01 5.852957082135e-01 5.838018327912e-01 5.827244203847e-01 5.821230790428e-01 5.820451022903e-01 5.825256442730e-01 5.835929590429e-01 5.852647594180e-01 5.875493215992e-01 5.904461687675e-01 5.939505141152e-01 5.980498642451e-01 6.027259440831e-01 6.079577546005e-01 6.137216153565e-01 6.199859933261e-01 6.267197666545e-01 6.338863046227e-01 6.414426142116e-01 6.493460760213e-01 6.575425222257e-01 6.659771135315e-01 6.745892080798e-01 6.833129114854e-01 6.920815650501e-01 7.008203667506e-01 7.094630336802e-01 7.179412574841e-01 7.261857185232e-01 7.341417079373e-01 7.417564020350e-01 7.489880671479e-01 7.558059467134e-01 7.621920471381e-01 7.681384487910e-01 7.736482444617e-01 7.787366573145e-01 7.834257438023e-01 7.877438863359e-01 7.917212819669e-01 7.953896743204e-01 7.987764989854e-01 8.019034103022e-01 8.047841539602e-01 8.074218386771e-01 8.098083920330e-01 8.119256533811e-01 8.137437661457e-01 8.152316634076e-01 8.163465959621e-01 8.170496865212e-01 8.173012535995e-01 8.170751364568e-01 8.163464002430e-01 8.151097517963e-01 8.133738221382e-01 8.111587354924e-01 8.085084224683e-01 8.054712107755e-01 8.021162212680e-01 7.985172801497e-01 7.947535824244e-01 7.909128961419e-01 7.870720095270e-01 7.833160171658e-01 7.797130217194e-01 7.763311967090e-01 7.732307288644e-01 7.704567053921e-01 7.680610920090e-01 7.660727186927e-01 7.645257444350e-01 7.634405559346e-01 7.628287688365e-01 7.626982965112e-01 7.630336667462e-01 7.638231749048e-01 7.650255535095e-01 7.666007109044e-01 7.684925765311e-01 7.706404108413e-01 7.729938909892e-01 7.754976631636e-01 7.781302773481e-01 7.808771470932e-01 7.837590329881e-01 7.868308443216e-01 7.888129862218e-01 7.901194742351e-01 7.914344799155e-01 7.935523146590e-01 7.970885055153e-01 8.022338291574e-01 8.086939841042e-01 8.158448874583e-01 8.230116599644e-01 8.297349369588e-01 8.359684090589e-01 8.421036251667e-01 8.487790073835e-01 8.566124752015e-01 8.659411712477e-01 8.766353784283e-01 8.881257538977e-01 8.996175081980e-01 9.103646147026e-01 9.199097774089e-01 9.282361609422e-01 9.357329699007e-01 9.429930943811e-01 9.505532154491e-01 9.586772204110e-01 9.672151624847e-01 9.756576470677e-01 9.833554084089e-01 9.897678650424e-01 9.946620019032e-01 9.982228178543e-01 1.000982403100e+00 1.003593207704e+00 1.006575766559e+00 1.010110227752e+00 1.013946164140e+00 1.017490278550e+00 1.020073660305e+00 1.021213095219e+00 1.020820341168e+00 1.019306650432e+00 1.017473156984e+00 1.016228213526e+00 1.016281790543e+00 1.017874917379e+00 1.020630330846e+00 1.023638667596e+00 1.025743882663e+00 1.025870806067e+00 1.023321892488e+00 1.018025494224e+00 1.010563862031e+00 1.002025780147e+00 9.937369118773e-01 9.867493098593e-01 9.595308222013e-01 9.116632460515e-01 8.963499617084e-01 8.811141725875e-01 8.732466312350e-01 8.771641148594e-01 8.916178751652e-01 9.103195470407e-01 9.250955241849e-01 9.295889384976e-01 9.216868185752e-01 9.044737534093e-01 8.853100501636e-01 8.731472460676e-01 8.743948254333e-01 8.894059053891e-01 9.123132525778e-01 9.340874570372e-01 9.466703683154e-01 9.457068126235e-01 9.316398170149e-01 9.092789992428e-01 8.861240767897e-01 8.697609962357e-01 8.648431862932e-01 8.713755878145e-01 8.851522566485e-01 9.001186250104e-01 9.108440198669e-01 9.140683901721e-01 9.092587781590e-01 8.983395190528e-01 8.850934486925e-01 8.740512640734e-01 8.691595130359e-01 8.723024712271e-01 8.824224551611e-01 8.957734707344e-01 9.071951078310e-01 9.120466702065e-01 9.078377818697e-01 8.954147972397e-01 8.791148178788e-01 8.656966751684e-01 8.618375694215e-01 8.708417902043e-01 8.906946903337e-01 9.147633096623e-01 9.348443086840e-01 9.443376252737e-01 9.404240078884e-01 9.248377329595e-01 9.032769717160e-01 8.835900770565e-01 8.727047577867e-01 8.736961100785e-01 8.845068442788e-01 8.994963409196e-01 9.124984868130e-01 9.194379011052e-01 9.195848932015e-01 9.151486714382e-01 9.098643788200e-01 9.068984819953e-01 9.072433716322e-01 9.093244928126e-01 9.101041244850e-01 9.070383729596e-01 8.996948789992e-01 8.905157912174e-01 8.840187702176e-01 8.848154307422e-01 8.950308996334e-01 9.127635287131e-01 9.327285790157e-01 9.485284374636e-01 9.553873624731e-01 9.519251234743e-01 9.407731230663e-01 9.276485876725e-01 9.190705109698e-01 9.194106830532e-01 9.287313740630e-01 9.431224365872e-01 9.570539929001e-01 9.663810706957e-01 9.700706249914e-01 9.702019416589e-01 9.703042545217e-01 9.728420150498e-01 9.774612849041e-01 9.810085110331e-01 9.796784654218e-01 9.717619707059e-01 9.596292547014e-01 9.495972310358e-01 9.491040487981e-01 9.621755593415e-01 9.859522163703e-01 1.011454065018e+00 1.027837933929e+00 1.027493684655e+00 1.009595380176e+00 9.813483652540e-01 9.562912593925e-01 9.485034184137e-01 9.644407988108e-01 9.981202092270e-01 1.034707426367e+00 1.058732481019e+00 1.060846000695e+00 1.041058842124e+00 1.008717201519e+00 9.793232319752e-01 9.674364308208e-01 9.782498786152e-01 1.004214122760e+00 1.030269054310e+00 1.042585696539e+00 1.034568611469e+00 1.008933024439e+00 9.761230899626e-01 9.496420194836e-01 9.389360442614e-01 9.438233167057e-01 9.552537103493e-01 9.617021576487e-01 9.560389038944e-01 9.388728184926e-01 9.180101143474e-01 9.041043794221e-01 9.041311783562e-01 9.166141925346e-01 9.326745201352e-01 9.420817929222e-01 9.393206309665e-01 9.268099754085e-01 9.140915392095e-01 9.130415012555e-01 9.304615509653e-01 9.630241931347e-01 9.994346426824e-01
 3.768888261460e-01 3.782664346537e-01 3.796730603810e-01 3.810990248689e-01 3.825019763369e-01 3.838476378101e-01 3.851569065863e-01 3.864884069685e-01 3.878779377560e-01 3.893125081585e-01 3.907668652572e-01 3.922228690393e-01 3.936592073157e-01 3.950458376728e-01 3.963838291460e-01 3.977246916626e-01 3.991294609797e-01 4.006062526941e-01 4.021095819941e-01 4.035903095614e-01 4.050324528932e-01 4.064419148133e-01 4.078289821879e-01 4.092158066883e-01 4.106344503105e-01 4.121018758695e-01 4.136032181956e-01 4.151026873939e-01 4.165727513694e-01 4.180024156263e-01 4.193948924555e-01 4.207751186459e-01 4.221876350840e-01 4.236637565731e-01 4.251860424733e-01 4.266970554406e-01 4.281535314751e-01 4.295600895415e-01 4.309531339209e-01 4.323628602392e-01 4.338020273692e-01 4.352687644106e-01 4.367516982672e-01 4.382328238041e-01 4.396953071248e-01 4.411296807361e-01 4.425326903361e-01 4.439129544505e-01 4.452976270835e-01 4.467243578761e-01 4.482099671282e-01 4.497215382645e-01 4.511957466810e-01 4.525913760790e-01 4.539261304505e-01 4.552622306144e-01 4.566583806373e-01 4.581276974477e-01 4.596305394237e-01 4.611053435902e-01 4.625103765862e-01 4.638576924522e-01 4.651972564970e-01 4.665741708667e-01 4.679945717810e-01 4.694338419729e-01 4.708629238270e-01 4.722695806456e-01 4.736561739148e-01 4.750273262554e-01 4.763867940329e-01 4.777366102705e-01 4.790837368989e-01 4.804416265085e-01 4.818260657197e-01 4.832352290698e-01 4.846384704040e-01 4.859945418734e-01 4.872865112757e-01 4.885418517886e-01 4.898146047645e-01 4.911489411107e-01 4.925496637171e-01 4.939698108126e-01 4.953360118406e-01 4.966008557743e-01 4.977827570966e-01 4.989593988650e-01 5.002102764657e-01 5.015612992809e-01 5.029688022405e-01 5.043408534887e-01 5.056013033741e-01 5.067416618775e-01 5.078376224470e-01 5.089933756022e-01 5.102644165759e-01 5.116212983232e-01 5.129732865325e-01 5.142293790366e-01 5.153597588313e-01 5.164197109261e-01 5.175079652424e-01 5.186942452786e-01 5.199683857662e-01 5.212572866330e-01 5.224815032250e-01 5.236054684384e-01 5.246581677530e-01 5.257096227852e-01 5.268171372846e-01 5.279856861453e-01 5.291710913390e-01 5.303210646475e-01 5.314105742540e-01 5.324507210733e-01 5.334765124589e-01 5.345195567248e-01 5.355870602097e-01 5.366590045803e-01 5.377108190767e-01 5.387339712495e-01 5.397369669390e-01 5.407312876644e-01 5.417245697611e-01 5.427160608672e-01 5.436978529170e-01 5.446632750352e-01 5.456154710494e-01 5.465620812733e-01 5.475072975728e-01 5.484484357520e-01 5.493809344460e-01 5.503024073331e-01 5.512106166215e-01 5.521059994430e-01 5.529919789516e-01 5.538710922651e-01 5.547429166994e-01 5.556072145830e-01 5.564640080996e-01 5.573090681474e-01 5.581348123374e-01 5.589386003673e-01 5.597234115936e-01 5.604985791194e-01 5.612714666984e-01 5.620458651512e-01 5.628146041770e-01 5.635607695858e-01 5.642705190265e-01 5.649434829981e-01 5.655943978000e-01 5.662422351839e-01 5.669032048274e-01 5.675790349066e-01 5.682528057967e-01 5.688979751186e-01 5.694975235339e-01 5.700516621115e-01 5.705776456006e-01 5.711017223152e-01 5.716475825871e-01 5.722173240269e-01 5.727918329299e-01 5.733442369388e-01 5.738545215898e-01 5.743147933848e-01 5.747393882628e-01 5.751552818540e-01 5.755874119812e-01 5.760430856503e-01 5.765091863564e-01 5.769618113187e-01 5.773727568672e-01 5.777304038095e-01 5.780503296795e-01 5.783584179055e-01 5.786780500561e-01 5.790138124833e-01 5.793538032467e-01 5.796739879739e-01 5.799570026019e-01 5.802026293968e-01 5.804228017238e-01 5.806301489801e-01 5.808345157341e-01 5.810398831219e-01 5.812417775443e-01 5.814338890814e-01 5.816086704575e-01 5.817583763775e-01 5.818756097667e-01 5.819643737782e-01 5.820407443298e-01 5.821212507164e-01 5.822115859485e-01 5.823012515760e-01 5.823642997462e-01 5.823772463664e-01 5.823400840333e-01 5.822787885758e-01 5.822251304096e-01 5.821905727174e-01 5.821573584155e-01 5.820885204475e-01 5.819556194961e-01 5.817668591508e-01 5.815565084577e-01 5.813592227494e-01 5.811821650445e-01 5.809991924980e-01 5.807760433410e-01 5.804924916989e-01 5.801645389577e-01 5.798274638186e-01 5.795056216557e-01 5.791990088077e-01 5.788818215686e-01 5.785250906260e-01 5.781171264334e-01 5.776750386463e-01 5.772290834821e-01 5.767987049858e-01 5.763813493521e-01 5.759511018419e-01 5.754812877307e-01 5.749632379912e-01 5.744178707377e-01 5.738752567053e-01 5.733518948948e-01 5.728386066182e-01 5.723045278757e-01 5.717243651670e-01 5.710978268375e-01 5.704548826747e-01 5.698235918310e-01 5.692092276656e-01 5.685866186584e-01 5.679213413866e-01 5.671989086021e-01 5.664393240095e-01 5.656778554677e-01 5.649300287780e-01 5.641757695181e-01 5.633799595446e-01 5.625199760370e-01 5.616113056199e-01 5.606923937922e-01 5.597866445024e-01 5.588813631643e-01 5.579410795037e-01 5.569446966937e-01 5.559034809185e-01 5.548555216314e-01 5.538280788585e-01 5.528096003896e-01 5.517662253477e-01 5.506775147269e-01 5.495537654286e-01 5.484269404414e-01 5.473175493951e-01 5.462126850212e-01 5.450779017900e-01 5.438948373428e-01 5.426759303871e-01 5.414467904739e-01 5.402221288697e-01 5.389867437468e-01 5.377119030650e-01 5.363867213752e-01 5.350291111986e-01 5.336637469105e-01 5.322956273318e-01 5.309102906861e-01 5.294869353589e-01 5.280248426701e-01 5.265482382920e-01 5.250752250598e-01 5.236012602087e-01 5.221061894086e-01 5.205762503359e-01 5.190168025504e-01 5.174470331606e-01 5.158775431952e-01 5.142953382317e-01 5.126810342008e-01 5.110317996984e-01 5.093564216885e-01 5.076686146712e-01 5.059674611662e-01 5.042416328874e-01 5.024822582458e-01 5.006985017322e-01 4.989049146445e-01 4.971036689896e-01 4.952853775776e-01 4.934390652229e-01 4.915647709208e-01 4.896764896075e-01 4.877835680297e-01 4.858801285356e-01 4.839519239638e-01 4.819932283682e-01 4.800091413046e-01 4.780082437686e-01 4.759945585871e-01 4.739613836999e-01 4.719031235419e-01 4.698232887708e-01 4.677266152668e-01 4.656138743252e-01 4.634819076772e-01 4.613283626195e-01 4.591571195083e-01 4.569722133421e-01 4.547740218794e-01 4.525547519523e-01 4.503098038355e-01 4.480426794091e-01 4.457591582557e-01 4.434623747862e-01 4.411481504470e-01 4.388127123854e-01 4.364540365690e-01 4.340787374687e-01 4.316894806676e-01 4.292841391322e-01 4.268622539128e-01 4.244220467719e-01 4.219646511869e-01 4.194913553897e-01 4.170008307746e-01 4.144916518599e-01 4.119660382530e-01 4.094260139862e-01 4.068701537890e-01 4.042976440403e-01 4.017077399275e-01 3.991009287975e-01 3.964814197605e-01 3.938505756855e-01 3.912029713212e-01 3.885390019741e-01 3.858593207337e-01 3.831642877711e-01 3.804569492175e-01 3.777369613676e-01 3.750017393887e-01 3.722515075382e-01 3.694883232041e-01 3.667104072988e-01 3.639199259437e-01 3.611183656849e-01 3.583032766685e-01 3.554762931329e-01 3.526368429156e-01 3.497840986316e-01 3.469194940439e-01 3.440463192083e-01 3.411618408679e-01 3.382665811580e-01 3.353610517413e-01 3.324442494345e-01 3.295192398742e-01 3.265875722322e-01 3.236464032759e-01 3.206970234670e-01 3.177392973978e-01 3.147737400265e-01 3.118012407494e-01 3.088231554969e-01 3.058393095481e-01 3.028490187765e-01 2.998551806074e-01 2.968552563753e-01 2.938510368178e-01 2.908442232729e-01 2.878335141693e-01 2.848213833816e-01 2.818083653385e-01 2.787926600312e-01 2.757769225811e-01 2.727617017935e-01 2.697474912230e-01 2.667348553367e-01 2.637251565770e-01 2.607173401646e-01 2.577146959757e-01 2.547169780717e-01 2.517246852555e-01 2.487403201998e-01 2.457632191185e-01 2.427937524061e-01 2.398356748673e-01 2.368876655233e-01 2.339513792897e-01 2.310302955776e-01 2.281225561688e-01 2.252307275722e-01 2.223560608875e-01 2.194996684186e-01 2.166623432246e-01 2.138485128786e-01 2.110563049615e-01 2.082889694175e-01 2.055486382997e-01 2.028355468731e-01 2.001523698707e-01 1.975015958959e-01 1.948847910679e-01 1.923040765285e-01 1.897623720647e-01 1.872594784313e-01 1.847992557547e-01 1.823838303536e-01 1.800156229380e-01 1.776981307511e-01 1.754329589280e-01 1.732215316525e-01 1.710687069161e-01 1.689757653248e-01 1.669462609128e-01 1.649839776270e-01 1.630896606801e-01 1.612677596092e-01 1.595215682907e-01 1.578522028677e-01 1.562636707964e-01 1.547598839855e-01 1.533418470802e-01 1.520139214553e-01 1.507785981781e-01 1.496359577056e-01 1.485909975272e-01 1.476459456440e-01 1.468022491168e-01 1.460629010454e-01 1.454282256763e-01 1.448996084180e-01 1.444794231401e-01 1.441677454100e-01 1.439658833628e-01 1.438758119549e-01 1.438952019058e-01 1.440248358318e-01 1.442634787447e-01 1.446108287690e-01 1.450673062474e-01 1.456315229852e-01 1.463007808353e-01 1.470735334997e-01 1.479478286906e-01 1.489208350050e-01 1.499919636305e-01 1.511588551216e-01 1.524172467449e-01 1.537658284711e-01 1.551997091855e-01 1.567163604664e-01 1.583151441747e-01 1.599902807353e-01 1.617410285578e-01 1.635641372857e-01 1.654538178772e-01 1.674099497830e-01 1.694272928946e-01 1.715048074821e-01 1.736391484998e-01 1.758272949814e-01 1.780659771823e-01 1.803535151332e-01 1.826860386855e-01 1.850607473279e-01 1.874764547565e-01 1.899297096309e-01 1.924191311504e-01 1.949422032024e-01 1.974953887506e-01 2.000772047430e-01 2.026856962471e-01 2.053177895358e-01 2.079742856775e-01 2.106519404153e-01 2.133484527182e-01 2.160624441235e-01 2.187898373444e-01 2.215314909676e-01 2.242862477902e-01 2.270512852903e-01 2.298265695810e-01 2.326095862838e-01 2.353969988792e-01 2.381904701929e-01 2.409882527424e-01 2.437878527867e-01 2.465907845445e-01 2.493935763412e-01 2.521939086821e-01 2.549935248651e-01 2.577882262611e-01 2.605806612868e-01 2.633690201016e-01 2.661496347173e-01 2.689235017220e-01 2.716875858739e-01 2.744430389116e-01 2.771903270140e-01 2.799255595095e-01 2.826490765153e-01 2.853606464396e-01 2.880565391175e-01 2.907388098448e-01 2.934073526005e-01 2.960593444725e-01 2.986962017184e-01 3.013142137220e-01 3.039143153475e-01 3.064971312810e-01 3.090592332248e-01 3.116017506332e-01 3.141237103583e-01 3.166232163991e-01 3.191023003004e-01 3.215589098628e-01 3.239917410619e-01 3.264023616746e-01 3.287864043400e-01 3.311453766580e-01 3.334792890775e-01 3.357865486869e-01 3.380686338181e-01 3.403234578676e-01 3.425487759988e-01 3.447472255810e-01 3.469149409573e-01 3.490535021167e-01 3.511628724023e-01 3.532400896215e-01 3.552885889755e-01 3.573041680825e-01 3.592874376032e-01 3.612389236244e-01 3.631567217042e-01 3.650415519302e-01 3.668935980070e-01 3.687099210729e-01 3.704926953069e-01 3.722393619909e-01 3.739492919962e-01 3.756257921145e-01 3.772647359364e-01 3.788667684305e-01 3.804327006678e-01 3.819594277052e-01 3.834490957512e-01 3.848994298868e-01 3.863106655556e-01 3.876831348812e-01 3.890157483294e-01 3.903096118454e-01 3.915633664162e-01 3.927763286981e-01 3.939492035002e-01 3.950780451749e-01 3.961655975052e-01 3.972114957837e-01 3.982151127379e-01 3.991772945521e-01 4.000972537951e-01 4.009729723868e-01 4.018045646362e-01 4.025923557485e-01 4.033349337507e-01 4.040344124106e-01 4.046900558813e-01 4.053012317111e-01 4.058677257666e-01 4.063879129871e-01 4.068631797037e-01 4.072911133553e-01 4.076736206055e-01 4.080100667408e-01 4.083001858193e-01 4.085449565664e-01 4.087424838269e-01 4.088919225779e-01 4.089944778978e-01 4.090485292332e-01 4.090558925547e-01 4.090161774844e-01 4.089282830496e-01 4.087934759921e-01 4.086101753060e-01 4.083781710263e-01 4.080977388444e-01 4.077683111662e-01 4.073901757605e-01 4.069639744479e-01 4.064889915926e-01 4.059659375285e-01 4.053938201272e-01 4.047710803138e-01 4.040990886811e-01 4.033769183828e-01 4.026071942947e-01 4.017899518827e-01 4.009238306798e-01 4.000087829085e-01 3.990426436265e-01 3.980267159647e-01 3.969631625155e-01 3.958510305365e-01 3.946927373149e-01 3.934844059302e-01 3.922248653054e-01 3.909172151560e-01 3.895595509604e-01 3.881544667089e-01 3.867018586775e-01 3.852000387076e-01 3.836499444523e-01 3.820493259180e-01 3.804010311186e-01 3.787048318476e-01 3.769607959875e-01 3.751699959820e-01 3.733305216166e-01 3.714438473192e-01 3.695099874775e-01 3.675292244328e-01 3.655017954294e-01 3.634279116037e-01 3.613067778353e-01 3.591407212984e-01 3.569285200982e-01 3.546719772312e-01 3.523712302699e-01 3.500241423458e-01 3.476329859069e-01 3.451960293701e-01 3.427164260634e-01 3.401939656264e-01 3.376280788588e-01 3.350204172963e-01 3.323688294486e-01 3.296738847498e-01 3.269378372974e-01 3.241603938610e-01 3.213439296238e-01 3.184859768625e-01 3.155883256783e-01 3.126511384515e-01 3.096735865940e-01 3.066595608164e-01 3.036065912857e-01 3.005180457934e-01 2.973917055845e-01 2.942287333453e-01 2.910312836740e-01 2.877972876816e-01 2.845305137850e-01 2.812303015229e-01 2.778960083689e-01 2.745302256377e-01 2.711320035937e-01 2.677023373999e-01 2.642447168936e-01 2.607552893678e-01 2.572397804154e-01 2.536948414675e-01 2.501222427878e-01 2.465252142170e-01 2.429002831312e-01 2.392534315194e-01 2.355819320261e-01 2.318877786787e-01 2.281735592860e-01 2.244364335997e-01 2.206812159412e-01 2.169066859253e-01 2.131156897233e-01 2.093098418857e-01 2.054865875397e-01 2.016518657374e-01 1.978036345447e-01 1.939442441791e-01 1.900777849537e-01 1.862012142634e-01 1.823210058301e-01 1.784345400569e-01 1.745444578017e-01 1.706562440830e-01 1.667661771858e-01 1.628830554801e-01 1.590036692931e-01 1.551324683332e-01 1.512725585671e-01 1.474240595426e-01 1.435948928311e-01 1.397833032035e-01 1.359951606025e-01 1.322350438363e-01 1.285019584598e-01 1.248078737285e-01 1.211510603834e-01 1.175402737252e-01 1.139817590352e-01 1.104759658577e-01 1.070384452676e-01 1.036690442010e-01 1.003802590004e-01 9.718109851963e-02 9.407790290053e-02 9.108714587536e-02 8.821337382889e-02 8.547447688759e-02 8.288249825030e-02 8.044826717246e-02 7.819264499043e-02 7.612433348583e-02 7.426171268070e-02 7.262035786444e-02 7.120971247054e-02 7.004922884894e-02 6.914330329207e-02 6.850333144224e-02 6.813590217568e-02 6.803745349985e-02 6.821415460309e-02 6.865465133350e-02 6.935298124104e-02 7.030170007641e-02 7.147933898518e-02 7.288050133188e-02 7.448258196537e-02 7.626980577073e-02 7.823063058815e-02 8.033947564263e-02 8.259054876286e-02 8.496127057553e-02 8.743998824732e-02 9.001762029008e-02 9.267223390741e-02 9.540530162105e-02 9.819569013773e-02 1.010395324576e-01 1.039306806222e-01 1.068513819683e-01 1.098097543513e-01 1.127834717265e-01 1.157778709372e-01 1.187847196006e-01 1.217920512232e-01 1.248108305395e-01 1.278179391397e-01 1.308248513006e-01 1.338213996864e-01 1.367997032946e-01 1.397716325536e-01 1.427130659694e-01 1.456425517073e-01 1.485422467635e-01 1.514156690491e-01 1.542656137044e-01 1.570742990267e-01 1.598619801833e-01 1.626061512753e-01 1.653171881394e-01 1.679931705793e-01 1.706206141777e-01 1.732185970697e-01 1.757609037457e-01 1.782679440890e-01 1.807264654916e-01 1.831323675728e-01 1.855012926706e-01 1.878062358616e-01 1.900729139975e-01 1.922799627779e-01 1.944336398191e-01 1.965415804675e-01 1.985808920779e-01 2.005784604221e-01 2.025068490987e-01 2.043836275365e-01 2.062025980637e-01 2.079525579907e-01 2.096560665560e-01 2.112827698471e-01 2.128580401043e-01 2.143660711192e-01 2.158059342861e-01 2.171930142242e-01 2.184981770201e-01 2.197533647931e-01 2.209315236552e-01 2.220450512074e-01 2.230969639678e-01 2.240676993825e-01 2.249865138541e-01 2.258216439154e-01 2.265953538444e-01 2.273001510621e-01 2.279249756354e-01 2.284944862253e-01 2.289762460601e-01 2.294008221342e-01 2.297472890900e-01 2.300198723089e-01 2.302309679228e-01 2.303554377700e-01 2.304240705849e-01 2.304094970060e-01 2.303282168328e-01 2.301799697630e-01 2.299487695898e-01 2.296633889070e-01 2.292921911951e-01 2.288610855480e-01 2.283588874772e-01 2.277807562030e-01 2.271480081298e-01 2.264307732293e-01 2.256619169770e-01 2.248187742338e-01 2.239109215611e-01 2.229473875099e-01 2.219085276218e-01 2.208234275654e-01 2.196675188112e-01 2.184587239799e-01 2.171973443580e-01 2.158725229131e-01 2.145089137226e-01 2.130831804098e-01 2.116185535420e-01 2.101072385273e-01 2.085489832898e-01 2.069626454021e-01 2.053279252668e-01 2.036716191574e-01 2.019816887786e-01 2.002666725731e-01 1.985383308742e-01 1.967843595014e-01 1.950303518024e-01 1.932632241992e-01 1.914989376882e-01 1.897433433637e-01 1.879920281583e-01 1.862685630828e-01 1.845617962080e-01 1.828918569866e-01 1.812607932552e-01 1.796731737664e-01 1.781474196031e-01 1.766777633476e-01 1.752859773896e-01 1.739738279130e-01 1.727495819916e-01 1.716299237630e-01 1.706127053722e-01 1.697192963509e-01 1.689491456759e-01 1.683151074824e-01 1.678288611078e-01 1.674907252768e-01 1.673187187288e-01 1.673113448245e-01 1.674806580947e-01 1.678323348795e-01 1.683672724856e-01 1.690974574248e-01 1.700195954191e-01 1.711389916916e-01 1.724594056634e-01 1.739754461206e-01 1.756952231202e-01 1.776094563436e-01 1.797201631892e-01 1.820246901819e-01 1.845138371571e-01 1.871917681433e-01 1.900441945856e-01 1.930709791389e-01 1.962656867582e-01 1.996161155815e-01 2.031247939587e-01 2.067733304304e-01 2.105642264810e-01 2.144851323381e-01 2.185255363316e-01 2.226867158463e-01 2.269482409788e-01 2.313143181908e-01 2.357690053787e-01 2.403062394765e-01 2.449225339714e-01 2.496014763914e-01 2.543466326044e-01 2.591399866084e-01 2.639809770884e-01 2.688608854576e-01 2.737698180851e-01 2.787070412207e-01 2.836585631230e-01 2.886230777675e-01 2.935911419213e-01 2.985565451453e-01 3.035139587428e-01 3.084556980421e-01 3.133769403585e-01 3.182694482601e-01 3.231299792173e-01 3.279487685186e-01 3.327257975788e-01 3.374482453342e-01 3.421172156327e-01 3.467242942137e-01 3.512613632964e-01 3.557315468837e-01 3.601179581719e-01 3.644277403111e-01 3.686470416735e-01 3.727748937881e-01 3.768086011191e-01 3.807358081841e-01 3.845632437303e-01 3.882756475793e-01 3.918770383072e-01 3.953599349150e-01 3.987184290027e-01 4.019553882330e-01 4.050586471692e-01 4.080327870788e-01 4.108702870831e-01 4.135689700187e-01 4.161275718197e-01 4.185411047558e-01 4.208094463322e-01 4.229286522074e-01 4.248983298787e-01 4.267147376525e-01 4.283788847501e-01 4.298861310544e-01 4.312395797821e-01 4.324344402871e-01 4.334715759328e-01 4.343534973902e-01 4.350753961529e-01 4.356431823439e-01 4.360515381021e-01 4.363076619807e-01 4.364086278613e-01 4.363561295818e-01 4.361560551267e-01 4.358052074191e-01 4.353110949073e-01 4.346735963367e-01 4.338962656319e-01 4.329861574092e-01 4.319415025385e-01 4.307730381419e-01 4.294803398765e-01 4.280720358066e-01 4.265532703352e-01 4.249276032209e-01 4.232060443124e-01 4.213912580131e-01 4.194918304696e-01 4.175182638192e-01 4.154714265002e-01 4.133671728010e-01 4.112103891261e-01 4.090091380109e-01 4.067770094788e-01 4.045179541926e-01 4.022462596456e-01 3.999700795796e-01 3.976985585361e-01 3.954468276723e-01 3.932197530089e-01 3.910321420718e-01 3.888947765155e-01 3.868152409637e-01 3.848092353356e-01 3.828832499177e-01 3.810494678520e-01 3.793191807979e-01 3.777002607648e-01 3.762039384079e-01 3.748385247693e-01 3.736128270001e-01 3.725350748282e-01 3.716139343125e-01 3.708518358644e-01 3.702616603734e-01 3.698418168001e-01 3.695998784242e-01 3.695411200106e-01 3.696621527366e-01 3.699715657551e-01 3.704645584794e-01 3.711426923982e-01 3.720066865728e-01 3.730483150270e-01 3.742713328984e-01 3.756670485208e-01 3.772321604505e-01 3.789613950502e-01 3.808481077334e-01 3.828851029266e-01 3.850649522370e-01 3.873812341206e-01 3.898216886978e-01 3.923833846294e-01 3.950504222906e-01 3.978181825760e-01 4.006768422811e-01 4.036126086420e-01 4.066218840190e-01 4.096893003575e-01 4.128066440354e-01 4.159667779272e-01 4.191548242157e-01 4.223661743369e-01 4.255877846470e-01 4.288118410331e-01 4.320290406183e-01 4.352302052202e-01 4.384051385248e-01 4.415484918089e-01 4.446473862897e-01 4.476974581564e-01 4.506893232317e-01 4.536129646612e-01 4.564664934941e-01 4.592356566613e-01 4.619186978718e-01 4.645073093719e-01 4.669920047482e-01 4.693726820523e-01 4.716365068396e-01 4.737827230824e-01 4.758046503428e-01 4.776946174880e-01 4.794525412002e-01 4.810690445644e-01 4.825440366290e-01 4.838705690721e-01 4.850470478961e-01 4.860715420483e-01 4.869384489358e-01 4.876493853082e-01 4.881994393556e-01 4.885897987658e-01 4.888183700464e-01 4.888861788648e-01 4.887946943523e-01 4.885422894677e-01 4.881339896679e-01 4.875691003080e-01 4.868522783690e-01 4.859880322707e-01 4.849777252493e-01 4.838302384374e-01 4.825472295420e-01 4.811387370441e-01 4.796089198844e-01 4.779655187406e-01 4.762204259605e-01 4.743762054132e-01 4.724467580161e-01 4.704408350113e-01 4.683656006324e-01 4.662358678939e-01 4.640573008911e-01 4.618457684374e-01 4.596063285835e-01 4.573546134651e-01 4.551011999334e-01 4.528517269992e-01 4.506235201466e-01 4.484202747019e-01 4.462554981378e-01 4.441373506372e-01 4.420735298850e-01 4.400729767229e-01 4.381414338400e-01 4.362868398771e-01 4.345133402788e-01 4.328272240890e-01 4.312316439578e-01 4.297296606447e-01 4.283267785898e-01 4.270227057645e-01 4.258200878009e-01 4.247226778041e-01 4.237297068884e-01 4.228439295071e-01 4.220662584765e-01 4.213996902266e-01 4.208443888215e-01 4.204027073151e-01 4.200794120886e-01 4.198761730469e-01 4.197979026664e-01 4.198488031225e-01 4.200328771934e-01 4.203574157363e-01 4.208270794958e-01 4.214490272241e-01 4.222295242082e-01 4.231735515787e-01 4.242905935760e-01 4.255822441605e-01 4.270557754319e-01 4.287134377333e-01 4.305589017908e-01 4.325899571357e-01 4.348063522161e-01 4.372058113155e-01 4.397769873280e-01 4.425169785522e-01 4.454109888460e-01 4.484432334338e-01 4.516014795047e-01 4.548616052497e-01 4.582048242733e-01 4.616068784863e-01 4.650396822371e-01 4.684796366116e-01 4.718952474198e-01 4.752574777467e-01 4.785385052995e-01 4.817069425041e-01 4.847348028544e-01 4.875932247608e-01 4.902560663415e-01 4.927010127819e-01 4.949036692366e-01 4.968471227513e-01 4.985152994369e-01 4.998946121603e-01 5.009833056016e-01 5.017698906933e-01 5.022625087800e-01 5.024637664696e-01 5.023825591187e-01 5.020380914090e-01 5.014447538650e-01 5.006296661229e-01 4.996209246291e-01 4.984472480830e-01 4.971460824313e-01 4.957518794437e-01 4.943051246305e-01 4.928461572754e-01 4.914148076609e-01 4.900523709545e-01 4.887970502739e-01 4.876853074302e-01 4.867528082157e-01 4.860283994911e-01 4.855380699222e-01 4.853055769475e-01 4.853448241695e-01 4.856699091333e-01 4.862872705225e-01 4.871987831843e-01 4.884037314840e-01 4.898966247292e-01 4.916703004383e-01 4.937137732691e-01 4.960169098675e-01 4.985681350412e-01 5.013548271551e-01 5.043670173696e-01 5.075932176212e-01 5.110262429816e-01 5.146536106625e-01 5.184742112223e-01 5.224772296434e-01 5.266568526053e-01 5.310100218508e-01 5.355228502933e-01 5.401910002244e-01 5.449995378594e-01 5.499323915746e-01 5.549732981693e-01 5.600945990846e-01 5.652705496277e-01 5.704682852596e-01 5.756491696969e-01 5.807733648350e-01 5.857946540946e-01 5.906651376341e-01 5.953383915794e-01 5.997614223823e-01 6.038880442367e-01 6.076732634317e-01 6.110710438083e-01 6.140469232681e-01 6.165676072035e-01 6.186118263403e-01 6.201640458114e-01 6.212177525962e-01 6.217804422828e-01 6.218647364398e-01 6.214976516528e-01 6.207177544469e-01 6.195680314128e-01 6.181059390057e-01 6.163945894218e-01 6.145052086101e-01 6.125103293851e-01 6.104921848075e-01 6.085285723326e-01 6.066979985321e-01 6.050804831535e-01 6.037420261678e-01 6.027542910919e-01 6.021742054119e-01 6.020490468608e-01 6.024245694134e-01 6.033302807876e-01 6.047919743184e-01 6.068235606202e-01 6.094343773154e-01 6.126247455977e-01 6.163906373307e-01 6.207217282584e-01 6.256055480040e-01 6.310227152461e-01 6.369494258640e-01 6.433605185821e-01 6.502222188555e-01 6.574987696374e-01 6.651450363563e-01 6.731136832187e-01 6.813503398186e-01 6.897926672558e-01 6.983779101097e-01 7.070330075241e-01 7.156906115636e-01 7.242778614481e-01 7.327209426749e-01 7.409579730383e-01 7.489260763491e-01 7.565724995699e-01 7.638547997192e-01 7.707425677440e-01 7.772164342185e-01 7.832674540273e-01 7.889019742102e-01 7.941331917269e-01 7.989858299970e-01 8.034864910915e-01 8.076667589789e-01 8.115580850240e-01 8.151843661186e-01 8.185687326606e-01 8.217182193686e-01 8.246320384558e-01 8.272967019256e-01 8.296858726810e-01 8.317670363569e-01 8.334955789839e-01 8.348225993914e-01 8.357000499724e-01 8.360844849340e-01 8.359365332483e-01 8.352298765370e-01 8.339565289811e-01 8.321161919864e-01 8.297377986365e-01 8.268560905567e-01 8.235308968804e-01 8.198331628915e-01 8.158422289966e-01 8.116528664165e-01 8.073524489455e-01 8.030409168650e-01 7.988050748294e-01 7.947303844381e-01 7.908987820500e-01 7.873729017866e-01 7.842224627748e-01 7.814933022341e-01 7.792302439827e-01 7.774696062458e-01 7.762293508096e-01 7.755282412644e-01 7.753585547058e-01 7.757138201520e-01 7.765610907036e-01 7.778605675603e-01 7.795604914346e-01 7.815963318583e-01 7.839129126824e-01 7.864447943184e-01 7.891569785457e-01 7.920216212720e-01 7.950398262370e-01 7.982528083693e-01 8.003299705280e-01 8.017072735420e-01 8.030725938673e-01 8.052254707726e-01 8.087847066228e-01 8.139479211179e-01 8.204169065295e-01 8.275646901561e-01 8.347125047212e-01 8.414055250381e-01 8.476027942407e-01 8.537126933467e-01 8.603963081732e-01 8.682900014684e-01 8.777406968034e-01 8.886320904160e-01 9.003895104462e-01 9.122087004238e-01 9.233345242489e-01 9.333061939066e-01 9.421005988190e-01 9.501051917677e-01 9.579136958874e-01 9.660488097442e-01 9.747525951868e-01 9.838497317204e-01 9.927975549507e-01 1.000911098017e+00 1.007628655250e+00 1.012704672674e+00 1.016326535844e+00 1.019041843540e+00 1.021531570253e+00 1.024337078118e+00 1.027659771653e+00 1.031250771989e+00 1.034503065371e+00 1.036711866078e+00 1.037362871695e+00 1.036342138727e+00 1.034049551471e+00 1.031321694776e+00 1.029145518635e+00 1.028345010172e+00 1.029296761158e+00 1.031764549287e+00 1.034932999870e+00 1.037670761737e+00 1.038852389355e+00 1.037636934539e+00 1.033733231683e+00 1.027483820652e+00 1.019807260613e+00 1.012124543397e+00 1.005453628240e+00 9.263544253059e-01 9.082190150477e-01 8.877100481205e-01 8.749131254249e-01 8.756404686729e-01 8.902553088380e-01 9.127659068409e-01 9.338119858617e-01 9.448466206488e-01 9.413954925765e-01 9.245479126936e-01 9.009716773599e-01 8.809336008617e-01 8.743042541082e-01 8.855616990998e-01 9.110921340767e-01 9.412463453190e-01 9.650323962399e-01 9.744260918779e-01 9.665490031216e-01 9.441899272559e-01 9.148849792890e-01 8.885854515933e-01 8.741097079859e-01 8.753231025351e-01 8.896460979843e-01 9.098304596345e-01 9.276905203685e-01 9.371478108249e-01 9.356825880346e-01 9.245042763224e-01 9.077399454018e-01 8.911554938107e-01 8.802724696193e-01 8.785105449708e-01 8.858840888193e-01 8.990613278386e-01 9.127592443628e-01 9.216251870500e-01 9.220712846543e-01 9.133712881695e-01 8.981703512123e-01 8.819511397393e-01 8.713922600196e-01 8.717147217094e-01 8.840363479053e-01 9.046732126162e-01 9.267219536322e-01 9.430522487091e-01 9.488229116426e-01 9.429291309400e-01 9.281962989733e-01 9.103352741200e-01 8.959484247401e-01 8.898340052824e-01 8.930791058189e-01 9.028855418539e-01 9.144257487732e-01 9.233143148896e-01 9.273433497734e-01 9.270197434292e-01 9.247334642670e-01 9.232861110889e-01 9.241865656613e-01 9.268133505680e-01 9.287587006378e-01 9.272094023089e-01 9.206684021465e-01 9.100527675580e-01 8.989197497995e-01 8.922514618690e-01 8.942968872323e-01 9.062154864349e-01 9.250967362722e-01 9.451232052420e-01 9.599753691550e-01 9.653836587172e-01 9.605973062668e-01 9.487524696149e-01 9.357690488244e-01 9.280063004709e-01 9.294114850563e-01 9.396153265896e-01 9.545097462971e-01 9.686629051539e-01 9.781999217800e-01 9.823577709866e-01 9.833382133799e-01 9.845713437402e-01 9.882408548018e-01 9.936613624728e-01 9.974674044878e-01 9.958372850741e-01 9.872343186232e-01 9.743134759143e-01 9.636968333102e-01 9.630300045135e-01 9.763388332148e-01 1.000537563182e+00 1.026290839125e+00 1.042412345318e+00 1.041043389476e+00 1.021281642191e+00 9.904964435531e-01 9.627243655163e-01 9.528260771420e-01 9.679543229759e-01 1.002251869280e+00 1.040380251654e+00 1.066098708202e+00 1.069341557020e+00 1.049633079532e+00 1.016184691902e+00 9.848795646122e-01 9.712182367274e-01 9.815013759106e-01 1.008757305843e+00 1.037694147120e+00 1.053734237386e+00 1.049380614487e+00 1.026501786930e+00 9.949183541899e-01 9.679855749174e-01 9.557111632420e-01 9.590160478552e-01 9.698369230074e-01 9.769747845271e-01 9.729252096457e-01 9.574563122949e-01 9.373894992769e-01 9.226746793778e-01 9.203210352874e-01 9.296906224010e-01 9.429776476669e-01 9.505902819665e-01 9.469775399336e-01 9.339770244446e-01 9.203160555353e-01 9.173018515098e-01 9.318971276641e-01 9.616675314167e-01 9.964478377825e-01
 3.643780579464e-01 3.657457830732e-01 3.671489536018e-01 3.685757207970e-01 3.699792083861e-01 3.713265954603e-01 3.726420870122e-01 3.739819436102e-01 3.753753869660e-01 3.768096045096e-01 3.782653819636e-01 3.797296376825e-01 3.811781978031e-01 3.825771539254e-01 3.839271110489e-01 3.852814521803e-01 3.866991018242e-01 3.881866481583e-01 3.897005926901e-01 3.911960083088e-01 3.926587454774e-01 3.940900662848e-01 3.954976491596e-01 3.969043498338e-01 3.983430446499e-01 3.998303896693e-01 4.013512326265e-01 4.028731259737e-01 4.043713785346e-01 4.058324097933e-01 4.072542107427e-01 4.086597471929e-01 4.100963153828e-01 4.115985175589e-01 4.131489642405e-01 4.146914850814e-01 4.161831138715e-01 4.176266223145e-01 4.190547267742e-01 4.204964392230e-01 4.219666591835e-01 4.234667725092e-01 4.249857302639e-01 4.265054729843e-01 4.280092708230e-01 4.294866174940e-01 4.309321048540e-01 4.323520242655e-01 4.337736076500e-01 4.352379897597e-01 4.367646692412e-01 4.383213974158e-01 4.398439809260e-01 4.412893617189e-01 4.426712944270e-01 4.440507677753e-01 4.454875697065e-01 4.469988296825e-01 4.485498893925e-01 4.500775020290e-01 4.515371964567e-01 4.529382266781e-01 4.543286495863e-01 4.557532225535e-01 4.572212250604e-01 4.587105982651e-01 4.601943400157e-01 4.616589989297e-01 4.631044195875e-01 4.645336716394e-01 4.659499054384e-01 4.673551665318e-01 4.687567120540e-01 4.701696876200e-01 4.716119800535e-01 4.730828075952e-01 4.745504738309e-01 4.759714836576e-01 4.773272358563e-01 4.786429632283e-01 4.799728718146e-01 4.813648798117e-01 4.828276871296e-01 4.843159896842e-01 4.857538310797e-01 4.870889842200e-01 4.883378151302e-01 4.895770240738e-01 4.908878177202e-01 4.923027003999e-01 4.937797513499e-01 4.952268536787e-01 4.965627981180e-01 4.977753844631e-01 4.989399138276e-01 5.001614763939e-01 5.014992473317e-01 5.029267342032e-01 5.043543528926e-01 5.056880851921e-01 5.068963431989e-01 5.080307730970e-01 5.091914800602e-01 5.104486845448e-01 5.117950278815e-01 5.131599551214e-01 5.144635189707e-01 5.156688397912e-01 5.168023396067e-01 5.179325255419e-01 5.191163554243e-01 5.203605795102e-01 5.216230342609e-01 5.228536272275e-01 5.240273203480e-01 5.251526895383e-01 5.262626004255e-01 5.273877130954e-01 5.285350910081e-01 5.296870357652e-01 5.308211188812e-01 5.319304116373e-01 5.330216561413e-01 5.341036984075e-01 5.351836294048e-01 5.362601078704e-01 5.373265090410e-01 5.383781707506e-01 5.394182833551e-01 5.404549213578e-01 5.414902602099e-01 5.425214764858e-01 5.435440272531e-01 5.445556131875e-01 5.455545322845e-01 5.465407738292e-01 5.475181860984e-01 5.484889166609e-01 5.494528350058e-01 5.504105976935e-01 5.513620273254e-01 5.523014319550e-01 5.532210509109e-01 5.541177816723e-01 5.549963889229e-01 5.558661084549e-01 5.567356511244e-01 5.576074347739e-01 5.584734230587e-01 5.593159563789e-01 5.601203443556e-01 5.608895764540e-01 5.616377282576e-01 5.623854942840e-01 5.631475759283e-01 5.639247662591e-01 5.646988216323e-01 5.654424229247e-01 5.661397018024e-01 5.667931003193e-01 5.674205074333e-01 5.680485207127e-01 5.686999715676e-01 5.693750924156e-01 5.700531155461e-01 5.707087561250e-01 5.713202010280e-01 5.718821748607e-01 5.724105905900e-01 5.729324089893e-01 5.734730732010e-01 5.740369855231e-01 5.746112297689e-01 5.751694751888e-01 5.756836123925e-01 5.761454466682e-01 5.765711323325e-01 5.769879750927e-01 5.774182068430e-01 5.778646614320e-01 5.783141676437e-01 5.787420470674e-01 5.791323576292e-01 5.794862840494e-01 5.798156482952e-01 5.801338750920e-01 5.804494963932e-01 5.807668965567e-01 5.810813548841e-01 5.813856066775e-01 5.816722883285e-01 5.819322211672e-01 5.821592150494e-01 5.823591219394e-01 5.825494641427e-01 5.827453663561e-01 5.829517117017e-01 5.831556016585e-01 5.833295311912e-01 5.834516452506e-01 5.835252355642e-01 5.835791381932e-01 5.836431656579e-01 5.837265130473e-01 5.838084277217e-01 5.838500690047e-01 5.838273939870e-01 5.837506070608e-01 5.836576191547e-01 5.835804374499e-01 5.835219896533e-01 5.834549440818e-01 5.833438388020e-01 5.831727087955e-01 5.829611029641e-01 5.827430289857e-01 5.825427232161e-01 5.823555467474e-01 5.821555952835e-01 5.819132012627e-01 5.816200875468e-01 5.812962314360e-01 5.809713065695e-01 5.806636813620e-01 5.803668666260e-01 5.800549563383e-01 5.797008971732e-01 5.792998110178e-01 5.788749030042e-01 5.784550955919e-01 5.780560942109e-01 5.776641515908e-01 5.772484487716e-01 5.767847676127e-01 5.762770274973e-01 5.757568336515e-01 5.752501252821e-01 5.747589483060e-01 5.742558489242e-01 5.737070122452e-01 5.731015167259e-01 5.724627341883e-01 5.718254614075e-01 5.712007664426e-01 5.705664625652e-01 5.698870425059e-01 5.691434007273e-01 5.683542806718e-01 5.675594856315e-01 5.667781365686e-01 5.659938727780e-01 5.651711423938e-01 5.642921248427e-01 5.633718918226e-01 5.624486653631e-01 5.615469095566e-01 5.606503594414e-01 5.597259056663e-01 5.587557069927e-01 5.577537413085e-01 5.567511931569e-01 5.557665949414e-01 5.547824384366e-01 5.537656356279e-01 5.527002121480e-01 5.516017720299e-01 5.504955621370e-01 5.493930127991e-01 5.482770316003e-01 5.471185558802e-01 5.459105019164e-01 5.446732899768e-01 5.434298215030e-01 5.421823187884e-01 5.409156588087e-01 5.396091332015e-01 5.382657723196e-01 5.369104708583e-01 5.355587461485e-01 5.342049376179e-01 5.328272086581e-01 5.314137270294e-01 5.299727446912e-01 5.285229754998e-01 5.270732222163e-01 5.256079800822e-01 5.241093783064e-01 5.225754988860e-01 5.210172102481e-01 5.194466084632e-01 5.178618024882e-01 5.162506982412e-01 5.146057313674e-01 5.129377897801e-01 5.112601508939e-01 5.095743812883e-01 5.078698982896e-01 5.061362984284e-01 5.043759573215e-01 5.026018283538e-01 5.008234319948e-01 4.990322437386e-01 4.972150158299e-01 4.953671635249e-01 4.934937804619e-01 4.916046150396e-01 4.897013578847e-01 4.877778963764e-01 4.858280946625e-01 4.838575781651e-01 4.818696558498e-01 4.798648922025e-01 4.778400631415e-01 4.757933490766e-01 4.737287309033e-01 4.716506221159e-01 4.695577363737e-01 4.674428441187e-01 4.653008543299e-01 4.631372427272e-01 4.609570521572e-01 4.587622815267e-01 4.565498618193e-01 4.543142303548e-01 4.520555068341e-01 4.497802085998e-01 4.474897416964e-01 4.451828448745e-01 4.428579091276e-01 4.405143386083e-01 4.381524093559e-01 4.357744244119e-01 4.333779867756e-01 4.309616511050e-01 4.285292129972e-01 4.260809950839e-01 4.236152887358e-01 4.211326923349e-01 4.186314075316e-01 4.161122347852e-01 4.135803996257e-01 4.110350761046e-01 4.084723168725e-01 4.058923883510e-01 4.032947433495e-01 4.006817385717e-01 3.980547630107e-01 3.954138147538e-01 3.927564649768e-01 3.900828318712e-01 3.873952969507e-01 3.846910249402e-01 3.819740107394e-01 3.792435627419e-01 3.764989011380e-01 3.737405748411e-01 3.709682215917e-01 3.681811140454e-01 3.653813053525e-01 3.625704155555e-01 3.597474774989e-01 3.569111184421e-01 3.540633147175e-01 3.512021999266e-01 3.483319353933e-01 3.454521589464e-01 3.425614506496e-01 3.396607629092e-01 3.367490935036e-01 3.338276829608e-01 3.308976641706e-01 3.279594780900e-01 3.250128423364e-01 3.220578620645e-01 3.190972567022e-01 3.161270534626e-01 3.131509610476e-01 3.101689522404e-01 3.071804641689e-01 3.041879918636e-01 3.011911358874e-01 2.981888809638e-01 2.951831074057e-01 2.921753095525e-01 2.891637413637e-01 2.861516327768e-01 2.831380585443e-01 2.801227384222e-01 2.771083894304e-01 2.740949410807e-01 2.710832052512e-01 2.680743680219e-01 2.650684158849e-01 2.620655257802e-01 2.590685058311e-01 2.560763472300e-01 2.530915488501e-01 2.501150250111e-01 2.471470808123e-01 2.441882760825e-01 2.412407942796e-01 2.383040602352e-01 2.353810783867e-01 2.324730434225e-01 2.295792707403e-01 2.267032805997e-01 2.238457832371e-01 2.210066913527e-01 2.181888110618e-01 2.153947327683e-01 2.126240683441e-01 2.098804252267e-01 2.071649323896e-01 2.044772024863e-01 2.018214554583e-01 1.991987660138e-01 1.966106445813e-01 1.940614920727e-01 1.915512098446e-01 1.890812782396e-01 1.866567087624e-01 1.842771228830e-01 1.819465995690e-01 1.796684720907e-01 1.774428893389e-01 1.752746698303e-01 1.731654204135e-01 1.711176241297e-01 1.691341913591e-01 1.672192577739e-01 1.653738224822e-01 1.636024905434e-01 1.619068409982e-01 1.602888740720e-01 1.587533041148e-01 1.573018480112e-01 1.559378764187e-01 1.546645667377e-01 1.534831879384e-01 1.523959611380e-01 1.514056967886e-01 1.505146453584e-01 1.497246843434e-01 1.490393402843e-01 1.484574911967e-01 1.479814526202e-01 1.476124055497e-01 1.473496467312e-01 1.471969865760e-01 1.471536397881e-01 1.472182938050e-01 1.473914521071e-01 1.476719812171e-01 1.480591231541e-01 1.485526290295e-01 1.491520421394e-01 1.498541887048e-01 1.506584744876e-01 1.515610845443e-01 1.525603299424e-01 1.536555392636e-01 1.548421353632e-01 1.561204425862e-01 1.574855902861e-01 1.589350153834e-01 1.604650699926e-01 1.620744356737e-01 1.637587526513e-01 1.655169728142e-01 1.673446951789e-01 1.692392355063e-01 1.711977211371e-01 1.732173707897e-01 1.752939384773e-01 1.774265082993e-01 1.796111194440e-01 1.818463013610e-01 1.841287355476e-01 1.864546762427e-01 1.888226967973e-01 1.912297787200e-01 1.936730001661e-01 1.961520066707e-01 1.986640967858e-01 2.012061070499e-01 2.037767721791e-01 2.063708437393e-01 2.089896954601e-01 2.116307064409e-01 2.142927010588e-01 2.169734590181e-01 2.196705794588e-01 2.223806211801e-01 2.251056623393e-01 2.278417393415e-01 2.305885408051e-01 2.333462352765e-01 2.361098122395e-01 2.388788230120e-01 2.416540874701e-01 2.444303811992e-01 2.472116635230e-01 2.499937646298e-01 2.527746771283e-01 2.555543806742e-01 2.583306019027e-01 2.611035085608e-01 2.638725984847e-01 2.666355090421e-01 2.693917227883e-01 2.721406594389e-01 2.748785690619e-01 2.776080305118e-01 2.803276651653e-01 2.830351775696e-01 2.857321849805e-01 2.884144244380e-01 2.910820786550e-01 2.937378939246e-01 2.963753021772e-01 2.989977738531e-01 3.016030416991e-01 3.041890876722e-01 3.067595532053e-01 3.093094892429e-01 3.118399827742e-01 3.143509541090e-01 3.168385903017e-01 3.193045524631e-01 3.217480475401e-01 3.241685209965e-01 3.265669090557e-01 3.289398797015e-01 3.312871931879e-01 3.336100325637e-01 3.359048131451e-01 3.381731768492e-01 3.404147579813e-01 3.426272761585e-01 3.448126794059e-01 3.469685397328e-01 3.490937839526e-01 3.511904778956e-01 3.532548838747e-01 3.552897151244e-01 3.572926738627e-01 3.592629249700e-01 3.612019101966e-01 3.631057677280e-01 3.649762742447e-01 3.668146655818e-01 3.686174704271e-01 3.703860474321e-01 3.721194801716e-01 3.738158584901e-01 3.754771714347e-01 3.771010993198e-01 3.786869478758e-01 3.802364682390e-01 3.817478539212e-01 3.832215349685e-01 3.846572670243e-01 3.860537608579e-01 3.874104179200e-01 3.887266917814e-01 3.900008906642e-01 3.912362951483e-01 3.924304644709e-01 3.935848210673e-01 3.946979295377e-01 3.957675197001e-01 3.967955591599e-01 3.977793926917e-01 3.987200668942e-01 3.996193175173e-01 4.004748559722e-01 4.012877041611e-01 4.020565506413e-01 4.027802158544e-01 4.034595861340e-01 4.040927812114e-01 4.046809690207e-01 4.052249332817e-01 4.057226992882e-01 4.061761590927e-01 4.065825041276e-01 4.069421749073e-01 4.072551165154e-01 4.075200018997e-01 4.077395260127e-01 4.079122225839e-01 4.080370773125e-01 4.081157677251e-01 4.081459502093e-01 4.081280302791e-01 4.080621990697e-01 4.079470770580e-01 4.077845080880e-01 4.075734775723e-01 4.073139860612e-01 4.070067011564e-01 4.066496874694e-01 4.062430059740e-01 4.057867921889e-01 4.052805440339e-01 4.047270075914e-01 4.041255047177e-01 4.034747805879e-01 4.027751090631e-01 4.020239876548e-01 4.012233170833e-01 4.003741197360e-01 3.994769172971e-01 3.985328767830e-01 3.975372543748e-01 3.964915038944e-01 3.953958760102e-01 3.942499299339e-01 3.930568036156e-01 3.918150125118e-01 3.905232846847e-01 3.891826248350e-01 3.877902301009e-01 3.863493588671e-01 3.848606410177e-01 3.833223444675e-01 3.817362491367e-01 3.801009476564e-01 3.784171449219e-01 3.766850937742e-01 3.749049257088e-01 3.730769562392e-01 3.712013780808e-01 3.692769545335e-01 3.673068436760e-01 3.652884381011e-01 3.632251712870e-01 3.611148709357e-01 3.589577096310e-01 3.567544087973e-01 3.545038520329e-01 3.522089487084e-01 3.498696035372e-01 3.474849098792e-01 3.450564628046e-01 3.425819851112e-01 3.400627186177e-01 3.374999921620e-01 3.348936374027e-01 3.322464575238e-01 3.295554935299e-01 3.268227152396e-01 3.240480044393e-01 3.212302757734e-01 3.183736880470e-01 3.154761531731e-01 3.125395549045e-01 3.095638267018e-01 3.065481458370e-01 3.034952286307e-01 3.004029908595e-01 2.972752854373e-01 2.941109361309e-01 2.909099503830e-01 2.876741231849e-01 2.844024887918e-01 2.810969184838e-01 2.777589075859e-01 2.743868125656e-01 2.709845697275e-01 2.675495609790e-01 2.640837043956e-01 2.605885208439e-01 2.570626680533e-01 2.535106397053e-01 2.499296751799e-01 2.463225295355e-01 2.426900994923e-01 2.390309381770e-01 2.353489996552e-01 2.316434478777e-01 2.279167184214e-01 2.241700290449e-01 2.204005617452e-01 2.166145219014e-01 2.128094885981e-01 2.089876714074e-01 2.051526604323e-01 2.013018401440e-01 1.974413019679e-01 1.935663352065e-01 1.896825273422e-01 1.857920433798e-01 1.818929136714e-01 1.779928105899e-01 1.740866218133e-01 1.701806835962e-01 1.662765867454e-01 1.623729554754e-01 1.584794151974e-01 1.545905445634e-01 1.507140683233e-01 1.468512437259e-01 1.430022621688e-01 1.391760722752e-01 1.353709799357e-01 1.315952063935e-01 1.278501265723e-01 1.241387482643e-01 1.204721132654e-01 1.168476474415e-01 1.132782984968e-01 1.097674483377e-01 1.063210449181e-01 1.029513416103e-01 9.966035728591e-02 9.646459829171e-02 9.336981682933e-02 9.038722411682e-02 8.753304470793e-02 8.481331301908e-02 8.224861847237e-02 7.984963935602e-02 7.763198703620e-02 7.561495175533e-02 7.380727755623e-02 7.223102037692e-02 7.089667711124e-02 6.981537275664e-02 6.900275703615e-02 6.846027499879e-02 6.819691678573e-02 6.821155088053e-02 6.849955118371e-02 6.906054196945e-02 6.987738248016e-02 7.094340517168e-02 7.224382938586e-02 7.375713625216e-02 7.547676943850e-02 7.737549052535e-02 7.944206378114e-02 8.166032968915e-02 8.400846794244e-02 8.648173166753e-02 8.905463860049e-02 9.172298135900e-02 9.447273677394e-02 9.728710924317e-02 1.001688696961e-01 1.030925763486e-01 1.060647893465e-01 1.090693702939e-01 1.120984482067e-01 1.151567814757e-01 1.182203990848e-01 1.213034087822e-01 1.243863271874e-01 1.274703611976e-01 1.305572810606e-01 1.336276190431e-01 1.366975516738e-01 1.397463343848e-01 1.427819956441e-01 1.458004497353e-01 1.487887757553e-01 1.517641656801e-01 1.547018660223e-01 1.576181829454e-01 1.605018481749e-01 1.633477897973e-01 1.661683268240e-01 1.689397374666e-01 1.716843156820e-01 1.743813454728e-01 1.770370082433e-01 1.796561180033e-01 1.822190964956e-01 1.847490676889e-01 1.872208713881e-01 1.896488226598e-01 1.920308855618e-01 1.943507809970e-01 1.966337437198e-01 1.988483585928e-01 2.010199146956e-01 2.031317037199e-01 2.051829523417e-01 2.071883151064e-01 2.091198525918e-01 2.110067575943e-01 2.128236840744e-01 2.145808539904e-01 2.162832473767e-01 2.179096304144e-01 2.194884364452e-01 2.209887376246e-01 2.224326639534e-01 2.238109313381e-01 2.251140597593e-01 2.263659919776e-01 2.275333489782e-01 2.286464718574e-01 2.296848040407e-01 2.306512092376e-01 2.315590428270e-01 2.323801387388e-01 2.331479813067e-01 2.338328720583e-01 2.344507278833e-01 2.350017338779e-01 2.354689707515e-01 2.358807792711e-01 2.362048034299e-01 2.364679281585e-01 2.366568693294e-01 2.367666526236e-01 2.368185273621e-01 2.367818126286e-01 2.366885991518e-01 2.365146728472e-01 2.362698395601e-01 2.359625847324e-01 2.355701902541e-01 2.351239340837e-01 2.345958399929e-01 2.340040667397e-01 2.333480203729e-01 2.326143584628e-01 2.318299873611e-01 2.309654977394e-01 2.300476360789e-01 2.290652796117e-01 2.280158302061e-01 2.269189373086e-01 2.257506899767e-01 2.245382241295e-01 2.232649033938e-01 2.219394118376e-01 2.205711499190e-01 2.191448363960e-01 2.176857262228e-01 2.161758266086e-01 2.146317740508e-01 2.130549135174e-01 2.114387856375e-01 2.098058801387e-01 2.081394377829e-01 2.064598177548e-01 2.047644573909e-01 2.030547430440e-01 2.013488478885e-01 1.996339398174e-01 1.979328166014e-01 1.962409688035e-01 1.945661382069e-01 1.929228372115e-01 1.913037903507e-01 1.897322163558e-01 1.882039771279e-01 1.867315109407e-01 1.853260415230e-01 1.839876729141e-01 1.827367328554e-01 1.815698355894e-01 1.805034814091e-01 1.795462547416e-01 1.787012007529e-01 1.779861781646e-01 1.773999199310e-01 1.769586761546e-01 1.766678227987e-01 1.765319722155e-01 1.765651681338e-01 1.767667253645e-01 1.771478971489e-01 1.777114806372e-01 1.784602385715e-01 1.794030195898e-01 1.805357744956e-01 1.818656583408e-01 1.833906707671e-01 1.851088028168e-01 1.870243265859e-01 1.891288776947e-01 1.914249179294e-01 1.939061626739e-01 1.965671635178e-01 1.994089529873e-01 2.024164029148e-01 2.055940482921e-01 2.089283524767e-01 2.124136555918e-01 2.160488932777e-01 2.198160063535e-01 2.237189824248e-01 2.277407415067e-01 2.318779401549e-01 2.361248169956e-01 2.404653679597e-01 2.449038470569e-01 2.494197943175e-01 2.540146801020e-01 2.586774693022e-01 2.633983035173e-01 2.681765160720e-01 2.729957492507e-01 2.778570935848e-01 2.827476598978e-01 2.876617148382e-01 2.925940667947e-01 2.975350668414e-01 3.024800876315e-01 3.074209735866e-01 3.123521270304e-01 3.172648546469e-01 3.221567298907e-01 3.270168655699e-01 3.318438184012e-01 3.366281873302e-01 3.413639426655e-01 3.460501786013e-01 3.506721533072e-01 3.552356522722e-01 3.597251275055e-01 3.641411925072e-01 3.684782341816e-01 3.727251628256e-01 3.768875417107e-01 3.809483124161e-01 3.849129169795e-01 3.887724823691e-01 3.925198329899e-01 3.961579326200e-01 3.996732475991e-01 4.030708086462e-01 4.063411902619e-01 4.094825181606e-01 4.124928878139e-01 4.153658868980e-01 4.181008900302e-01 4.206937167005e-01 4.231419190237e-01 4.254432326152e-01 4.275953368413e-01 4.295947948725e-01 4.314433169742e-01 4.331339425746e-01 4.346695138285e-01 4.360484501074e-01 4.372677855411e-01 4.383304645222e-01 4.392314297128e-01 4.399767658971e-01 4.405617403561e-01 4.409883460904e-01 4.412604415544e-01 4.413740405613e-01 4.413363673032e-01 4.411442089822e-01 4.408037128335e-01 4.403157735350e-01 4.396821306261e-01 4.389103864508e-01 4.379982694849e-01 4.369548103129e-01 4.357829768209e-01 4.344855843698e-01 4.330724393056e-01 4.315437550420e-01 4.299101555882e-01 4.281768882739e-01 4.263467736909e-01 4.244343310399e-01 4.224399286182e-01 4.203760177535e-01 4.182499835382e-01 4.160680339403e-01 4.138428205281e-01 4.115804704528e-01 4.092915513608e-01 4.069878648574e-01 4.046744502570e-01 4.023685720503e-01 4.000753944750e-01 3.978066429753e-01 3.955762632445e-01 3.933899302564e-01 3.912629596698e-01 3.892041666640e-01 3.872228652208e-01 3.853323732207e-01 3.835412865250e-01 3.818589314744e-01 3.802971199754e-01 3.788633893379e-01 3.775658337002e-01 3.764158151478e-01 3.754168211886e-01 3.745781280707e-01 3.739074796610e-01 3.734037201374e-01 3.730809408258e-01 3.729334634072e-01 3.729707673211e-01 3.731925597829e-01 3.735956460939e-01 3.741873720290e-01 3.749594433961e-01 3.759151869819e-01 3.770490479715e-01 3.783586743162e-01 3.798386420296e-01 3.814840462444e-01 3.832906198877e-01 3.852482405660e-01 3.873547363030e-01 3.895970697829e-01 3.919712475368e-01 3.944684475836e-01 3.970747168215e-01 3.997900312522e-01 4.025958148479e-01 4.054887964379e-01 4.084572717015e-01 4.114899966536e-01 4.145805047361e-01 4.177163468761e-01 4.208882638647e-01 4.240886931246e-01 4.273058338614e-01 4.305311448961e-01 4.337558762331e-01 4.369687012668e-01 4.401642041828e-01 4.433309529262e-01 4.464599453402e-01 4.495472232709e-01 4.525769560028e-01 4.555487318799e-01 4.584506549654e-01 4.612743390696e-01 4.640178109617e-01 4.666659449352e-01 4.692189794405e-01 4.716676006709e-01 4.740038174209e-01 4.762255205394e-01 4.783222792720e-01 4.802931560706e-01 4.821290012261e-01 4.838283065228e-01 4.853855837837e-01 4.867948327170e-01 4.880574899322e-01 4.891643981374e-01 4.901167012284e-01 4.909117621506e-01 4.915462774192e-01 4.920221479280e-01 4.923346816666e-01 4.924879817506e-01 4.924789525143e-01 4.923118795977e-01 4.919869352731e-01 4.915064391782e-01 4.908749762629e-01 4.900941912938e-01 4.891721590809e-01 4.881103502084e-01 4.869161957560e-01 4.855986921226e-01 4.841594058101e-01 4.826124891067e-01 4.809619582850e-01 4.792168010013e-01 4.773896508976e-01 4.754852397973e-01 4.735184435656e-01 4.714942731572e-01 4.694282062489e-01 4.673298319742e-01 4.652053734815e-01 4.630726124262e-01 4.609338950354e-01 4.588062773739e-01 4.566962609736e-01 4.546124579675e-01 4.525672647705e-01 4.505641481921e-01 4.486152775717e-01 4.467250195505e-01 4.449007180279e-01 4.431479870497e-01 4.414704997663e-01 4.398757847982e-01 4.383639127117e-01 4.369410009122e-01 4.356093406519e-01 4.343703495800e-01 4.332284116287e-01 4.321838744546e-01 4.312414788567e-01 4.304006202864e-01 4.296652235133e-01 4.290396025601e-01 4.285257567763e-01 4.281284004912e-01 4.278523352104e-01 4.277021412892e-01 4.276843859668e-01 4.278050857934e-01 4.280716881322e-01 4.284919794526e-01 4.290728477583e-01 4.298230156199e-01 4.307493482592e-01 4.318591311730e-01 4.331601698009e-01 4.346564157130e-01 4.363526896706e-01 4.382503144990e-01 4.403512134116e-01 4.426511377051e-01 4.451497630401e-01 4.478359320947e-01 4.507010516803e-01 4.537354929167e-01 4.569189614591e-01 4.602373329871e-01 4.636678144945e-01 4.671867132625e-01 4.707704692735e-01 4.743886829210e-01 4.780134980810e-01 4.816155042388e-01 4.851623223071e-01 4.886240253364e-01 4.919675560252e-01 4.951639468751e-01 4.981852187370e-01 5.010018176695e-01 5.035909275818e-01 5.059287267837e-01 5.079965263931e-01 5.097811693682e-01 5.112659553680e-01 5.124485657414e-01 5.133234157319e-01 5.138908089593e-01 5.141609219088e-01 5.141379121636e-01 5.138430885103e-01 5.132945909050e-01 5.125145785704e-01 5.115331188758e-01 5.103799903942e-01 5.090906051633e-01 5.077015705171e-01 5.062509189871e-01 5.047787290868e-01 5.033249083995e-01 5.019267868650e-01 5.006254041330e-01 4.994529701344e-01 4.984428675007e-01 4.976260400203e-01 4.970245409061e-01 4.966618112372e-01 4.965530360058e-01 4.967084245972e-01 4.971388890915e-01 4.978452964396e-01 4.988293695492e-01 5.000868999712e-01 5.016146538230e-01 5.034055920503e-01 5.054535557156e-01 5.077504131082e-01 5.102898965838e-01 5.130664414926e-01 5.160719345056e-01 5.193067483653e-01 5.227642059110e-01 5.264409536248e-01 5.303388525870e-01 5.344483650443e-01 5.387716723337e-01 5.432976657990e-01 5.480176187640e-01 5.529224070011e-01 5.579902047204e-01 5.632024650769e-01 5.685306853027e-01 5.739440301179e-01 5.794048808215e-01 5.848711238232e-01 5.902963014356e-01 5.956316385311e-01 6.008240865311e-01 6.058221637198e-01 6.105745448035e-01 6.150269441798e-01 6.191353277819e-01 6.228542286020e-01 6.261473832196e-01 6.289857277725e-01 6.313465785638e-01 6.332193314133e-01 6.345994669873e-01 6.354970912654e-01 6.359303780332e-01 6.359275762152e-01 6.355297338876e-01 6.347834674265e-01 6.337481862020e-01 6.324848739360e-01 6.310657113989e-01 6.295624344241e-01 6.280510227503e-01 6.266093070824e-01 6.253056157172e-01 6.242163572612e-01 6.234052256912e-01 6.229279394864e-01 6.228416292718e-01 6.231884096735e-01 6.240061969259e-01 6.253223619527e-01 6.271588360749e-01 6.295316645085e-01 6.324459194837e-01 6.359072079817e-01 6.399123854341e-01 6.444543696607e-01 6.495216240865e-01 6.550983388630e-01 6.611631215944e-01 6.676895728427e-01 6.746435187199e-01 6.819878479446e-01 6.896760114824e-01 6.976551672454e-01 7.058667710381e-01 7.142450568111e-01 7.227235283307e-01 7.312292648973e-01 7.396871155312e-01 7.480306470225e-01 7.561878894991e-01 7.640986476144e-01 7.717096824341e-01 7.789771124239e-01 7.858707184199e-01 7.923685239656e-01 7.984660755317e-01 8.041665415475e-01 8.094866336552e-01 8.144488908094e-01 8.190824178942e-01 8.234192748180e-01 8.274873727877e-01 8.313151445105e-01 8.349166317876e-01 8.382996560317e-01 8.414575912682e-01 8.443702205884e-01 8.470090536808e-01 8.493283974920e-01 8.512780505211e-01 8.528010401136e-01 8.538421474753e-01 8.543485865506e-01 8.542746974672e-01 8.535932889892e-01 8.522838085686e-01 8.503536838429e-01 8.478224047455e-01 8.447324021856e-01 8.411467789218e-01 8.371362361171e-01 8.327971535607e-01 8.282210422707e-01 8.235171020254e-01 8.187858790571e-01 8.141300709384e-01 8.096502094515e-01 8.054283577961e-01 8.015522051618e-01 7.980869252844e-01 7.950919501534e-01 7.926199312086e-01 7.907007260337e-01 7.893644790309e-01 7.886145923187e-01 7.884505392957e-01 7.888501065462e-01 7.897756738780e-01 7.911819415859e-01 7.930016474433e-01 7.951770974238e-01 7.976364445172e-01 8.003301806079e-01 8.032199926970e-01 8.062858823097e-01 8.095555800217e-01 8.116676561947e-01 8.130535616523e-01 8.144075171802e-01 8.165340157757e-01 8.200542553981e-01 8.251697548948e-01 8.315839961591e-01 8.386630787963e-01 8.457256373101e-01 8.523195915697e-01 8.584123368064e-01 8.644232467995e-01 8.710380970337e-01 8.789121641164e-01 8.884027368557e-01 8.994060634013e-01 9.113461343541e-01 9.234081643443e-01 9.348309420267e-01 9.451544456353e-01 9.543528216468e-01 9.628157729628e-01 9.711418172695e-01 9.798450944709e-01 9.891487603499e-01 9.988482287189e-01 1.008367105619e+00 1.016982538532e+00 1.024101797802e+00 1.029466381329e+00 1.033257544896e+00 1.036039434708e+00 1.038518630474e+00 1.041263151794e+00 1.044493269848e+00 1.047973321825e+00 1.051083900794e+00 1.053089045627e+00 1.053437196103e+00 1.051981153601e+00 1.049094180090e+00 1.045620381513e+00 1.042603859476e+00 1.040961407810e+00 1.041201313798e+00 1.043238788558e+00 1.046390092151e+00 1.049600471480e+00 1.051746411224e+00 1.051898076126e+00 1.049582596671e+00 1.044925422627e+00 1.038684927665e+00 1.032028375526e+00 9.940658802563e-01 9.182530843012e-01 8.989354448026e-01 8.787230902901e-01 8.710997362799e-01 8.814249211511e-01 9.059185360140e-01 9.343364463221e-01 9.552669207348e-01 9.606452457236e-01 9.483273153252e-01 9.227633435796e-01 8.941661025769e-01 8.753431197940e-01 8.762030182135e-01 8.982456144380e-01 9.335386295618e-01 9.692207034343e-01 9.932339375372e-01 9.982589002787e-01 9.832227135493e-01 9.533108755996e-01 9.186112217752e-01 8.910945889698e-01 8.801147765653e-01 8.880287996737e-01 9.094346963003e-01 9.344899132207e-01 9.536708530234e-01 9.609325013376e-01 9.548574716946e-01 9.384122588824e-01 9.176536761046e-01 8.998072446020e-01 8.906981573131e-01 8.926051737517e-01 9.034576481132e-01 9.179860125225e-01 9.300288431748e-01 9.346819616295e-01 9.298436721285e-01 9.167472349848e-01 8.997827542257e-01 8.852340010131e-01 8.790784708151e-01 8.844258219935e-01 8.998919912766e-01 9.202697410343e-01 9.387896387862e-01 9.498400637117e-01 9.507232114087e-01 9.423262126768e-01 9.286415924452e-01 9.152078479906e-01 9.069959086611e-01 9.063048819415e-01 9.120745776794e-01 9.207976561844e-01 9.285741200768e-01 9.329607996176e-01 9.338011264269e-01 9.329624843421e-01 9.330018338029e-01 9.356572529873e-01 9.406587276864e-01 9.457499882184e-01 9.477476506394e-01 9.441220345411e-01 9.344358737845e-01 9.209203281992e-01 9.081618580963e-01 9.014757198211e-01 9.046364462990e-01 9.178403181297e-01 9.373176477557e-01 9.569352031151e-01 9.706232773401e-01 9.746718886714e-01 9.688838817068e-01 9.567130408493e-01 9.440443816739e-01 9.368967534485e-01 9.387881196295e-01 9.491084818378e-01 9.638400569656e-01 9.778775997709e-01 9.876955645705e-01 9.927110778583e-01 9.950367070875e-01 9.977765877062e-01 1.002690566587e+00 1.008787715306e+00 1.012647966535e+00 1.010634796814e+00 1.001517985494e+00 9.882408650924e-01 9.776004910716e-01 9.772382758332e-01 9.910214598072e-01 1.015642181578e+00 1.041572118503e+00 1.057478382735e+00 1.055378735167e+00 1.034269250493e+00 1.001492955024e+00 9.712643208079e-01 9.589426905677e-01 9.723725582937e-01 1.006156728153e+00 1.044887305983e+00 1.071840980754e+00 1.076308288220e+00 1.057183000899e+00 1.023216215336e+00 9.902355066591e-01 9.743381497032e-01 9.829548515708e-01 1.010110186236e+00 1.040786521852e+00 1.059987499491e+00 1.059414425342e+00 1.039983284341e+00 1.010626154422e+00 9.841712248414e-01 9.708459550936e-01 9.725733889273e-01 9.824894990415e-01 9.900834219283e-01 9.877617772041e-01 9.745574731042e-01 9.562087473762e-01 9.416908738018e-01 9.377165346495e-01 9.442964372307e-01 9.547813938786e-01 9.604882439161e-01 9.560856743314e-01 9.429124500947e-01 9.287393645200e-01 9.239780915956e-01 9.354274939024e-01 9.614774848056e-01 9.933931717528e-01
 3.515688497528e-01 3.529188630608e-01 3.543107938532e-01 3.557299381776e-01 3.571254737783e-01 3.584669728591e-01 3.597812898011e-01 3.611216541970e-01 3.625108897582e-01 3.639370247896e-01 3.653876433251e-01 3.668530966726e-01 3.683063889169e-01 3.697104285713e-01 3.710658357385e-01 3.724269621844e-01 3.738505954249e-01 3.753420926297e-01 3.768593572513e-01 3.783639128960e-01 3.798410761033e-01 3.812877040716e-01 3.827092744179e-01 3.841299419344e-01 3.855827548856e-01 3.870840849709e-01 3.886183957508e-01 3.901572689018e-01 3.916783576921e-01 3.931651948712e-01 3.946103307329e-01 3.960359034768e-01 3.974918779379e-01 3.990145260949e-01 4.005879178994e-01 4.021567750625e-01 4.036790094418e-01 4.051547227329e-01 4.066127571543e-01 4.080812843029e-01 4.095779258168e-01 4.111066368508e-01 4.126569719000e-01 4.142111455685e-01 4.157517029425e-01 4.172676386501e-01 4.187511725316e-01 4.202062612297e-01 4.216605627532e-01 4.231590005534e-01 4.247225848052e-01 4.263204596303e-01 4.278876779645e-01 4.293782458591e-01 4.308041651282e-01 4.322227479015e-01 4.336962834349e-01 4.352463570662e-01 4.368419146720e-01 4.384183766523e-01 4.399295283901e-01 4.413807872395e-01 4.428182828913e-01 4.442869106262e-01 4.457988125045e-01 4.473349041460e-01 4.488703588952e-01 4.503901619343e-01 4.518907655111e-01 4.533748560425e-01 4.548444188163e-01 4.563021670872e-01 4.577549341671e-01 4.592202700245e-01 4.607174775617e-01 4.622472496179e-01 4.637760362132e-01 4.652593031944e-01 4.666758315165e-01 4.680490931149e-01 4.694334434788e-01 4.708804292378e-01 4.724028047859e-01 4.739568179182e-01 4.754634527518e-01 4.768666449338e-01 4.781798251593e-01 4.794785264183e-01 4.808469888393e-01 4.823231332044e-01 4.838677041488e-01 4.853876124595e-01 4.867964365372e-01 4.880792205574e-01 4.893097546756e-01 4.905948907515e-01 4.919965180433e-01 4.934926237555e-01 4.949937752057e-01 4.964036903879e-01 4.976872133154e-01 4.988940304280e-01 5.001249294883e-01 5.014507920538e-01 5.028670871646e-01 5.043058873876e-01 5.056873879309e-01 5.069720087217e-01 5.081844119584e-01 5.093911744032e-01 5.106496252131e-01 5.119672227231e-01 5.133047278010e-01 5.146146272485e-01 5.158707681019e-01 5.170796396069e-01 5.182719378234e-01 5.194772376686e-01 5.207026461941e-01 5.219327306713e-01 5.231475739559e-01 5.243416837314e-01 5.255194207395e-01 5.266878052739e-01 5.278526489761e-01 5.290128247760e-01 5.301621562665e-01 5.312983642985e-01 5.324250833675e-01 5.335502642201e-01 5.346744675204e-01 5.357943307032e-01 5.369053663836e-01 5.380062393168e-01 5.390944788667e-01 5.401700445231e-01 5.412376503553e-01 5.422981939609e-01 5.433532849066e-01 5.444036378618e-01 5.454483284252e-01 5.464809804741e-01 5.474931853096e-01 5.484818559499e-01 5.494528269561e-01 5.504163722294e-01 5.513812412812e-01 5.523493683122e-01 5.533119255485e-01 5.542490960154e-01 5.551475309299e-01 5.560118527751e-01 5.568569580481e-01 5.577031269134e-01 5.585658587671e-01 5.594438709264e-01 5.603165834322e-01 5.611576120696e-01 5.619522107517e-01 5.627044063297e-01 5.634323963021e-01 5.641636408849e-01 5.649200768617e-01 5.656992836564e-01 5.664808069552e-01 5.672382568881e-01 5.679503014107e-01 5.686139245772e-01 5.692452771398e-01 5.698729036867e-01 5.705212495753e-01 5.711934145638e-01 5.718748841027e-01 5.725379806024e-01 5.731550400967e-01 5.737204980210e-01 5.742516502340e-01 5.747773536968e-01 5.753175660161e-01 5.758744007846e-01 5.764331094760e-01 5.769682522967e-01 5.774654198303e-01 5.779276918906e-01 5.783664249747e-01 5.787947286862e-01 5.792219083963e-01 5.796510359978e-01 5.800780522604e-01 5.804942462400e-01 5.808926653103e-01 5.812623641675e-01 5.815996678990e-01 5.819108643823e-01 5.822149307365e-01 5.825267305591e-01 5.828492094181e-01 5.831669870436e-01 5.834516594196e-01 5.836825304656e-01 5.838679319015e-01 5.840371433473e-01 5.842197116894e-01 5.844211524538e-01 5.846177233512e-01 5.847702109445e-01 5.848573475027e-01 5.848941830636e-01 5.849190482747e-01 5.849623746612e-01 5.850228248693e-01 5.850718246782e-01 5.850731372438e-01 5.850152368810e-01 5.849206375002e-01 5.848227875506e-01 5.847442145907e-01 5.846773988030e-01 5.845945172162e-01 5.844673326249e-01 5.842902604220e-01 5.840853639481e-01 5.838827612445e-01 5.836982388574e-01 5.835231652004e-01 5.833300116704e-01 5.830925058731e-01 5.828099286208e-01 5.825057692906e-01 5.822110863586e-01 5.819370807315e-01 5.816671807729e-01 5.813708631293e-01 5.810243912790e-01 5.806377668358e-01 5.802409145926e-01 5.798607242781e-01 5.794932352716e-01 5.791108907408e-01 5.786795017107e-01 5.781929769332e-01 5.776765742195e-01 5.771651105349e-01 5.766645587591e-01 5.761514602238e-01 5.755899903042e-01 5.749638946615e-01 5.742970643936e-01 5.736278788931e-01 5.729726940455e-01 5.723102037623e-01 5.716072584318e-01 5.708474299950e-01 5.700502239861e-01 5.692542636104e-01 5.684797634381e-01 5.677065649122e-01 5.669026712851e-01 5.660538168059e-01 5.651752576081e-01 5.642999927083e-01 5.634413406349e-01 5.625802570788e-01 5.616828081346e-01 5.607380727396e-01 5.597624961534e-01 5.587814334494e-01 5.578032616279e-01 5.568084249303e-01 5.557689322456e-01 5.546808636168e-01 5.535671951795e-01 5.524475016928e-01 5.513238539888e-01 5.501774554028e-01 5.489907826789e-01 5.477693245675e-01 5.465375321885e-01 5.453107926245e-01 5.440789370351e-01 5.428215178430e-01 5.415277931272e-01 5.402083640333e-01 5.388819636689e-01 5.375543221917e-01 5.362088548694e-01 5.348293863445e-01 5.334141407060e-01 5.319762908048e-01 5.305259912417e-01 5.290610104988e-01 5.275674594985e-01 5.260408478731e-01 5.244919548937e-01 5.229341194395e-01 5.213670558619e-01 5.197798822340e-01 5.181628339500e-01 5.165198751433e-01 5.148644715835e-01 5.132038912860e-01 5.115286369081e-01 5.098262334649e-01 5.080929467217e-01 5.063350015186e-01 5.045610084568e-01 5.027730685528e-01 5.009624743392e-01 4.991262171894e-01 4.972688182289e-01 4.953940082272e-01 4.935018627790e-01 4.915884049745e-01 4.896534178870e-01 4.876996400143e-01 4.857331219317e-01 4.837499678359e-01 4.817435860112e-01 4.797099834396e-01 4.776544083845e-01 4.755827454829e-01 4.734952963251e-01 4.713893733169e-01 4.692590463376e-01 4.671052584698e-01 4.649352430782e-01 4.627489912065e-01 4.605458252277e-01 4.583234956935e-01 4.560816111359e-01 4.538214284427e-01 4.515441907121e-01 4.492473282522e-01 4.469306398178e-01 4.445965116325e-01 4.422459579003e-01 4.398773450041e-01 4.374900305130e-01 4.350837637654e-01 4.326593592604e-01 4.302213404715e-01 4.277682231612e-01 4.252969849768e-01 4.228071364841e-01 4.202991714969e-01 4.177743130061e-01 4.152357086815e-01 4.126806738370e-01 4.101084940350e-01 4.075195295330e-01 4.049140531239e-01 4.022923579137e-01 3.996556823108e-01 3.970048717218e-01 3.943387849208e-01 3.916574302503e-01 3.889609545664e-01 3.862476810989e-01 3.835209585652e-01 3.807820224005e-01 3.780287907800e-01 3.752616124765e-01 3.724808862004e-01 3.696853752100e-01 3.668793335475e-01 3.640618946611e-01 3.612317529858e-01 3.583899189384e-01 3.555355604747e-01 3.526694355146e-01 3.497926863935e-01 3.469063611126e-01 3.440088074866e-01 3.411020162029e-01 3.381860795248e-01 3.352592156692e-01 3.323242128354e-01 3.293807624380e-01 3.264283693390e-01 3.234697730561e-01 3.205039659320e-01 3.175305311483e-01 3.145508174674e-01 3.115656806395e-01 3.085744989634e-01 3.055795706827e-01 3.025799834775e-01 2.995753541651e-01 2.965685876199e-01 2.935594562241e-01 2.905480061218e-01 2.875367099171e-01 2.845231380787e-01 2.815101155273e-01 2.784976237807e-01 2.754865311402e-01 2.724783287106e-01 2.694731762502e-01 2.664723007845e-01 2.634753902076e-01 2.604848974051e-01 2.574993750678e-01 2.545226438364e-01 2.515545994096e-01 2.485948844921e-01 2.456464919375e-01 2.427103478171e-01 2.397852961568e-01 2.368748576415e-01 2.339805244391e-01 2.311017836317e-01 2.282421605218e-01 2.254023810068e-01 2.225815822848e-01 2.197834911549e-01 2.170094085945e-01 2.142598953915e-01 2.115393773846e-01 2.088463656573e-01 2.061836424679e-01 2.035541330613e-01 2.009581855711e-01 1.983994717767e-01 1.958794209546e-01 1.934002354980e-01 1.909639055972e-01 1.885731853098e-01 1.862292174981e-01 1.839358876711e-01 1.816955212328e-01 1.795094377312e-01 1.773823117206e-01 1.753148187437e-01 1.733097236626e-01 1.713711620371e-01 1.695004523031e-01 1.677018294149e-01 1.659775247291e-01 1.643302216943e-01 1.627615970029e-01 1.612756897539e-01 1.598740513222e-01 1.585605119837e-01 1.573382724714e-01 1.562083249506e-01 1.551725574309e-01 1.542334124207e-01 1.533925495506e-01 1.526535163238e-01 1.520173856010e-01 1.514849466327e-01 1.510571988194e-01 1.507344794249e-01 1.505178728237e-01 1.504087837262e-01 1.504071999404e-01 1.505126806438e-01 1.507256659115e-01 1.510429510566e-01 1.514653949018e-01 1.519920302451e-01 1.526204198231e-01 1.533516486810e-01 1.541816630053e-01 1.551090537378e-01 1.561302741456e-01 1.572455588261e-01 1.584502359474e-01 1.597437953675e-01 1.611226633509e-01 1.625833899322e-01 1.641250597364e-01 1.657425629195e-01 1.674336236463e-01 1.691962638292e-01 1.710268689658e-01 1.729231773660e-01 1.748829300666e-01 1.769005482225e-01 1.789756387168e-01 1.811042252221e-01 1.832829335889e-01 1.855118536204e-01 1.877869574320e-01 1.901056224384e-01 1.924651312598e-01 1.948613271149e-01 1.972937704144e-01 1.997612322542e-01 2.022596981975e-01 2.047891285533e-01 2.073444646112e-01 2.099241599128e-01 2.125283013063e-01 2.151532696233e-01 2.177984429213e-01 2.204639347976e-01 2.231428202712e-01 2.258374653513e-01 2.285448513392e-01 2.312625461579e-01 2.339923975351e-01 2.367301273664e-01 2.394741272691e-01 2.422243858468e-01 2.449774391676e-01 2.477337924003e-01 2.504926584731e-01 2.532512741187e-01 2.560097260213e-01 2.587662075611e-01 2.615174245161e-01 2.642658743786e-01 2.670094302841e-01 2.697464104954e-01 2.724779132479e-01 2.751991588565e-01 2.779112338085e-01 2.806155295817e-01 2.833060468771e-01 2.859865849920e-01 2.886529584253e-01 2.913056269883e-01 2.939459801778e-01 2.965699323994e-01 2.991786645154e-01 3.017708652155e-01 3.043442978466e-01 3.068989437165e-01 3.094352514048e-01 3.119515188197e-01 3.144495072700e-01 3.169255685655e-01 3.193782071814e-01 3.218105508385e-01 3.242174161640e-01 3.266011129212e-01 3.289607141216e-01 3.312942863164e-01 3.336040618827e-01 3.358861737187e-01 3.381410101802e-01 3.403702644280e-01 3.425695504952e-01 3.447417389701e-01 3.468845549210e-01 3.489973977276e-01 3.510809919278e-01 3.531318397139e-01 3.551522845766e-01 3.571423385320e-01 3.590991622882e-01 3.610242775032e-01 3.629158899024e-01 3.647728902152e-01 3.665969587982e-01 3.683852270677e-01 3.701379708685e-01 3.718558789614e-01 3.735378924012e-01 3.751836844286e-01 3.767937971164e-01 3.783661509354e-01 3.799005038491e-01 3.813957794980e-01 3.828513922435e-01 3.842689991616e-01 3.856477152150e-01 3.869880340616e-01 3.882884158145e-01 3.895466593091e-01 3.907651706762e-01 3.919403496848e-01 3.930744336937e-01 3.941681905599e-01 3.952192247373e-01 3.962291847788e-01 3.971959072366e-01 3.981190464163e-01 3.989986070998e-01 3.998336106293e-01 4.006245590336e-01 4.013723758262e-01 4.020750984224e-01 4.027339446332e-01 4.033466220217e-01 4.039140718517e-01 4.044346247429e-01 4.049095415361e-01 4.053384728626e-01 4.057217399802e-01 4.060584537402e-01 4.063486553284e-01 4.065916444479e-01 4.067868303519e-01 4.069345357224e-01 4.070340093557e-01 4.070858391928e-01 4.070901697403e-01 4.070464165894e-01 4.069547913857e-01 4.068138457794e-01 4.066239268885e-01 4.063840215792e-01 4.060944436162e-01 4.057584499239e-01 4.053741851876e-01 4.049406393500e-01 4.044580488340e-01 4.039239300253e-01 4.033403121970e-01 4.027085940139e-01 4.020285868214e-01 4.013011775187e-01 4.005221203125e-01 3.996923608386e-01 3.988125152137e-01 3.978818489745e-01 3.969047490697e-01 3.958770444744e-01 3.948001636605e-01 3.936725937145e-01 3.924934581891e-01 3.912653014610e-01 3.899878366164e-01 3.886610347559e-01 3.872849584534e-01 3.858595479723e-01 3.843840715152e-01 3.828600005372e-01 3.812860179040e-01 3.796648783539e-01 3.779931826834e-01 3.762728019018e-01 3.745048737257e-01 3.726881536222e-01 3.708249373665e-01 3.689135800995e-01 3.669535867450e-01 3.649460361900e-01 3.628900123572e-01 3.607881771020e-01 3.586405528686e-01 3.564459431754e-01 3.542060657578e-01 3.519176489396e-01 3.495837491796e-01 3.472036581093e-01 3.447784663890e-01 3.423107601448e-01 3.397969193864e-01 3.372396649606e-01 3.346377887283e-01 3.319912833506e-01 3.293033596810e-01 3.265724114219e-01 3.238003438872e-01 3.209864729336e-01 3.181299694809e-01 3.152340009348e-01 3.122964482014e-01 3.093203882165e-01 3.063053941917e-01 3.032505135098e-01 3.001587134181e-01 2.970272701680e-01 2.938598968618e-01 2.906562271372e-01 2.874161580517e-01 2.841423603694e-01 2.808319997059e-01 2.774884745601e-01 2.741113735420e-01 2.707007988325e-01 2.672603492943e-01 2.637868287051e-01 2.602837456810e-01 2.567510646731e-01 2.531878708989e-01 2.495984561507e-01 2.459805565644e-01 2.423375746036e-01 2.386696921266e-01 2.349748266104e-01 2.312589409184e-01 2.275180840657e-01 2.237575075118e-01 2.199768337357e-01 2.161756503761e-01 2.123589125794e-01 2.085214634309e-01 2.046707176264e-01 2.008056677591e-01 1.969266948001e-01 1.930385928482e-01 1.891384828601e-01 1.852310661571e-01 1.813165782350e-01 1.773960424117e-01 1.734757281217e-01 1.695506299819e-01 1.656293968158e-01 1.617102995874e-01 1.577947529651e-01 1.538901366831e-01 1.499934109566e-01 1.461134233337e-01 1.422484420940e-01 1.384025981072e-01 1.345835832037e-01 1.307887627782e-01 1.270293347281e-01 1.233051854138e-01 1.196235670252e-01 1.159913541760e-01 1.124103493378e-01 1.088936014167e-01 1.054431876445e-01 1.020692915300e-01 9.878377656696e-02 9.558945509337e-02 9.250567434864e-02 8.953728729416e-02 8.670082099133e-02 8.401029516288e-02 8.147525413371e-02 7.911929421109e-02 7.695109427172e-02 7.498948420136e-02 7.325326066639e-02 7.175160695853e-02 7.050565574177e-02 6.952260819256e-02 6.881346014295e-02 6.838798736972e-02 6.824284433049e-02 6.838480049754e-02 6.880437619043e-02 6.949483693043e-02 7.044930407770e-02 7.164589069154e-02 7.307836914532e-02 7.472406749122e-02 7.656552327719e-02 7.859204293064e-02 8.077489414830e-02 8.310921455017e-02 8.557178297065e-02 8.814853296151e-02 9.083196571177e-02 9.359729446764e-02 9.644715384657e-02 9.935901687292e-02 1.023281908285e-01 1.053496020113e-01 1.084024883880e-01 1.114977152139e-01 1.146106946913e-01 1.177469074603e-01 1.208997354220e-01 1.240536459089e-01 1.272224786940e-01 1.303812736030e-01 1.335431840438e-01 1.366957508697e-01 1.398331856073e-01 1.429657195763e-01 1.460697456575e-01 1.491642125479e-01 1.522307756892e-01 1.552719413784e-01 1.582928678081e-01 1.612723659168e-01 1.642340047454e-01 1.671515045647e-01 1.700383088256e-01 1.728908612448e-01 1.756955167961e-01 1.784732686675e-01 1.811949621402e-01 1.838835890041e-01 1.865247589635e-01 1.891147187993e-01 1.916689110672e-01 1.941596751440e-01 1.966140485248e-01 1.990089076187e-01 2.013519270649e-01 2.036494408969e-01 2.058780761836e-01 2.080676324259e-01 2.101858823614e-01 2.122538354550e-01 2.142648521268e-01 2.162066866165e-01 2.181030869663e-01 2.199213671920e-01 2.216907645561e-01 2.233916361431e-01 2.250247735683e-01 2.266056261286e-01 2.281043414735e-01 2.295546800544e-01 2.309251498213e-01 2.322334607118e-01 2.334784001566e-01 2.346414520629e-01 2.357524536757e-01 2.367785000453e-01 2.377440453485e-01 2.386373880243e-01 2.394524675304e-01 2.402107763020e-01 2.408803552367e-01 2.414929030455e-01 2.420253432074e-01 2.424848311561e-01 2.428807883105e-01 2.431893829911e-01 2.434424551576e-01 2.436088755593e-01 2.437090640997e-01 2.437395453333e-01 2.436865226421e-01 2.435765848331e-01 2.433799068451e-01 2.431220149463e-01 2.427903151596e-01 2.423831052225e-01 2.419179438542e-01 2.413689922992e-01 2.407651850569e-01 2.400861111117e-01 2.393408181758e-01 2.385375183710e-01 2.376581656749e-01 2.367298205891e-01 2.357283082285e-01 2.346725998022e-01 2.335604408363e-01 2.323844292913e-01 2.311649301129e-01 2.298828223110e-01 2.285586022717e-01 2.271854612107e-01 2.257641793038e-01 2.243101205642e-01 2.228077893800e-01 2.212797905812e-01 2.197151092934e-01 2.181230611546e-01 2.165132066237e-01 2.148756988551e-01 2.132318530145e-01 2.115731501619e-01 2.099109221542e-01 2.082536070004e-01 2.065959570318e-01 2.049590342586e-01 2.033351474899e-01 2.017402874182e-01 2.001789496369e-01 1.986539706205e-01 1.971833692086e-01 1.957621913434e-01 1.944080007041e-01 1.931256189274e-01 1.919205654223e-01 1.908089573647e-01 1.897885419759e-01 1.888788288748e-01 1.880820258335e-01 1.874066690253e-01 1.868671679426e-01 1.864619980958e-01 1.862095344874e-01 1.861086804640e-01 1.861699943269e-01 1.864019841307e-01 1.868045569042e-01 1.873899865818e-01 1.881563900485e-01 1.891093301867e-01 1.902532858880e-01 1.915854405796e-01 1.931119587288e-01 1.948290254585e-01 1.967362314079e-01 1.988355722272e-01 2.011172709775e-01 2.035867903736e-01 2.062331843373e-01 2.090542712612e-01 2.120485956889e-01 2.152018908348e-01 2.185190172909e-01 2.219823516468e-01 2.255926557217e-01 2.293416495833e-01 2.332155465548e-01 2.372179540045e-01 2.413297000907e-01 2.455515901175e-01 2.498719820242e-01 2.542821189544e-01 2.587794534991e-01 2.633483778933e-01 2.679900208889e-01 2.726892660811e-01 2.774416369205e-01 2.822402207382e-01 2.870752444830e-01 2.919427554902e-01 2.968313384917e-01 3.017367153121e-01 3.066505887616e-01 3.115660155405e-01 3.164762270099e-01 3.213757020882e-01 3.262558619537e-01 3.311112639267e-01 3.359367184830e-01 3.407214305608e-01 3.454670345292e-01 3.501589565857e-01 3.547974251569e-01 3.593751072008e-01 3.638821733743e-01 3.683212963090e-01 3.726763259925e-01 3.769522996468e-01 3.811376601463e-01 3.852278003580e-01 3.892223573455e-01 3.931080466234e-01 3.968902330891e-01 4.005570353430e-01 4.041074680396e-01 4.075385456109e-01 4.108416868801e-01 4.140187061027e-01 4.170613151014e-01 4.199681044866e-01 4.227369090335e-01 4.253618297302e-01 4.278422148555e-01 4.301755533327e-01 4.323565983778e-01 4.343873619318e-01 4.362622192640e-01 4.379818550077e-01 4.395449253036e-01 4.409473380150e-01 4.421929649753e-01 4.432767969262e-01 4.442013098480e-01 4.449657586347e-01 4.455691460136e-01 4.460150566439e-01 4.463004227033e-01 4.464297217071e-01 4.464027190502e-01 4.462214739884e-01 4.458902628888e-01 4.454074027145e-01 4.447808654940e-01 4.440108327486e-01 4.431007836176e-01 4.420584243987e-01 4.408823588764e-01 4.395840715128e-01 4.381642392937e-01 4.366281163664e-01 4.349871205819e-01 4.332397543095e-01 4.313991700747e-01 4.294704346757e-01 4.274585784925e-01 4.253770505925e-01 4.232273721691e-01 4.210229697386e-01 4.187719283842e-01 4.164795577841e-01 4.141630150389e-01 4.118247454066e-01 4.094776791299e-01 4.071342117621e-01 4.048004118998e-01 4.024914136494e-01 4.002143709850e-01 3.979805872828e-01 3.958029950032e-01 3.936900345724e-01 3.916529682684e-01 3.897029013030e-01 3.878488048356e-01 3.861016286252e-01 3.844721115224e-01 3.829663892796e-01 3.815960029276e-01 3.803697770707e-01 3.792907322063e-01 3.783733794242e-01 3.776154244144e-01 3.770302711119e-01 3.766186574944e-01 3.763824206849e-01 3.763309664854e-01 3.764575458680e-01 3.767721890662e-01 3.772689929001e-01 3.779505860921e-01 3.788139346243e-01 3.798566077982e-01 3.810774134491e-01 3.824685602972e-01 3.840307700459e-01 3.857519178290e-01 3.876319480226e-01 3.896618380325e-01 3.918301245118e-01 3.941384256894e-01 3.965678718634e-01 3.991193072360e-01 4.017776784263e-01 4.045357197475e-01 4.073867901692e-01 4.103160205977e-01 4.133194882645e-01 4.163838771293e-01 4.195015932262e-01 4.226627339809e-01 4.258562647496e-01 4.290742789774e-01 4.323068317166e-01 4.355449353745e-01 4.387772030679e-01 4.419994740466e-01 4.451961738406e-01 4.483646540842e-01 4.514924646966e-01 4.545714196707e-01 4.575971554407e-01 4.605538032402e-01 4.634425788993e-01 4.662497858065e-01 4.689688473729e-01 4.715963146736e-01 4.741187150118e-01 4.765361407638e-01 4.788361800996e-01 4.810180059011e-01 4.830727765927e-01 4.849938611584e-01 4.867821103219e-01 4.884254850095e-01 4.899250911271e-01 4.912750372186e-01 4.924713683422e-01 4.935143031207e-01 4.943967147694e-01 4.951222209204e-01 4.956844476100e-01 4.960869718104e-01 4.963279252632e-01 4.964072869082e-01 4.963284265269e-01 4.960908524781e-01 4.957007325968e-01 4.951580411190e-01 4.944683227171e-01 4.936377819578e-01 4.926677030277e-01 4.915712946348e-01 4.903473368175e-01 4.890086084776e-01 4.875620942135e-01 4.860135803093e-01 4.843759085208e-01 4.826534116369e-01 4.808612027749e-01 4.790070837300e-01 4.770986048428e-01 4.751520119831e-01 4.731700077455e-01 4.711695602169e-01 4.691575956635e-01 4.671429922485e-01 4.651397474387e-01 4.631508931911e-01 4.611900223960e-01 4.592627924046e-01 4.573775555639e-01 4.555412688851e-01 4.537588384677e-01 4.520389767793e-01 4.503828008679e-01 4.487985457560e-01 4.472891181788e-01 4.458561213765e-01 4.445067672264e-01 4.432400917337e-01 4.420625484918e-01 4.409745862869e-01 4.399801352382e-01 4.390835017949e-01 4.382862388250e-01 4.375949225443e-01 4.370125845849e-01 4.365448387688e-01 4.361983975107e-01 4.359785313990e-01 4.358941601236e-01 4.359530790594e-01 4.361635503291e-01 4.365349470601e-01 4.370755238952e-01 4.377957244696e-01 4.387041790799e-01 4.398086218460e-01 4.411178914645e-01 4.426358798158e-01 4.443694185489e-01 4.463193810715e-01 4.484885606087e-01 4.508718749748e-01 4.534664697016e-01 4.562666504916e-01 4.592566468658e-01 4.624282793815e-01 4.657630166891e-01 4.692390030482e-01 4.728379485592e-01 4.765301990691e-01 4.802921019095e-01 4.840913423342e-01 4.878992373447e-01 4.916838996474e-01 4.954102166446e-01 4.990468310273e-01 5.025619137842e-01 5.059228193906e-01 5.091007804918e-01 5.120672080079e-01 5.147960223683e-01 5.172654753774e-01 5.194545525277e-01 5.213511593917e-01 5.229398957001e-01 5.242146470011e-01 5.251751203575e-01 5.258169560676e-01 5.261531935935e-01 5.261913119800e-01 5.259467848793e-01 5.254424470217e-01 5.246988756682e-01 5.237478859562e-01 5.226166056892e-01 5.213426007164e-01 5.199615212059e-01 5.185099306779e-01 5.170271340924e-01 5.155524036651e-01 5.141223292582e-01 5.127726605961e-01 5.115400811510e-01 5.104519529595e-01 5.095391665935e-01 5.088238421484e-01 5.083251095279e-01 5.080618034042e-01 5.080426186558e-01 5.082777766328e-01 5.087706825841e-01 5.095254079712e-01 5.105398905104e-01 5.118151972383e-01 5.133470069999e-01 5.151327786228e-01 5.171731653861e-01 5.194611319227e-01 5.220008854189e-01 5.247898324637e-01 5.278286052230e-01 5.311224376861e-01 5.346665384029e-01 5.384695228239e-01 5.425262556853e-01 5.468348893509e-01 5.513937375767e-01 5.561885353383e-01 5.612096808397e-01 5.664356160142e-01 5.718434553454e-01 5.774018966169e-01 5.830754556811e-01 5.888212303312e-01 5.945932928014e-01 6.003394870847e-01 6.060073766848e-01 6.115413615239e-01 6.168832150637e-01 6.219805021970e-01 6.267785941808e-01 6.312288111466e-01 6.352905885952e-01 6.389249183349e-01 6.421057756692e-01 6.448116520913e-01 6.470348274046e-01 6.487761322112e-01 6.500444924191e-01 6.508644662129e-01 6.512667892924e-01 6.512934062772e-01 6.509926870680e-01 6.504239297307e-01 6.496496957468e-01 6.487373720394e-01 6.477591136918e-01 6.467832726139e-01 6.458834313060e-01 6.451267811472e-01 6.445754032846e-01 6.442908153111e-01 6.443244575711e-01 6.447249078447e-01 6.455285883223e-01 6.467700154081e-01 6.484767695477e-01 6.506652901323e-01 6.533527968813e-01 6.565477272841e-01 6.602547759420e-01 6.644732337189e-01 6.691995904273e-01 6.744242994165e-01 6.801314273169e-01 6.863001295989e-01 6.929034266019e-01 6.999079610434e-01 7.072698894553e-01 7.149413880687e-01 7.228648783443e-01 7.309785071765e-01 7.392149967847e-01 7.474994405506e-01 7.557652052150e-01 7.639355391587e-01 7.719436597376e-01 7.797275629128e-01 7.872327336822e-01 7.944173129160e-01 8.012466317216e-01 8.077038923087e-01 8.137811817373e-01 8.194848869554e-01 8.248311725684e-01 8.298440255421e-01 8.345536357059e-01 8.389898555932e-01 8.431860913723e-01 8.471616401520e-01 8.509341460657e-01 8.545068918576e-01 8.578659410585e-01 8.609924215901e-01 8.638424513109e-01 8.663690422762e-01 8.685116340112e-01 8.702066137649e-01 8.713905035743e-01 8.720030491656e-01 8.719951153652e-01 8.713279624054e-01 8.699857213677e-01 8.679684302379e-01 8.652973070390e-01 8.620206843287e-01 8.581952481130e-01 8.539113861187e-01 8.492588095022e-01 8.443486179650e-01 8.392918771196e-01 8.342006537630e-01 8.291956469260e-01 8.243735200592e-01 8.198417682353e-01 8.156853551182e-01 8.119808267907e-01 8.087982277588e-01 8.061820053873e-01 8.041774483349e-01 8.027998604066e-01 8.020568212701e-01 8.019397251656e-01 8.024152675769e-01 8.034446251336e-01 8.049624760775e-01 8.069098182575e-01 8.092098663483e-01 8.118005168888e-01 8.146346376935e-01 8.176725370985e-01 8.209234588144e-01 8.230157292398e-01 8.243560160261e-01 8.256423126588e-01 8.276833623291e-01 8.311037870858e-01 8.361077327628e-01 8.424013278424e-01 8.493443040477e-01 8.562512463578e-01 8.626723780631e-01 8.685855211088e-01 8.744171940024e-01 8.808771779377e-01 8.886418007400e-01 8.980816428246e-01 9.091002447196e-01 9.211257226233e-01 9.333328802841e-01 9.449569067319e-01 9.555382982381e-01 9.650534932188e-01 9.738996881889e-01 9.826811899219e-01 9.919138235314e-01 1.001800595350e+00 1.012112985770e+00 1.022238412298e+00 1.031412086421e+00 1.039007556331e+00 1.044748627269e+00 1.048805921809e+00 1.051752717208e+00 1.054320695217e+00 1.057107177082e+00 1.060352222911e+00 1.063838841207e+00 1.066944554081e+00 1.068906681713e+00 1.069137986071e+00 1.067452667963e+00 1.064186480312e+00 1.060164315948e+00 1.056457381309e+00 1.054045740318e+00 1.053548797664e+00 1.055026382719e+00 1.057950022402e+00 1.061384420594e+00 1.064263702158e+00 1.065624682015e+00 1.064842150067e+00 1.061816797833e+00 1.057268180884e+00 1.050991042903e+00 9.551662848309e-01 9.233008682373e-01 8.938693152733e-01 8.729681117258e-01 8.713147408743e-01 8.908999499352e-01 9.233414765417e-01 9.549712085366e-01 9.734013358627e-01 9.717393650948e-01 9.504359688759e-01 9.172819979015e-01 8.857573842983e-01 8.704974808423e-01 8.803055509949e-01 9.128452975519e-01 9.560750431736e-01 9.949012200466e-01 1.017158597443e+00 1.016811936265e+00 9.948149052783e-01 9.586871204827e-01 9.207225437613e-01 8.942458068020e-01 8.882500678567e-01 9.029309223360e-01 9.301444462730e-01 9.581883384667e-01 9.770574066967e-01 9.813535636066e-01 9.710206245334e-01 9.507123444276e-01 9.280386570721e-01 9.110468918764e-01 9.051287235987e-01 9.109141863666e-01 9.242729124349e-01 9.384983421418e-01 9.472030821081e-01 9.464450997435e-01 9.359015056619e-01 9.188466167540e-01 9.012678106164e-01 8.898376038901e-01 8.892325601900e-01 8.999782855198e-01 9.181281328050e-01 9.372268324476e-01 9.509878237897e-01 9.556001870914e-01 9.507438688792e-01 9.394707163093e-01 9.269634941564e-01 9.183987706103e-01 9.168028826132e-01 9.217665799742e-01 9.300893323809e-01 9.376532696094e-01 9.415472964261e-01 9.413110657958e-01 9.388913765823e-01 9.375498927280e-01 9.399744835349e-01 9.467570033724e-01 9.558298136034e-01 9.633857184879e-01 9.655856833712e-01 9.602432623383e-01 9.479494426537e-01 9.321382542431e-01 9.182573807194e-01 9.117744082885e-01 9.158841154314e-01 9.298821016008e-01 9.493550135348e-01 9.681071727746e-01 9.804950076736e-01 9.833985214533e-01 9.770675147231e-01 9.650407355805e-01 9.529000183207e-01 9.461355609566e-01 9.478483909854e-01 9.574135179829e-01 9.712167509829e-01 9.847299494790e-01 9.948560617044e-01 1.001089432434e+00 1.005225061240e+00 1.009792813473e+00 1.015986459895e+00 1.022542411917e+00 1.026160202984e+00 1.023599230084e+00 1.014083452927e+00 1.000857380946e+00 9.907566247963e-01 9.911970973372e-01 1.005711771969e+00 1.030767752218e+00 1.056804347630e+00 1.072557160705e+00 1.070070033381e+00 1.048242707254e+00 1.014219047691e+00 9.820574445555e-01 9.672666274166e-01 9.782858070959e-01 1.010465928597e+00 1.048795513882e+00 1.076424276449e+00 1.082131525207e+00 1.064086417905e+00 1.030281515666e+00 9.960376160945e-01 9.776233088382e-01 9.835108359333e-01 1.009081672935e+00 1.040133358450e+00 1.061647714454e+00 1.064674960429e+00 1.049116811711e+00 1.022781158153e+00 9.976204443420e-01 9.837386678627e-01 9.839068074242e-01 9.926096205950e-01 1.000352705463e+00 9.997489888820e-01 9.892367934831e-01 9.734168275969e-01 9.600679590489e-01 9.553027333960e-01 9.595615506490e-01 9.673686761103e-01 9.711755735047e-01 9.661369393320e-01 9.532295309264e-01 9.391880202330e-01 9.332304218044e-01 9.416186085422e-01 9.633707167669e-01 9.913415128770e-01
 3.385189442594e-01 3.398423975443e-01 3.412142348878e-01 3.426159101145e-01 3.439938523176e-01 3.453205702226e-01 3.466252669407e-01 3.479570524597e-01 3.493327944326e-01 3.507422310498e-01 3.521796084455e-01 3.536382213883e-01 3.550881429584e-01 3.564888500994e-01 3.578422026028e-01 3.592022882516e-01 3.606241232149e-01 3.621109777776e-01 3.636246179439e-01 3.651313874351e-01 3.666157433566e-01 3.680701849784e-01 3.694985777378e-01 3.709262382633e-01 3.723869683499e-01 3.738949296697e-01 3.754360212364e-01 3.769855705871e-01 3.785235312963e-01 3.800294977627e-01 3.814916448543e-01 3.829313560339e-01 3.844006726630e-01 3.859378166743e-01 3.875282762584e-01 3.891179092192e-01 3.906651528543e-01 3.921674596825e-01 3.936496948571e-01 3.951395817762e-01 3.966570255120e-01 3.982091039457e-01 3.997860148679e-01 4.013694031334e-01 4.029418123700e-01 4.044916228275e-01 4.060081852117e-01 4.074929757093e-01 4.089756386403e-01 4.105033340978e-01 4.120996367907e-01 4.137340301294e-01 4.153411117290e-01 4.168732972752e-01 4.183381849693e-01 4.197917528909e-01 4.212976896630e-01 4.228828549928e-01 4.245183760067e-01 4.261399558481e-01 4.276986223201e-01 4.291961162933e-01 4.306765653005e-01 4.321851424779e-01 4.337368835462e-01 4.353161512569e-01 4.368999573670e-01 4.384709726226e-01 4.400234800533e-01 4.415585428528e-01 4.430781636967e-01 4.445844120214e-01 4.460848969723e-01 4.475991926647e-01 4.491487079170e-01 4.507337106194e-01 4.523205103195e-01 4.538627209194e-01 4.553370926016e-01 4.567645830524e-01 4.582003286808e-01 4.596992720472e-01 4.612787590255e-01 4.628954552182e-01 4.644677520106e-01 4.659361130494e-01 4.673107343429e-01 4.686656487300e-01 4.700897274302e-01 4.716242833670e-01 4.732338008202e-01 4.748235606005e-01 4.763028667397e-01 4.776531930727e-01 4.789472625989e-01 4.802931850305e-01 4.817561531438e-01 4.833185248499e-01 4.848907097164e-01 4.863745043519e-01 4.877305508304e-01 4.890079684817e-01 4.903066670113e-01 4.916985261178e-01 4.931824613754e-01 4.946927920428e-01 4.961497488460e-01 4.975118793782e-01 4.988010582866e-01 5.000822591808e-01 5.014131369866e-01 5.028016088513e-01 5.042122812728e-01 5.055997212233e-01 5.069361177547e-01 5.082264028501e-01 5.094992694157e-01 5.107827060415e-01 5.120842800557e-01 5.133904336180e-01 5.146845966533e-01 5.159616482214e-01 5.172237562768e-01 5.184769254730e-01 5.197252093981e-01 5.209666752020e-01 5.221978583998e-01 5.234166128685e-01 5.246287048923e-01 5.258404778973e-01 5.270519619951e-01 5.282585237103e-01 5.294569823050e-01 5.306460229526e-01 5.318213920152e-01 5.329851011365e-01 5.341407140512e-01 5.352901415000e-01 5.364350007510e-01 5.375764244498e-01 5.387131546351e-01 5.398379062699e-01 5.409407158650e-01 5.420199487743e-01 5.430820205517e-01 5.441382446817e-01 5.451970060813e-01 5.462608991517e-01 5.473185316283e-01 5.483487713875e-01 5.493404174411e-01 5.502985434069e-01 5.512390284858e-01 5.521834425307e-01 5.531456453149e-01 5.541233412622e-01 5.550933603044e-01 5.560305670855e-01 5.569220140827e-01 5.577719179248e-01 5.585994322608e-01 5.594334210485e-01 5.602938523541e-01 5.611763261523e-01 5.620602998883e-01 5.629184655704e-01 5.637307435682e-01 5.644949143857e-01 5.652283560461e-01 5.659615530167e-01 5.667169733845e-01 5.674964889152e-01 5.682844063330e-01 5.690511650954e-01 5.697708180617e-01 5.704388976199e-01 5.710758345907e-01 5.717098022452e-01 5.723595395923e-01 5.730263317628e-01 5.736933638893e-01 5.743351072786e-01 5.749391934107e-01 5.755090105715e-01 5.760569030724e-01 5.765947442432e-01 5.771331569134e-01 5.776742407686e-01 5.782131179635e-01 5.787413463364e-01 5.792504081466e-01 5.797303132972e-01 5.801768883346e-01 5.806000082840e-01 5.810176142275e-01 5.814453227736e-01 5.818839500726e-01 5.823150387086e-01 5.827096726793e-01 5.830499113745e-01 5.833473711435e-01 5.836323307970e-01 5.839334199365e-01 5.842529831914e-01 5.845636365795e-01 5.848268088729e-01 5.850242389184e-01 5.851754485364e-01 5.853189717928e-01 5.854823580319e-01 5.856623696208e-01 5.858268293547e-01 5.859407916405e-01 5.859970052757e-01 5.860192285318e-01 5.860433429519e-01 5.860865598318e-01 5.861402352093e-01 5.861748202424e-01 5.861632379310e-01 5.861027759051e-01 5.860181014825e-01 5.859382814320e-01 5.858775672292e-01 5.858248772683e-01 5.857503448114e-01 5.856308272337e-01 5.854670823951e-01 5.852857404576e-01 5.851168843490e-01 5.849680964458e-01 5.848214623643e-01 5.846442709968e-01 5.844169556696e-01 5.841519136390e-01 5.838810112509e-01 5.836271864698e-01 5.833850089953e-01 5.831236285592e-01 5.828111254677e-01 5.824444781163e-01 5.820528451770e-01 5.816677632404e-01 5.812928521480e-01 5.809017679897e-01 5.804591118334e-01 5.799526974380e-01 5.794101962458e-01 5.788683400356e-01 5.783396471515e-01 5.778010862822e-01 5.772186056511e-01 5.765804007623e-01 5.759080412697e-01 5.752413770657e-01 5.745951044003e-01 5.739467904724e-01 5.732655962661e-01 5.725395434173e-01 5.717872239426e-01 5.710406603308e-01 5.703100415621e-01 5.695731231100e-01 5.687973489083e-01 5.679753538767e-01 5.671251222208e-01 5.662711008974e-01 5.654195252204e-01 5.645473513245e-01 5.636291688417e-01 5.626643087651e-01 5.616759393501e-01 5.606829748615e-01 5.596845947418e-01 5.586614991593e-01 5.575968786559e-01 5.564999168378e-01 5.553951277826e-01 5.542954747449e-01 5.531880386453e-01 5.520531881622e-01 5.508825203231e-01 5.496872807977e-01 5.484869326157e-01 5.472843334339e-01 5.460616352101e-01 5.448034909847e-01 5.435106871093e-01 5.421956631481e-01 5.408695260828e-01 5.395265956515e-01 5.381545518250e-01 5.367488045919e-01 5.353227764657e-01 5.338879058146e-01 5.324428777390e-01 5.309763409679e-01 5.294794045914e-01 5.279571954270e-01 5.264242144237e-01 5.248848243012e-01 5.233292462950e-01 5.217452755636e-01 5.201304706332e-01 5.184917098690e-01 5.168371392865e-01 5.151677637266e-01 5.134740305991e-01 5.117556678055e-01 5.100150660050e-01 5.082576785281e-01 5.064823392230e-01 5.046844536919e-01 5.028650308940e-01 5.010274408380e-01 4.991758778866e-01 4.973074623420e-01 4.954137982968e-01 4.934932249195e-01 4.915508829260e-01 4.895915062844e-01 4.876169245575e-01 4.856217715166e-01 4.836014323716e-01 4.815582949165e-01 4.794980253321e-01 4.774215536032e-01 4.753269546517e-01 4.732126053844e-01 4.710779498662e-01 4.689245728832e-01 4.667534323857e-01 4.645620624915e-01 4.623498834287e-01 4.601202144790e-01 4.578729147883e-01 4.556067766124e-01 4.533214375726e-01 4.510157937976e-01 4.486923339019e-01 4.463538636621e-01 4.439995537584e-01 4.416257221558e-01 4.392324384264e-01 4.368205753885e-01 4.343914231580e-01 4.319469737792e-01 4.294852838962e-01 4.270050029491e-01 4.245068996581e-01 4.219920036103e-01 4.194591818411e-01 4.169108739535e-01 4.143472050324e-01 4.117666773638e-01 4.091704052873e-01 4.065573990249e-01 4.039262080159e-01 4.012808764960e-01 3.986219126789e-01 3.959473239916e-01 3.932577552966e-01 3.905524101479e-01 3.878318950874e-01 3.850990683707e-01 3.823529668581e-01 3.795935557459e-01 3.768198372054e-01 3.740324673711e-01 3.712319021546e-01 3.684189094373e-01 3.655946629058e-01 3.627575531577e-01 3.599092834492e-01 3.570499697183e-01 3.541773617281e-01 3.512954240810e-01 3.484024696385e-01 3.454990749421e-01 3.425869865621e-01 3.396656150300e-01 3.367337667366e-01 3.337939830596e-01 3.308456907894e-01 3.278898721798e-01 3.249271522242e-01 3.219569252444e-01 3.189789603541e-01 3.159965677996e-01 3.130084626488e-01 3.100151256309e-01 3.070185238875e-01 3.040172458388e-01 3.010123227706e-01 2.980050072824e-01 2.949954819650e-01 2.919843771460e-01 2.889740130002e-01 2.859625931943e-01 2.829519841479e-01 2.799426054724e-01 2.769348043091e-01 2.739301886924e-01 2.709298047122e-01 2.679336611598e-01 2.649426581876e-01 2.619582944356e-01 2.589806145397e-01 2.560113987198e-01 2.530512746167e-01 2.501016306166e-01 2.471643804768e-01 2.442395725895e-01 2.413273316478e-01 2.384306135421e-01 2.355492918718e-01 2.326859871300e-01 2.298423853738e-01 2.270178519004e-01 2.242152508991e-01 2.214359495658e-01 2.186809330871e-01 2.159531120257e-01 2.132536965576e-01 2.105837492756e-01 2.079461062554e-01 2.053420535473e-01 2.027733293899e-01 2.002425840834e-01 1.977521006051e-01 1.953032219032e-01 1.928989732622e-01 1.905411451409e-01 1.882312675492e-01 1.859731396831e-01 1.837683944862e-01 1.816206095676e-01 1.795323385140e-01 1.775052171190e-01 1.755410744621e-01 1.736450370294e-01 1.718172891818e-01 1.700620288002e-01 1.683835021682e-01 1.667812962271e-01 1.652602024856e-01 1.638206651382e-01 1.624659208641e-01 1.612005181758e-01 1.600255765310e-01 1.589434842758e-01 1.579554789601e-01 1.570639985697e-01 1.562700162375e-01 1.555770047137e-01 1.549857711540e-01 1.544975066838e-01 1.541140310507e-01 1.538331743023e-01 1.536580923447e-01 1.535881431151e-01 1.536230814042e-01 1.537646808874e-01 1.540113235930e-01 1.543607857736e-01 1.548143378008e-01 1.553691520103e-01 1.560245516403e-01 1.567795144747e-01 1.576321222852e-01 1.585795387692e-01 1.596212979353e-01 1.607521374769e-01 1.619717455890e-01 1.632776774845e-01 1.646667243595e-01 1.661369322893e-01 1.676861104900e-01 1.693088010852e-01 1.710045443042e-01 1.727692087335e-01 1.745997431918e-01 1.764956498520e-01 1.784522841754e-01 1.804679209406e-01 1.825386268297e-01 1.846608117712e-01 1.868330333777e-01 1.890538742833e-01 1.913195828780e-01 1.936281709372e-01 1.959764108562e-01 1.983612625919e-01 2.007818625039e-01 2.032352528140e-01 2.057203037685e-01 2.082358227742e-01 2.107766360431e-01 2.133421861009e-01 2.159309246325e-01 2.185397921501e-01 2.211702438193e-01 2.238168124027e-01 2.264786845764e-01 2.291558153611e-01 2.318429772822e-01 2.345420458314e-01 2.372514186941e-01 2.399675056585e-01 2.426909730980e-01 2.454189874162e-01 2.481486940721e-01 2.508824056136e-01 2.536172037979e-01 2.563517441167e-01 2.590872377026e-01 2.618171127148e-01 2.645455640179e-01 2.672695858896e-01 2.699864724297e-01 2.726981915935e-01 2.754004930888e-01 2.780943514775e-01 2.807805528657e-01 2.834551112513e-01 2.861188110241e-01 2.887706766600e-01 2.914075556144e-01 2.940302783360e-01 2.966386004488e-01 2.992311643522e-01 3.018089583627e-01 3.043682812828e-01 3.069092790128e-01 3.094324678512e-01 3.119338307371e-01 3.144161798015e-01 3.168771579626e-01 3.193155642781e-01 3.217339505226e-01 3.241268453855e-01 3.264968003730e-01 3.288429417171e-01 3.311633086342e-01 3.334591868550e-01 3.357278065434e-01 3.379702485558e-01 3.401853282253e-01 3.423713220409e-01 3.445289553669e-01 3.466589320822e-01 3.487578487936e-01 3.508279071082e-01 3.528670940864e-01 3.548738150286e-01 3.568499372028e-01 3.587924987959e-01 3.607016172259e-01 3.625789821327e-01 3.644212510357e-01 3.662305301063e-01 3.680060958958e-01 3.697451812631e-01 3.714493885303e-01 3.731149891122e-01 3.747438888638e-01 3.763364240687e-01 3.778919255267e-01 3.794106601743e-01 3.808912449416e-01 3.823317659125e-01 3.837335474500e-01 3.850939687009e-01 3.864151330499e-01 3.876968290783e-01 3.889382851746e-01 3.901392791610e-01 3.912989705817e-01 3.924163264346e-01 3.934915380656e-01 3.945230278507e-01 3.955128338419e-01 3.964596732247e-01 3.973629916563e-01 3.982235646624e-01 3.990393362598e-01 3.998104935326e-01 4.005361231824e-01 4.012166799867e-01 4.018530929277e-01 4.024440726308e-01 4.029895540665e-01 4.034896895471e-01 4.039429513595e-01 4.043496005038e-01 4.047092530854e-01 4.050213507940e-01 4.052866227626e-01 4.055052584341e-01 4.056758277258e-01 4.057994343796e-01 4.058743386674e-01 4.059000713812e-01 4.058764773257e-01 4.058042470382e-01 4.056855300194e-01 4.055192759542e-01 4.053038037825e-01 4.050390587397e-01 4.047225900570e-01 4.043578677987e-01 4.039448667466e-01 4.034837237305e-01 4.029747855465e-01 4.024140554963e-01 4.018031218701e-01 4.011408548051e-01 4.004289304238e-01 3.996700040686e-01 3.988598416782e-01 3.980004811373e-01 3.970904852902e-01 3.961275262071e-01 3.951160715254e-01 3.940540226037e-01 3.929427313990e-01 3.917818536091e-01 3.905701130071e-01 3.893084143227e-01 3.879967262675e-01 3.866355176786e-01 3.852249582477e-01 3.837641254485e-01 3.822533046158e-01 3.806936137424e-01 3.790850826867e-01 3.774285516073e-01 3.757227062164e-01 3.739665270446e-01 3.721622707048e-01 3.703080029543e-01 3.684072058522e-01 3.664589452260e-01 3.644622424783e-01 3.624187902252e-01 3.603251480581e-01 3.581847090849e-01 3.559967413862e-01 3.537621050275e-01 3.514827637344e-01 3.491553636200e-01 3.467836922206e-01 3.443641016789e-01 3.418992426832e-01 3.393908762131e-01 3.368364758366e-01 3.342404630802e-01 3.315983875377e-01 3.289134865974e-01 3.261857029634e-01 3.234144406058e-01 3.206024075614e-01 3.177486728392e-01 3.148526499602e-01 3.119170819577e-01 3.089390422135e-01 3.059233459614e-01 3.028678045694e-01 2.997728298633e-01 2.966416118148e-01 2.934704451223e-01 2.902637543132e-01 2.870198147228e-01 2.837395800281e-01 2.804259735592e-01 2.770759038448e-01 2.736929524539e-01 2.702763458990e-01 2.668263044371e-01 2.633464167137e-01 2.598337214689e-01 2.562926952758e-01 2.527218028566e-01 2.491209529006e-01 2.454939485475e-01 2.418376935769e-01 2.381578010048e-01 2.344527039422e-01 2.307226516848e-01 2.269716540658e-01 2.231952858423e-01 2.194009537401e-01 2.155858237968e-01 2.117515296262e-01 2.079028198786e-01 2.040349844498e-01 2.001541216997e-01 1.962589178920e-01 1.923517837083e-01 1.884370939941e-01 1.845103132908e-01 1.805794448780e-01 1.766415799390e-01 1.726990906807e-01 1.687579323211e-01 1.648142998735e-01 1.608776434923e-01 1.569432326224e-01 1.530179662068e-01 1.491045657726e-01 1.452017732555e-01 1.413207308315e-01 1.374571495080e-01 1.336191807576e-01 1.298114950780e-01 1.260335942670e-01 1.222978403204e-01 1.186026007610e-01 1.149583517973e-01 1.113713866624e-01 1.078445607334e-01 1.043926967965e-01 1.010175743627e-01 9.773362553137e-02 9.454958440080e-02 9.147461531934e-02 8.852785249076e-02 8.571382107142e-02 8.305488450542e-02 8.056356888335e-02 7.825241419505e-02 7.614624482086e-02 7.425323375499e-02 7.259630736435e-02 7.118877538344e-02 7.004150581024e-02 6.917336941357e-02 6.858561642999e-02 6.828858590183e-02 6.828440628618e-02 6.856545844006e-02 6.913412015442e-02 6.997250413064e-02 7.107347537397e-02 7.242234709618e-02 7.399589567677e-02 7.578751714514e-02 7.776788944076e-02 7.992646205537e-02 8.224529062158e-02 8.470051028530e-02 8.728910133388e-02 8.998180970200e-02 9.277630562966e-02 9.565647466131e-02 9.860470741919e-02 1.016255751092e-01 1.046907129681e-01 1.078077968193e-01 1.109603232150e-01 1.141400848287e-01 1.173512304148e-01 1.205703810422e-01 1.238116453032e-01 1.270555988983e-01 1.303017333512e-01 1.335531851846e-01 1.367902396163e-01 1.400295547431e-01 1.432487918299e-01 1.464569981133e-01 1.496501900421e-01 1.528140300447e-01 1.559672518548e-01 1.590828074655e-01 1.621794620067e-01 1.652439990176e-01 1.682718345855e-01 1.712774598406e-01 1.742325697858e-01 1.771643253348e-01 1.800489906174e-01 1.828940246544e-01 1.857042432630e-01 1.884578295528e-01 1.911818539817e-01 1.938466741064e-01 1.964707968821e-01 1.990469129273e-01 2.015638611769e-01 2.040439416657e-01 2.064551974776e-01 2.088248692321e-01 2.111348876198e-01 2.133856389687e-01 2.155903631936e-01 2.177208470762e-01 2.198093635020e-01 2.218262773035e-01 2.237849828593e-01 2.256886444019e-01 2.275166233919e-01 2.292982946621e-01 2.309995931443e-01 2.326461846065e-01 2.342260060361e-01 2.357305771313e-01 2.371828192345e-01 2.385502808530e-01 2.398642414812e-01 2.410999697050e-01 2.422660750857e-01 2.433710849313e-01 2.443906183323e-01 2.453552905772e-01 2.462358426886e-01 2.470501865018e-01 2.477955728010e-01 2.484575268250e-01 2.490621608612e-01 2.495781635444e-01 2.500323002192e-01 2.504095410388e-01 2.507072347195e-01 2.509448435725e-01 2.510925857001e-01 2.511822513996e-01 2.511893258501e-01 2.511245477913e-01 2.509954445359e-01 2.507806378455e-01 2.505093824700e-01 2.501545576120e-01 2.497358367346e-01 2.492488895614e-01 2.486844954628e-01 2.480651342182e-01 2.473653034737e-01 2.466087474895e-01 2.457847355205e-01 2.448929750063e-01 2.439492762185e-01 2.429335855601e-01 2.418693568462e-01 2.407432575015e-01 2.395626189824e-01 2.383353582230e-01 2.370496091354e-01 2.357268188037e-01 2.343515998512e-01 2.329382228911e-01 2.314891306737e-01 2.299981552127e-01 2.284848934396e-01 2.269360006037e-01 2.253687638435e-01 2.237824819764e-01 2.221776420237e-01 2.205704627032e-01 2.189521846375e-01 2.173393583389e-01 2.157334180624e-01 2.141371492985e-01 2.125668918246e-01 2.110163242992e-01 2.095035467895e-01 2.080291337068e-01 2.066007851930e-01 2.052320902660e-01 2.039194068028e-01 2.026843039146e-01 2.015248235518e-01 2.004531028634e-01 1.994801448235e-01 1.986074743049e-01 1.978529434365e-01 1.972155407399e-01 1.967093123878e-01 1.963414916457e-01 1.961154698192e-01 1.960458989826e-01 1.961320742629e-01 1.963841203685e-01 1.968078279101e-01 1.974044149810e-01 1.981831423925e-01 1.991432854842e-01 2.002895885776e-01 2.016249551197e-01 2.031458920199e-01 2.048592122638e-01 2.067576917076e-01 2.088433255665e-01 2.111154576949e-01 2.135649321490e-01 2.161969778744e-01 2.189971344806e-01 2.219692663853e-01 2.251038125768e-01 2.283910329407e-01 2.318345784545e-01 2.354164258464e-01 2.391390123141e-01 2.429890293089e-01 2.469610138110e-01 2.510501843093e-01 2.552421940949e-01 2.595388195084e-01 2.639226335253e-01 2.683919650568e-01 2.729370154787e-01 2.775484291060e-01 2.822233427058e-01 2.869472943281e-01 2.917175752949e-01 2.965244703631e-01 3.013609220806e-01 3.062190982518e-01 3.110929542769e-01 3.159739456993e-01 3.208557054419e-01 3.257315451229e-01 3.305917960173e-01 3.354359779108e-01 3.402489897091e-01 3.450325493972e-01 3.497746913857e-01 3.544703544619e-01 3.591164163617e-01 3.636987808427e-01 3.682224759489e-01 3.726717681403e-01 3.770464340315e-01 3.813415198452e-01 3.855450329801e-01 3.896614112674e-01 3.936771573941e-01 3.975921094940e-01 4.014010719460e-01 4.050958524686e-01 4.086777063344e-01 4.121364141490e-01 4.154714507259e-01 4.186790099912e-01 4.217515062013e-01 4.246904639153e-01 4.274884464490e-01 4.301442078857e-01 4.326549225756e-01 4.350154369762e-01 4.372275689463e-01 4.392855009840e-01 4.411877672236e-01 4.429347574611e-01 4.445214929697e-01 4.459511252785e-01 4.472190151853e-01 4.483256341419e-01 4.492717813526e-01 4.500548633519e-01 4.506775160476e-01 4.511388369457e-01 4.514398295446e-01 4.515829813978e-01 4.515671736180e-01 4.513975243005e-01 4.510734485957e-01 4.505993020547e-01 4.499779512415e-01 4.492107198881e-01 4.483052088004e-01 4.472617733713e-01 4.460861035167e-01 4.447847426612e-01 4.433584292399e-01 4.418183779191e-01 4.401659820231e-01 4.384096447970e-01 4.365575842211e-01 4.346118360417e-01 4.325854606839e-01 4.304833271994e-01 4.283125988137e-01 4.260865531816e-01 4.238083097499e-01 4.214904575101e-01 4.191430250377e-01 4.167718518973e-01 4.143926482521e-01 4.120094234825e-01 4.096367262270e-01 4.072843283034e-01 4.049604295995e-01 4.026801037019e-01 4.004491121083e-01 3.982818062067e-01 3.961863129739e-01 3.941756828509e-01 3.922569673803e-01 3.904437496596e-01 3.887434015868e-01 3.871647397681e-01 3.857202621163e-01 3.844117392402e-01 3.832546063918e-01 3.822512094100e-01 3.814080977696e-01 3.807351993238e-01 3.802291893405e-01 3.799042411265e-01 3.797556680964e-01 3.797899045510e-01 3.800083262678e-01 3.804095686504e-01 3.809963488837e-01 3.817638467256e-01 3.827155102004e-01 3.838417181796e-01 3.851460392107e-01 3.866193586993e-01 3.882561327718e-01 3.900571028748e-01 3.920057804355e-01 3.941059701147e-01 3.963420235364e-01 3.987094299516e-01 4.012036463767e-01 4.038069606805e-01 4.065213632973e-01 4.093287358095e-01 4.122261705203e-01 4.152019914781e-01 4.182452668990e-01 4.213502246927e-01 4.245026853391e-01 4.276969268362e-01 4.309210189422e-01 4.341674339623e-01 4.374243239259e-01 4.406847731907e-01 4.439374158524e-01 4.471742263419e-01 4.503875753325e-01 4.535631058314e-01 4.567007121189e-01 4.597838460016e-01 4.628078072639e-01 4.657657262129e-01 4.686444968966e-01 4.714432206362e-01 4.741467902121e-01 4.767545283457e-01 4.792551686657e-01 4.816426898831e-01 4.839143480338e-01 4.860572491269e-01 4.880733127424e-01 4.899506817952e-01 4.916884272855e-01 4.932815741521e-01 4.947236663203e-01 4.960155768013e-01 4.971493572672e-01 4.981261930472e-01 4.989434754804e-01 4.995989956964e-01 5.000940253180e-01 5.004257227025e-01 5.005995440271e-01 5.006120781877e-01 5.004691304549e-01 5.001721205706e-01 4.997240143222e-01 4.991324162976e-01 4.983967367447e-01 4.975287378216e-01 4.965312256295e-01 4.954105060636e-01 4.941782452203e-01 4.928363844084e-01 4.913990626411e-01 4.898733734240e-01 4.882667718932e-01 4.865934565804e-01 4.848569002623e-01 4.830732654224e-01 4.812486753019e-01 4.793934000050e-01 4.775203571692e-01 4.756342766633e-01 4.737484029187e-01 4.718690358347e-01 4.700060268376e-01 4.681674330904e-01 4.663582050043e-01 4.645888929529e-01 4.628615954614e-01 4.611854648340e-01 4.595643244859e-01 4.580015032554e-01 4.565041187250e-01 4.550726690456e-01 4.537142120537e-01 4.524301742302e-01 4.512245766354e-01 4.501015866072e-01 4.490638857260e-01 4.481163550542e-01 4.472645090196e-01 4.465116875786e-01 4.458660531874e-01 4.453310338855e-01 4.449173642397e-01 4.446320813033e-01 4.444834931337e-01 4.444828520891e-01 4.446378748609e-01 4.449623134199e-01 4.454635711051e-01 4.461551561903e-01 4.470459255708e-01 4.481441030847e-01 4.494606259219e-01 4.510011149713e-01 4.527707472212e-01 4.547720006144e-01 4.570065381773e-01 4.594733607728e-01 4.621631772518e-01 4.650729954210e-01 4.681894258708e-01 4.714955992924e-01 4.749772309639e-01 4.786101436219e-01 4.823721300072e-01 4.862352034254e-01 4.901701385148e-01 4.941481853185e-01 4.981339569016e-01 5.020934505070e-01 5.059945972674e-01 5.098018020436e-01 5.134820828435e-01 5.170026773249e-01 5.203317697308e-01 5.234412268272e-01 5.263050289383e-01 5.289018216549e-01 5.312092358371e-01 5.332129411126e-01 5.349026923798e-01 5.362671453502e-01 5.373086741538e-01 5.380267306231e-01 5.384271549929e-01 5.385256482120e-01 5.383329244415e-01 5.378735465280e-01 5.371691093375e-01 5.362492409919e-01 5.351454305905e-01 5.338899516792e-01 5.325199870996e-01 5.310716235016e-01 5.295819803312e-01 5.280881552360e-01 5.266275596066e-01 5.252335036226e-01 5.239398020591e-01 5.227740544191e-01 5.217630971160e-01 5.209312592399e-01 5.202942613517e-01 5.198714340621e-01 5.196721996916e-01 5.197068762375e-01 5.199811608298e-01 5.205009913966e-01 5.212686615017e-01 5.222848870463e-01 5.235552404265e-01 5.250765721041e-01 5.268572619174e-01 5.288974849862e-01 5.312020171609e-01 5.337796464511e-01 5.366316336852e-01 5.397707314231e-01 5.431986809519e-01 5.469207300831e-01 5.509433132856e-01 5.552605174540e-01 5.598717079175e-01 5.647659879323e-01 5.699279221793e-01 5.753371544170e-01 5.809657095699e-01 5.867775794448e-01 5.927342179837e-01 5.987873275734e-01 6.048854091755e-01 6.109739614838e-01 6.169925558809e-01 6.228854800929e-01 6.285901096246e-01 6.340489475813e-01 6.392115678166e-01 6.440258491472e-01 6.484505365044e-01 6.524503221435e-01 6.559986997147e-01 6.590791807357e-01 6.616841922616e-01 6.638178470518e-01 6.654946270862e-01 6.667391507460e-01 6.675837873505e-01 6.680733572219e-01 6.682567876604e-01 6.681912693560e-01 6.679404254506e-01 6.675649306523e-01 6.671358340993e-01 6.667178674542e-01 6.663742172415e-01 6.661692981873e-01 6.661583781424e-01 6.663973990355e-01 6.669296782875e-01 6.677995224459e-01 6.690414066189e-01 6.706839717309e-01 6.727538418551e-01 6.752677362876e-01 6.782439117945e-01 6.816903650283e-01 6.856150768022e-01 6.900194880733e-01 6.949005089079e-01 7.002495356245e-01 7.060507482908e-01 7.122851886979e-01 7.189204305895e-01 7.259221068577e-01 7.332428874116e-01 7.408298268257e-01 7.486253163553e-01 7.565584875819e-01 7.645644768331e-01 7.725685421514e-01 7.804994732519e-01 7.882898707710e-01 7.958756918287e-01 8.032063648015e-01 8.102347211835e-01 8.169306134308e-01 8.232758800113e-01 8.292642765449e-01 8.349021845970e-01 8.402069283139e-01 8.452049419184e-01 8.499242679613e-01 8.544008892824e-01 8.586601535395e-01 8.627273752380e-01 8.666162173222e-01 8.703225317445e-01 8.738370919249e-01 8.771253184290e-01 8.801440342643e-01 8.828370284784e-01 8.851353932465e-01 8.869712765041e-01 8.882682559452e-01 8.889647044214e-01 8.890011597717e-01 8.883394052691e-01 8.869581809219e-01 8.848535809246e-01 8.820551960805e-01 8.786018899351e-01 8.745683836230e-01 8.700387685880e-01 8.651175123550e-01 8.599215262772e-01 8.545665784163e-01 8.491869745763e-01 8.438944851473e-01 8.388127876452e-01 8.340471360652e-01 8.296907489492e-01 8.258339382773e-01 8.225363269359e-01 8.198610371708e-01 8.178374942512e-01 8.164842374031e-01 8.158069820698e-01 8.157797393403e-01 8.163717679203e-01 8.175227428770e-01 8.191734766330e-01 8.212460308996e-01 8.236669212843e-01 8.263805872918e-01 8.293300341573e-01 8.325047288234e-01 8.345335948110e-01 8.357862204646e-01 8.369591742121e-01 8.388667051806e-01 8.421362096446e-01 8.469724568346e-01 8.530859346906e-01 8.598301950803e-01 8.665148571409e-01 8.726915251493e-01 8.783469602167e-01 8.839175576221e-01 8.901334266778e-01 8.976948105971e-01 9.069861754972e-01 9.179172704373e-01 9.299230219111e-01 9.421701541379e-01 9.538882930429e-01 9.646197445012e-01 9.743473184763e-01 9.834781318899e-01 9.926274966304e-01 1.002317366699e+00 1.012737080224e+00 1.023636383966e+00 1.034369616276e+00 1.044127491523e+00 1.052246601855e+00 1.058427920400e+00 1.062829256777e+00 1.066022824066e+00 1.068763263602e+00 1.071675123401e+00 1.075022885392e+00 1.078607539942e+00 1.081817618397e+00 1.083871940536e+00 1.084152217982e+00 1.082435324647e+00 1.079013134352e+00 1.074670024060e+00 1.070470572030e+00 1.067423545506e+00 1.066217889587e+00 1.067037910624e+00 1.069508766100e+00 1.072843092713e+00 1.076079290044e+00 1.078275766954e+00 1.078673371985e+00 1.076746096989e+00 1.071781533029e+00 1.036192391476e+00 9.512040759137e-01 9.235882450853e-01 8.908882392877e-01 8.714838184188e-01 8.763251769747e-01 9.038865607723e-01 9.416533849088e-01 9.736707187017e-01 9.875657479878e-01 9.781374876829e-01 9.485487354450e-01 9.097446050972e-01 8.779151010758e-01 8.684483088447e-01 8.877891647190e-01 9.293531446638e-01 9.777818674233e-01 1.016953931533e+00 1.035485126168e+00 1.029085069819e+00 1.000846153085e+00 9.604390636930e-01 9.218296615431e-01 8.987842763533e-01 8.989238323891e-01 9.198233538364e-01 9.510405519706e-01 9.799419912974e-01 9.968832529241e-01 9.976294861923e-01 9.836487869553e-01 9.611167537650e-01 9.387146385149e-01 9.245820720712e-01 9.229661197629e-01 9.325266086984e-01 9.473242618123e-01 9.598059217353e-01 9.639328930289e-01 9.570961503568e-01 9.409022351492e-01 9.206213691982e-01 9.035904651086e-01 8.964094276406e-01 9.019575557136e-01 9.179662062298e-01 9.381202905315e-01 9.550718849259e-01 9.632665251192e-01 9.608003642050e-01 9.497875502644e-01 9.354786556026e-01 9.242029717593e-01 9.205969885271e-01 9.255502044772e-01 9.359356647832e-01 9.465788333018e-01 9.529021970040e-01 9.529965788610e-01 9.483047656949e-01 9.427922039713e-01 9.410431603975e-01 9.458040916551e-01 9.564935767038e-01 9.693306225938e-01 9.791444955859e-01 9.816121218047e-01 9.749568077891e-01 9.607324261873e-01 9.434048381863e-01 9.290465508028e-01 9.230549739357e-01 9.279476847487e-01 9.422242065740e-01 9.610892810619e-01 9.785571564311e-01 9.895837208612e-01 9.916610832262e-01 9.853485609607e-01 9.740163426762e-01 9.626561749836e-01 9.560461791043e-01 9.568963857408e-01 9.648003212770e-01 9.768713568048e-01 9.894140279918e-01 9.998416430116e-01 1.007614219045e+00 1.013969243201e+00 1.020608103162e+00 1.028027300060e+00 1.034729704336e+00 1.037714354359e+00 1.034358281752e+00 1.024491955801e+00 1.011681031598e+00 1.002660270456e+00 1.004389653683e+00 1.019882565692e+00 1.045367187009e+00 1.071407344189e+00 1.087036639188e+00 1.084496909465e+00 1.062630765701e+00 1.028242913232e+00 9.949136225158e-01 9.779097311972e-01 9.860689361656e-01 1.015691799513e+00 1.052619220925e+00 1.080286327847e+00 1.087157834690e+00 1.070649022961e+00 1.037744624172e+00 1.002824843196e+00 9.818564780221e-01 9.841421170033e-01 1.006675878173e+00 1.036606421742e+00 1.059349922645e+00 1.065516383001e+00 1.053978594538e+00 1.031222640569e+00 1.008013320533e+00 9.939993451681e-01 9.926131472062e-01 9.997700313342e-01 1.007277786205e+00 1.008252327841e+00 1.000697748967e+00 9.880604777472e-01 9.767485120949e-01 9.720077080254e-01 9.744815013402e-01 9.798295752219e-01 9.818154647871e-01 9.763412660143e-01 9.642017435048e-01 9.510808906543e-01 9.447628162299e-01 9.505917059231e-01 9.679098270142e-01 9.911430020987e-01
 3.252980533998e-01 3.265848248550e-01 3.279262479014e-01 3.292989841132e-01 3.306483450103e-01 3.319502285648e-01 3.332354598520e-01 3.345480941872e-01 3.358994880109e-01 3.372824400976e-01 3.386974044848e-01 3.401401979381e-01 3.415770850765e-01 3.429648477952e-01 3.443068757169e-01 3.456575050630e-01 3.470684341249e-01 3.485411849707e-01 3.500429208062e-01 3.515440011629e-01 3.530269770032e-01 3.544806690626e-01 3.559080743695e-01 3.573348977007e-01 3.587955648285e-01 3.603022171171e-01 3.618424111025e-01 3.633956374869e-01 3.649434629277e-01 3.664608514268e-01 3.679329496009e-01 3.693798922321e-01 3.708555349546e-01 3.724008501697e-01 3.740014366222e-01 3.756053877098e-01 3.771713593486e-01 3.786937678391e-01 3.801938308970e-01 3.816986020377e-01 3.832308677731e-01 3.848005220429e-01 3.863982170363e-01 3.880046379419e-01 3.896036663372e-01 3.911817975015e-01 3.927253031539e-01 3.942341557965e-01 3.957399233437e-01 3.972920102356e-01 3.989160676798e-01 4.005818450414e-01 4.022237644014e-01 4.037925558470e-01 4.052913551204e-01 4.067749667817e-01 4.083088073858e-01 4.099241016706e-01 4.115952731611e-01 4.132576536746e-01 4.148592377764e-01 4.163982953061e-01 4.179172151520e-01 4.194613229365e-01 4.210483227270e-01 4.226669881131e-01 4.242949440065e-01 4.259130805474e-01 4.275137916614e-01 4.290957244498e-01 4.306610472291e-01 4.322116083212e-01 4.337560044819e-01 4.353159422206e-01 4.369141215014e-01 4.385509723586e-01 4.401920471546e-01 4.417895610804e-01 4.433180625860e-01 4.447961213499e-01 4.462798356338e-01 4.478278329232e-01 4.494611598114e-01 4.511371059083e-01 4.527720021626e-01 4.543022931527e-01 4.557350258343e-01 4.571435778161e-01 4.586196463734e-01 4.602097134028e-01 4.618811168357e-01 4.635378695439e-01 4.650847895279e-01 4.664999949693e-01 4.678548984639e-01 4.692582755516e-01 4.707800876522e-01 4.724055080257e-01 4.740459877388e-01 4.756009398859e-01 4.770275637954e-01 4.783728762702e-01 4.797365849731e-01 4.811915478258e-01 4.827402964431e-01 4.843197023685e-01 4.858498650536e-01 4.872872691499e-01 4.886508195687e-01 4.900044653816e-01 4.914046838065e-01 4.928616387559e-01 4.943433838497e-01 4.958057275148e-01 4.972204631368e-01 4.985900094757e-01 4.999413443064e-01 5.013007942268e-01 5.026761476932e-01 5.040564910035e-01 5.054278819488e-01 5.067856979782e-01 5.081302906076e-01 5.094664872452e-01 5.107957693423e-01 5.121172029239e-01 5.134281219612e-01 5.147278393231e-01 5.160228911151e-01 5.173196830678e-01 5.186161643010e-01 5.199081693719e-01 5.211927858826e-01 5.224673051286e-01 5.237285098353e-01 5.249783511724e-01 5.262203592839e-01 5.274570406443e-01 5.286897387275e-01 5.299208724217e-01 5.311485105462e-01 5.323635142602e-01 5.335550595287e-01 5.347232338900e-01 5.358752574607e-01 5.370221710962e-01 5.381742270793e-01 5.393323667895e-01 5.404832726792e-01 5.416051505014e-01 5.426887006670e-01 5.437391648492e-01 5.447741669912e-01 5.458155300443e-01 5.468762585596e-01 5.479516867751e-01 5.490179137356e-01 5.500503172971e-01 5.510373717088e-01 5.519835927525e-01 5.529100051845e-01 5.538459816980e-01 5.548088064134e-01 5.557937324559e-01 5.567785255521e-01 5.577365496449e-01 5.586483506622e-01 5.595114668008e-01 5.603467546046e-01 5.611847482436e-01 5.620462109247e-01 5.629321246372e-01 5.638252566364e-01 5.646950521986e-01 5.655160379055e-01 5.662866003741e-01 5.670288206388e-01 5.677701334052e-01 5.685289830422e-01 5.693048355136e-01 5.700790790466e-01 5.708267485958e-01 5.715372582884e-01 5.722142518392e-01 5.728700922757e-01 5.735178904418e-01 5.741668147613e-01 5.748192451966e-01 5.754696377514e-01 5.761088814970e-01 5.767287838393e-01 5.773176728409e-01 5.778737104438e-01 5.784079325083e-01 5.789395652678e-01 5.794831868831e-01 5.800369379066e-01 5.805809876607e-01 5.810848651433e-01 5.815347106860e-01 5.819438773320e-01 5.823449660595e-01 5.827645663374e-01 5.832018510871e-01 5.836259868855e-01 5.839996067983e-01 5.843079327096e-01 5.845734424632e-01 5.848358672584e-01 5.851197543078e-01 5.854188049152e-01 5.856983488564e-01 5.859253222540e-01 5.860958607473e-01 5.862361565280e-01 5.863816631402e-01 5.865476731186e-01 5.867215785785e-01 5.868735915725e-01 5.869777864447e-01 5.870348170203e-01 5.870709800742e-01 5.871146894993e-01 5.871781778414e-01 5.872477325399e-01 5.872925036137e-01 5.872911979569e-01 5.872472528632e-01 5.871900073310e-01 5.871473106308e-01 5.871244418812e-01 5.871011534831e-01 5.870441159217e-01 5.869366590142e-01 5.867944073737e-01 5.866503763108e-01 5.865240107109e-01 5.864072454167e-01 5.862674396012e-01 5.860746187397e-01 5.858296367699e-01 5.855638863893e-01 5.853064717975e-01 5.850579860086e-01 5.847895545978e-01 5.844667193850e-01 5.840820659242e-01 5.836649677574e-01 5.832519650438e-01 5.828508276948e-01 5.824369386616e-01 5.819765218887e-01 5.814610783888e-01 5.809162259825e-01 5.803799333061e-01 5.798632497731e-01 5.793410758748e-01 5.787842180664e-01 5.781823066861e-01 5.775586871212e-01 5.769422961704e-01 5.763414891520e-01 5.757297556606e-01 5.750779342779e-01 5.743803080837e-01 5.736577798667e-01 5.729329068218e-01 5.722091513942e-01 5.714617018119e-01 5.706667216770e-01 5.698274203460e-01 5.689664604661e-01 5.681027653914e-01 5.672316904639e-01 5.663337257484e-01 5.653936189427e-01 5.644236549991e-01 5.634489365785e-01 5.624777019556e-01 5.614973396066e-01 5.604876708076e-01 5.594423159463e-01 5.583744152643e-01 5.573027281988e-01 5.562277720428e-01 5.551301543139e-01 5.539958070561e-01 5.528280657047e-01 5.516394793564e-01 5.504398071553e-01 5.492225027833e-01 5.479738915556e-01 5.466929116804e-01 5.453926651713e-01 5.440835081020e-01 5.427640517452e-01 5.414208107241e-01 5.400474791392e-01 5.386498077050e-01 5.372417837194e-01 5.358274344041e-01 5.343946412273e-01 5.329326923539e-01 5.314399095861e-01 5.299237455221e-01 5.283926202123e-01 5.268445231026e-01 5.252727393971e-01 5.236747978973e-01 5.220556639395e-01 5.204197084141e-01 5.187642719500e-01 5.170870533479e-01 5.153867098167e-01 5.136693631858e-01 5.119370902828e-01 5.101871201818e-01 5.084109963075e-01 5.066075552974e-01 5.047825531125e-01 5.029406131986e-01 5.010824370382e-01 4.992033501516e-01 4.972974445725e-01 4.953696060393e-01 4.934241918786e-01 4.914618147334e-01 4.894808227606e-01 4.874796008479e-01 4.854570278363e-01 4.834154638626e-01 4.813557106634e-01 4.792749740027e-01 4.771729179519e-01 4.750526115420e-01 4.729145745154e-01 4.707561753060e-01 4.685781880377e-01 4.663791249905e-01 4.641620506021e-01 4.619293994965e-01 4.596795466342e-01 4.574092203528e-01 4.551186433351e-01 4.528089474791e-01 4.504817938177e-01 4.481375395022e-01 4.457756208770e-01 4.433938546350e-01 4.409935549414e-01 4.385756887964e-01 4.361390143766e-01 4.336857575451e-01 4.312160800239e-01 4.287284510901e-01 4.262243414084e-01 4.237021232343e-01 4.211612080425e-01 4.186046876647e-01 4.160334267771e-01 4.134453266324e-01 4.108407879250e-01 4.082194483244e-01 4.055818732361e-01 4.029309941978e-01 4.002656942738e-01 3.975845484026e-01 3.948884754132e-01 3.921775695602e-01 3.894510371308e-01 3.867120287274e-01 3.839591731154e-01 3.811922371290e-01 3.784126312814e-01 3.756199418965e-01 3.728126685262e-01 3.699942069467e-01 3.671631322371e-01 3.643195637295e-01 3.614660020865e-01 3.586001614423e-01 3.557221207412e-01 3.528344033271e-01 3.499365797163e-01 3.470282122085e-01 3.441111411540e-01 3.411839521176e-01 3.382468563946e-01 3.353031169616e-01 3.323505070834e-01 3.293908769878e-01 3.264247128511e-01 3.234516196011e-01 3.204715892036e-01 3.174865514353e-01 3.144961699653e-01 3.115012676186e-01 3.085038337270e-01 3.055019135276e-01 3.024971751326e-01 2.994904054767e-01 2.964810158570e-01 2.934713088424e-01 2.904621988789e-01 2.874525725929e-01 2.844443593990e-01 2.814380566836e-01 2.784339048674e-01 2.754335290897e-01 2.724372580095e-01 2.694462012949e-01 2.664626623799e-01 2.634854167204e-01 2.605150577238e-01 2.575547274042e-01 2.546033487289e-01 2.516636193105e-01 2.487366328059e-01 2.458222175034e-01 2.429218024530e-01 2.400376761279e-01 2.371702827728e-01 2.343209998561e-01 2.314924143047e-01 2.286843709200e-01 2.258994123273e-01 2.231386283942e-01 2.204035945398e-01 2.176958642189e-01 2.150181615812e-01 2.123713237306e-01 2.097574770918e-01 2.071783040102e-01 2.046352643699e-01 2.021314097805e-01 1.996684134235e-01 1.972485734085e-01 1.948753402349e-01 1.925492214080e-01 1.902724743414e-01 1.880486340676e-01 1.858786617058e-01 1.837666083834e-01 1.817165465619e-01 1.797269418291e-01 1.778037126058e-01 1.759468758225e-01 1.741597961002e-01 1.724467752521e-01 1.708098981840e-01 1.692513237812e-01 1.677730233666e-01 1.663778142225e-01 1.650674144031e-01 1.638453628851e-01 1.627142702637e-01 1.616754698071e-01 1.607319188192e-01 1.598834787487e-01 1.591323615679e-01 1.584808401854e-01 1.579298053757e-01 1.574811319206e-01 1.571359049473e-01 1.568925503893e-01 1.567538175421e-01 1.567186717456e-01 1.567867731969e-01 1.569599224313e-01 1.572359010687e-01 1.576144507794e-01 1.580947405264e-01 1.586742332643e-01 1.593524531883e-01 1.601280780628e-01 1.609983091338e-01 1.619631253360e-01 1.630198972149e-01 1.641641784355e-01 1.653960769883e-01 1.667105855180e-01 1.681070858756e-01 1.695835897910e-01 1.711359427040e-01 1.727623282139e-01 1.744600714555e-01 1.762236153313e-01 1.780534698485e-01 1.799458600458e-01 1.818981150488e-01 1.839085596555e-01 1.859723638632e-01 1.880869505863e-01 1.902515618885e-01 1.924615743863e-01 1.947171567576e-01 1.970155478205e-01 1.993517387127e-01 2.017252037371e-01 2.041330896549e-01 2.065728968228e-01 2.090457506577e-01 2.115448770395e-01 2.140707149411e-01 2.166203023711e-01 2.191910620554e-01 2.217836149885e-01 2.243948074442e-01 2.270217132688e-01 2.296653989944e-01 2.323211286792e-01 2.349874174351e-01 2.376655783779e-01 2.403521655157e-01 2.430458395075e-01 2.457477502741e-01 2.484511148663e-01 2.511602610586e-01 2.538707802603e-01 2.565807999005e-01 2.592922116972e-01 2.619995051800e-01 2.647046830882e-01 2.674078935955e-01 2.701046040383e-01 2.727963947361e-01 2.754811618849e-01 2.781555161748e-01 2.808216145043e-01 2.834772137416e-01 2.861225528728e-01 2.887572970750e-01 2.913774231894e-01 2.939848636410e-01 2.965777613743e-01 2.991532645054e-01 3.017136881604e-01 3.042566427963e-01 3.067812940268e-01 3.092891100129e-01 3.117751785984e-01 3.142422620602e-01 3.166887121192e-01 3.191128929773e-01 3.215162088719e-01 3.238951477982e-01 3.262513351197e-01 3.285830637400e-01 3.308889455527e-01 3.331702125170e-01 3.354252197721e-01 3.376535085369e-01 3.398551660757e-01 3.420282713279e-01 3.441725104930e-01 3.462883849667e-01 3.483730475056e-01 3.504274286140e-01 3.524519653546e-01 3.544439727166e-01 3.564059129083e-01 3.583357451642e-01 3.602319948844e-01 3.620948407526e-01 3.639221085686e-01 3.657143024828e-01 3.674729972851e-01 3.691960021494e-01 3.708849542755e-01 3.725365851234e-01 3.741514565988e-01 3.757282866243e-01 3.772662074733e-01 3.787669459789e-01 3.802298264126e-01 3.816540359741e-01 3.830399202903e-01 3.843854691200e-01 3.856904374504e-01 3.869553944553e-01 3.881775440493e-01 3.893598242821e-01 3.905006703986e-01 3.915994776996e-01 3.926569126487e-01 3.936707636782e-01 3.946405118143e-01 3.955672611593e-01 3.964493784077e-01 3.972888414740e-01 3.980839803202e-01 3.988347654389e-01 3.995414496584e-01 4.002016700006e-01 4.008165924657e-01 4.013854752462e-01 4.019075226176e-01 4.023843013041e-01 4.028143331526e-01 4.031978711041e-01 4.035351647259e-01 4.038235730294e-01 4.040644389989e-01 4.042558276475e-01 4.044001307884e-01 4.044981711259e-01 4.045489300838e-01 4.045511475840e-01 4.045039055925e-01 4.044056534217e-01 4.042603491688e-01 4.040658586630e-01 4.038246511937e-01 4.035349731298e-01 4.031941366835e-01 4.028025575580e-01 4.023600230372e-01 4.018687635955e-01 4.013290438094e-01 4.007393477491e-01 4.000996286422e-01 3.994090832864e-01 3.986661425190e-01 3.978732261991e-01 3.970306602176e-01 3.961379977326e-01 3.951956396651e-01 3.942011994336e-01 3.931573069743e-01 3.920628261843e-01 3.909178748795e-01 3.897233272201e-01 3.884775449508e-01 3.871813618293e-01 3.858357982387e-01 3.844402967667e-01 3.829963848213e-01 3.815013429630e-01 3.799556803353e-01 3.783610831769e-01 3.767150330613e-01 3.750221066715e-01 3.732793736354e-01 3.714884358887e-01 3.696484523270e-01 3.677570903466e-01 3.658184702913e-01 3.638299769386e-01 3.617943695053e-01 3.597115536229e-01 3.575799180507e-01 3.554017315384e-01 3.531746316027e-01 3.509004423476e-01 3.485805532602e-01 3.462133834000e-01 3.438020790993e-01 3.413437408166e-01 3.388398632624e-01 3.362915360498e-01 3.336971149637e-01 3.310602585345e-01 3.283788523631e-01 3.256538535105e-01 3.228859116823e-01 3.200742094259e-01 3.172219993742e-01 3.143269370201e-01 3.113908502874e-01 3.084142085776e-01 3.053966322413e-01 3.023396671810e-01 2.992429696055e-01 2.961074693890e-01 2.929347765524e-01 2.897232258562e-01 2.864757518438e-01 2.831904718748e-01 2.798694442885e-01 2.765147235065e-01 2.731234809898e-01 2.697012087455e-01 2.662446539607e-01 2.627550055626e-01 2.592345720237e-01 2.556814415817e-01 2.521009085361e-01 2.484902995872e-01 2.448512528769e-01 2.411858166176e-01 2.374916287527e-01 2.337744918742e-01 2.300308135022e-01 2.262648349309e-01 2.224776987277e-01 2.186664322625e-01 2.148372283972e-01 2.109869265077e-01 2.071202685664e-01 2.032389954340e-01 1.993384088439e-01 1.954284417412e-01 1.915024670293e-01 1.875665114098e-01 1.836231620377e-01 1.796695951033e-01 1.757141472449e-01 1.717515649761e-01 1.677894279664e-01 1.638272794975e-01 1.598668452556e-01 1.559149883581e-01 1.519680724100e-01 1.480347320254e-01 1.441150304777e-01 1.402110641745e-01 1.363324789601e-01 1.324743519852e-01 1.286498487551e-01 1.248583226357e-01 1.211047702099e-01 1.173998396968e-01 1.137421431891e-01 1.101465966128e-01 1.066148920626e-01 1.031576565320e-01 9.978660570799e-02 9.650523156637e-02 9.333286269966e-02 9.027531875883e-02 8.734877916452e-02 8.456970193902e-02 8.194709273148e-02 7.950549848802e-02 7.725489288041e-02 7.521604075500e-02 7.340854424125e-02 7.184231993000e-02 7.054147892088e-02 6.951334603410e-02 6.877103444426e-02 6.832653103003e-02 6.817533112174e-02 6.832651613078e-02 6.877092892515e-02 6.949942007663e-02 7.050756836627e-02 7.177092816046e-02 7.328230602291e-02 7.501936097497e-02 7.696167733057e-02 7.909888608027e-02 8.139994947862e-02 8.385987196598e-02 8.645345419342e-02 8.916635600185e-02 9.199175305374e-02 9.490141624123e-02 9.790013102786e-02 1.009638636087e-01 1.040881348205e-01 1.072675112283e-01 1.104803391969e-01 1.137385780739e-01 1.170172886769e-01 1.203203233424e-01 1.236432087827e-01 1.269684990083e-01 1.303116132889e-01 1.336452553231e-01 1.369850173767e-01 1.403165121341e-01 1.436335423688e-01 1.469488079369e-01 1.502355274609e-01 1.535152519635e-01 1.567671001029e-01 1.599955590726e-01 1.632055054073e-01 1.663749023780e-01 1.695284753988e-01 1.726381077276e-01 1.757197600144e-01 1.787680601492e-01 1.817690937482e-01 1.847456095603e-01 1.876662415998e-01 1.905564438460e-01 1.933981434424e-01 1.961901096235e-01 1.989477366000e-01 2.016413985452e-01 2.043005269855e-01 2.068989931516e-01 2.094484611278e-01 2.119515557159e-01 2.143863787976e-01 2.167843545266e-01 2.191098265073e-01 2.213870816182e-01 2.236059811773e-01 2.257578669684e-01 2.278640524763e-01 2.298916284220e-01 2.318718828273e-01 2.337816097045e-01 2.356247669922e-01 2.374143229064e-01 2.391226212265e-01 2.407810676084e-01 2.423592352947e-01 2.438753888909e-01 2.453269719073e-01 2.466972931164e-01 2.480148285979e-01 2.492460507583e-01 2.504181014759e-01 2.515156411793e-01 2.525350022818e-01 2.534959869995e-01 2.543670258022e-01 2.551812938935e-01 2.559119837741e-01 2.565695654012e-01 2.571616045267e-01 2.576652631558e-01 2.581112584247e-01 2.584695425525e-01 2.587596288109e-01 2.589790176219e-01 2.591140142229e-01 2.591895277447e-01 2.591768120222e-01 2.591019605576e-01 2.589502491663e-01 2.587225386247e-01 2.584327927908e-01 2.580584378059e-01 2.576261737538e-01 2.571158680303e-01 2.565378027552e-01 2.558982618029e-01 2.551808913111e-01 2.544106135312e-01 2.535664233840e-01 2.526649876272e-01 2.517037888890e-01 2.506778351595e-01 2.496044578130e-01 2.484666846546e-01 2.472828409543e-01 2.460474688509e-01 2.447606114053e-01 2.434367944921e-01 2.420623180006e-01 2.406557918292e-01 2.392119562025e-01 2.377349609626e-01 2.362354392858e-01 2.347063776597e-01 2.331641117415e-01 2.316041653954e-01 2.300349191704e-01 2.284658287564e-01 2.268921272336e-01 2.253316704528e-01 2.237801161265e-01 2.222488835510e-01 2.207468248758e-01 2.192711055420e-01 2.178417461973e-01 2.164545159827e-01 2.151240961587e-01 2.138568183355e-01 2.126567955994e-01 2.115400994758e-01 2.105052909924e-01 2.095689141064e-01 2.087348640604e-01 2.080101039990e-01 2.074085341935e-01 2.069311735495e-01 2.065906393705e-01 2.063918553217e-01 2.063413263859e-01 2.064488694601e-01 2.067156301487e-01 2.071512906907e-01 2.077594563321e-01 2.085426850392e-01 2.095086382234e-01 2.106542483547e-01 2.119852883486e-01 2.135036660932e-01 2.152045458163e-01 2.170954050256e-01 2.191651541804e-01 2.214210195441e-01 2.238543817094e-01 2.264601060084e-01 2.292432442516e-01 2.321864673811e-01 2.352966279229e-01 2.385588881841e-01 2.419713411420e-01 2.455294749314e-01 2.492193767362e-01 2.530440245076e-01 2.569859996402e-01 2.610450271855e-01 2.652107156800e-01 2.694737815778e-01 2.738309386042e-01 2.782679811163e-01 2.827829486909e-01 2.873641643042e-01 2.920048782883e-01 2.966978840709e-01 3.014348241061e-01 3.062080093090e-01 3.110101133939e-01 3.158335463873e-01 3.206698160457e-01 3.255147865595e-01 3.303555725710e-01 3.351917077281e-01 3.400111782743e-01 3.448090788563e-01 3.495797495297e-01 3.543105162924e-01 3.590038768168e-01 3.636446846283e-01 3.682324991833e-01 3.727599320064e-01 3.772164065236e-01 3.816043748489e-01 3.859095302592e-01 3.901324837564e-01 3.942653771726e-01 3.983012241562e-01 4.022400071156e-01 4.060695221273e-01 4.097904631302e-01 4.133970954112e-01 4.168808801840e-01 4.202445679093e-01 4.234769511880e-01 4.265787718700e-01 4.295446127939e-01 4.323695089941e-01 4.350544758680e-01 4.375916682505e-01 4.399806807458e-01 4.422193864483e-01 4.443027311565e-01 4.462328496212e-01 4.480040547169e-01 4.496164811678e-01 4.510688264349e-01 4.523584617894e-01 4.534878429619e-01 4.544523674618e-01 4.552556192888e-01 4.558952234177e-01 4.563724444274e-01 4.566889829468e-01 4.568442099027e-01 4.568417415794e-01 4.566824497348e-01 4.563667676025e-01 4.559017559247e-01 4.552852202944e-01 4.545243666522e-01 4.536213481583e-01 4.525779154879e-01 4.514037753312e-01 4.500977395238e-01 4.486694081986e-01 4.471224499723e-01 4.454617933159e-01 4.436971787101e-01 4.418306910794e-01 4.398719154355e-01 4.378305775442e-01 4.357090380482e-01 4.335203882043e-01 4.312711229694e-01 4.289675424808e-01 4.266253460319e-01 4.242453291210e-01 4.218445779128e-01 4.194293715549e-01 4.170083684640e-01 4.145972966746e-01 4.121994415851e-01 4.098308498359e-01 4.074992624381e-01 4.052166627959e-01 4.029928020605e-01 4.008396960984e-01 3.987664796332e-01 3.967830183661e-01 3.949023629956e-01 3.931271871356e-01 3.914761343033e-01 3.899513691720e-01 3.885637238713e-01 3.873232012763e-01 3.862298790857e-01 3.853005529585e-01 3.845321503173e-01 3.839352611183e-01 3.835138110455e-01 3.832682620514e-01 3.832066493734e-01 3.833247327485e-01 3.836302066657e-01 3.841165968691e-01 3.847901113549e-01 3.856443615565e-01 3.866772599449e-01 3.878910221954e-01 3.892724913582e-01 3.908283747398e-01 3.925426951063e-01 3.944160532653e-01 3.964429703534e-01 3.986094868378e-01 4.009181263448e-01 4.033503583398e-01 4.059074828458e-01 4.085757225180e-01 4.113464637510e-01 4.142148530025e-01 4.171651769909e-01 4.201940411262e-01 4.232882338331e-01 4.264403972837e-01 4.296392100657e-01 4.328759346656e-01 4.361411040736e-01 4.394247186014e-01 4.427190760768e-01 4.460094136847e-01 4.492947697061e-01 4.525562969681e-01 4.557922140504e-01 4.589912015263e-01 4.621412177282e-01 4.652397850586e-01 4.682700213514e-01 4.712317901712e-01 4.741107067353e-01 4.769015851291e-01 4.795986805362e-01 4.821882580930e-01 4.846719174967e-01 4.870350248301e-01 4.892749350149e-01 4.913865092277e-01 4.933608440780e-01 4.951969938792e-01 4.968857625563e-01 4.984265056406e-01 4.998139578225e-01 5.010458723137e-01 5.021201794756e-01 5.030322936297e-01 5.037857322594e-01 5.043759404860e-01 5.048065754573e-01 5.050759988169e-01 5.051867652231e-01 5.051425423550e-01 5.049436512747e-01 5.045977988325e-01 5.041061871881e-01 5.034747107986e-01 5.027126457495e-01 5.018208365424e-01 5.008113558977e-01 4.996892248830e-01 4.984635005831e-01 4.971442143104e-01 4.957363374503e-01 4.942547330922e-01 4.927037921496e-01 4.910951173707e-01 4.894406904504e-01 4.877446340816e-01 4.860220800544e-01 4.842782572000e-01 4.825234849750e-01 4.807672328437e-01 4.790149871010e-01 4.772774510783e-01 4.755579889421e-01 4.738680516899e-01 4.722088767637e-01 4.705885445144e-01 4.690128121893e-01 4.674837397844e-01 4.660091554534e-01 4.645908632623e-01 4.632327611707e-01 4.619407933987e-01 4.607166439914e-01 4.595656437302e-01 4.584927231873e-01 4.575021667684e-01 4.566005324095e-01 4.557925712800e-01 4.550871404732e-01 4.544915085866e-01 4.540141871080e-01 4.536666618046e-01 4.534568121440e-01 4.533985892609e-01 4.535019391940e-01 4.537790352445e-01 4.542442310062e-01 4.549060674142e-01 4.557791435347e-01 4.568726841767e-01 4.581958071843e-01 4.597571857126e-01 4.615618499525e-01 4.636143801241e-01 4.659127268606e-01 4.684598607163e-01 4.712455458060e-01 4.742626704767e-01 4.775000137613e-01 4.809400780421e-01 4.845646037155e-01 4.883499982847e-01 4.922709693046e-01 4.963003470131e-01 5.004049443846e-01 5.045530174250e-01 5.087100503514e-01 5.128404971326e-01 5.169096376653e-01 5.208807210315e-01 5.247185737484e-01 5.283907517165e-01 5.318652271975e-01 5.351134289915e-01 5.381067939600e-01 5.408235693082e-01 5.432448653139e-01 5.453514268877e-01 5.471363879329e-01 5.485896332010e-01 5.497098060829e-01 5.505008833471e-01 5.509672830118e-01 5.511234174105e-01 5.509849039043e-01 5.505714744877e-01 5.499100073084e-01 5.490256405567e-01 5.479520012890e-01 5.467194689690e-01 5.453654094375e-01 5.439231934466e-01 5.424307809440e-01 5.409229319589e-01 5.394351750907e-01 5.379988015043e-01 5.366452225646e-01 5.354033676374e-01 5.342939202475e-01 5.333441095082e-01 5.325684334753e-01 5.319831116379e-01 5.316008764001e-01 5.314325719582e-01 5.314867006984e-01 5.317677424303e-01 5.322857603138e-01 5.330428643693e-01 5.340495386899e-01 5.353100209366e-01 5.368325106265e-01 5.386295210667e-01 5.407068137620e-01 5.430817156778e-01 5.457615151846e-01 5.487598835400e-01 5.520887061142e-01 5.557522110446e-01 5.597604271100e-01 5.641105783091e-01 5.688002304835e-01 5.738189590409e-01 5.791495456026e-01 5.847673820576e-01 5.906417059749e-01 5.967326459756e-01 6.029944770562e-01 6.093766821196e-01 6.158208640761e-01 6.222707338400e-01 6.286603088484e-01 6.349264448355e-01 6.410118005362e-01 6.468526979921e-01 6.523966285764e-01 6.575949295040e-01 6.624048057052e-01 6.667933918400e-01 6.707346187917e-01 6.742165469130e-01 6.772342488182e-01 6.797938422593e-01 6.819112744130e-01 6.836151578445e-01 6.849381390350e-01 6.859247512196e-01 6.866268230521e-01 6.870949418321e-01 6.873922008451e-01 6.875795266168e-01 6.877160542778e-01 6.878652409228e-01 6.880838910583e-01 6.884302970110e-01 6.889522957575e-01 6.896997232216e-01 6.907141011486e-01 6.920301449958e-01 6.936839315345e-01 6.956988540266e-01 6.981028450898e-01 7.009129043046e-01 7.041461897710e-01 7.078147198316e-01 7.119257148096e-01 7.164835637045e-01 7.214834051843e-01 7.269195783091e-01 7.327743744060e-01 7.390253782333e-01 7.456407197282e-01 7.525772378892e-01 7.597896232654e-01 7.672165352842e-01 7.747988300479e-01 7.824667519487e-01 7.901489677927e-01 7.977776877439e-01 8.052816657012e-01 8.126036721964e-01 8.196863490331e-01 8.264879901487e-01 8.329786366405e-01 8.391392204424e-01 8.449657953598e-01 8.504641535961e-01 8.556558996138e-01 8.605659378315e-01 8.652272628190e-01 8.696708679928e-01 8.739279247741e-01 8.780221135779e-01 8.819591804066e-01 8.857422758791e-01 8.893485398431e-01 8.927441275199e-01 8.958793631758e-01 8.986873096946e-01 9.010996596758e-01 9.030299463122e-01 9.044073178963e-01 9.051545848821e-01 9.052126922706e-01 9.045382987962e-01 9.031029155927e-01 9.009142359653e-01 8.979860382851e-01 8.943761880422e-01 8.901539664825e-01 8.854121020085e-01 8.802656298647e-01 8.748297248471e-01 8.692447238006e-01 8.636347511809e-01 8.581357794136e-01 8.528729335169e-01 8.479537666904e-01 8.434899452691e-01 8.395592873803e-01 8.362403457291e-01 8.335814087097e-01 8.316144798045e-01 8.303594676757e-01 8.298009294963e-01 8.299183510406e-01 8.306600822310e-01 8.319658637260e-01 8.337626149731e-01 8.359664633008e-01 8.385141495069e-01 8.413329303411e-01 8.443938928862e-01 8.463328294561e-01 8.474708384519e-01 8.485007841680e-01 8.502427027431e-01 8.533263439869e-01 8.579561595268e-01 8.638437600761e-01 8.703394597565e-01 8.767447598568e-01 8.826149515995e-01 8.879411839605e-01 8.931728070553e-01 8.990584885654e-01 9.063225960872e-01 9.153670912343e-01 9.261083496845e-01 9.379866223146e-01 9.501662431710e-01 9.618654745082e-01 9.726317931488e-01 9.824557834621e-01 9.917554308699e-01 1.001162789732e+00 1.011209763656e+00 1.022081879077e+00 1.033507170308e+00 1.044813334276e+00 1.055148541875e+00 1.063808857090e+00 1.070467562753e+00 1.075266735419e+00 1.078768311689e+00 1.081744471694e+00 1.084843621018e+00 1.088354244387e+00 1.092098204412e+00 1.095483873466e+00 1.097724830634e+00 1.098181565504e+00 1.096600280287e+00 1.093229302768e+00 1.088799549327e+00 1.084336158902e+00 1.080838872929e+00 1.079014909045e+00 1.079130379288e+00 1.080940170943e+00 1.083809000983e+00 1.086909231529e+00 1.089377162792e+00 1.090443110820e+00 1.089584807725e+00 1.084439145186e+00 1.000409191348e+00 9.655430648558e-01 9.274258717243e-01 8.916968385177e-01 8.751336677529e-01 8.863885692305e-01 9.199996917392e-01 9.602043506558e-01 9.899776036392e-01 9.978098876756e-01 9.805673638627e-01 9.441256973802e-01 9.022257397766e-01 8.728997438048e-01 8.709170778181e-01 8.992648198266e-01 9.473148833840e-01 9.976168261201e-01 1.034232758557e+00 1.047306935236e+00 1.034624653241e+00 1.001427639232e+00 9.592145828526e-01 9.228772334675e-01 9.054968300875e-01 9.123407843991e-01 9.382412294506e-01 9.712255976836e-01 9.987365411754e-01 1.012256594623e+00 1.009116219746e+00 9.923710190436e-01 9.694444407277e-01 9.494925327059e-01 9.399707191132e-01 9.433722433823e-01 9.563082085842e-01 9.714646999945e-01 9.810532418306e-01 9.798542008087e-01 9.668180152601e-01 9.454873599366e-01 9.229476113335e-01 9.075257792441e-01 9.052823415227e-01 9.169820864802e-01 9.376506972568e-01 9.590110258284e-01 9.732000430848e-01 9.755342764143e-01 9.659584753890e-01 9.488861973302e-01 9.316388252587e-01 9.215570763607e-01 9.225982872953e-01 9.334944491168e-01 9.486057256547e-01 9.610918444332e-01 9.660981306435e-01 9.626783152825e-01 9.539924457774e-01 9.458040201961e-01 9.438325044798e-01 9.507744708917e-01 9.649047503223e-01 9.809226254462e-01 9.925700154321e-01 9.952539042298e-01 9.876793919505e-01 9.722745185167e-01 9.543208061696e-01 9.402291025522e-01 9.350729860512e-01 9.406063263678e-01 9.546664865812e-01 9.723537012962e-01 9.881709216839e-01 9.978395156560e-01 9.994798225839e-01 9.938088396463e-01 9.837672296907e-01 9.734770645800e-01 9.668359103483e-01 9.661927568934e-01 9.715780632467e-01 9.811410191720e-01 9.922668918947e-01 1.002963999859e+00 1.012546078524e+00 1.021449999889e+00 1.030311862422e+00 1.038810657061e+00 1.045264469661e+00 1.047149246289e+00 1.042677654648e+00 1.032443622743e+00 1.020353994293e+00 1.012904760039e+00 1.016366517379e+00 1.033044068408e+00 1.058900277845e+00 1.084777532183e+00 1.100239519373e+00 1.097921054473e+00 1.076679447459e+00 1.042879146085e+00 1.009332291187e+00 9.906647577547e-01 9.958297588995e-01 1.022162724547e+00 1.056760685876e+00 1.083782974116e+00 1.091646858935e+00 1.077054503423e+00 1.045801324072e+00 1.010944307605e+00 9.876678313752e-01 9.857759597837e-01 1.003990983198e+00 1.031287096040e+00 1.054007965248e+00 1.062605043281e+00 1.054958519510e+00 1.036086352242e+00 1.015297868756e+00 1.001477536163e+00 9.985124952486e-01 1.003765816188e+00 1.010580769949e+00 1.012859929508e+00 1.008352008223e+00 9.993629431567e-01 9.907990966423e-01 9.868154710949e-01 9.880371733575e-01 9.911824550760e-01 9.914523968724e-01 9.857388554434e-01 9.748645929208e-01 9.635080940720e-01 9.578557515898e-01 9.619859479513e-01 9.751978616909e-01 9.932937942408e-01
 3.119909520763e-01 3.132290944016e-01 3.145276035580e-01 3.158585017015e-01 3.171666361862e-01 3.184318469825e-01 3.196861573160e-01 3.209669131700e-01 3.222819082841e-01 3.236270152932e-01 3.250094210639e-01 3.264254782089e-01 3.278377292027e-01 3.292016617128e-01 3.305223823111e-01 3.318535347834e-01 3.332424185290e-01 3.346909779667e-01 3.361711558766e-01 3.376569888355e-01 3.391289159860e-01 3.405722708332e-01 3.419890399918e-01 3.434061703110e-01 3.448574547290e-01 3.463539751452e-01 3.478846070232e-01 3.494333566014e-01 3.509823977609e-01 3.525031579980e-01 3.539764879084e-01 3.554226395422e-01 3.568973822190e-01 3.584428112741e-01 3.600457905068e-01 3.616565553661e-01 3.632340404876e-01 3.647693692128e-01 3.662796992514e-01 3.677918697587e-01 3.693325181341e-01 3.709128077354e-01 3.725243873184e-01 3.741476940046e-01 3.757670109977e-01 3.773669293710e-01 3.789304644166e-01 3.804572550557e-01 3.819800835143e-01 3.835510178035e-01 3.851969309202e-01 3.868884200666e-01 3.885595277522e-01 3.901588830784e-01 3.916861609621e-01 3.931942697654e-01 3.947506469966e-01 3.963908235025e-01 3.980928998704e-01 3.997907019129e-01 4.014299833832e-01 4.030060810455e-01 4.045581290089e-01 4.061326096184e-01 4.077500077554e-01 4.094034224339e-01 4.110708949883e-01 4.127322474380e-01 4.143762849419e-01 4.160005847819e-01 4.176068741440e-01 4.191970813128e-01 4.207814162902e-01 4.223828004228e-01 4.240255380557e-01 4.257104652855e-01 4.274017720222e-01 4.290506189511e-01 4.306286982301e-01 4.321537374825e-01 4.336814193660e-01 4.352750889692e-01 4.369586741480e-01 4.386900993411e-01 4.403840742768e-01 4.419729406485e-01 4.434600548780e-01 4.449188762781e-01 4.464431832764e-01 4.480854735801e-01 4.498157356605e-01 4.515361240275e-01 4.531474533289e-01 4.546242729020e-01 4.560370904556e-01 4.574946517027e-01 4.590718236713e-01 4.607573917967e-01 4.624632083238e-01 4.640866272951e-01 4.655807340117e-01 4.669912697954e-01 4.684164545021e-01 4.699318028054e-01 4.715425110828e-01 4.731881433702e-01 4.747892013311e-01 4.762990961334e-01 4.777343239951e-01 4.791575683479e-01 4.806245175172e-01 4.821473410118e-01 4.836975064318e-01 4.852321747598e-01 4.867228475896e-01 4.881698846873e-01 4.895968050879e-01 4.910297984036e-01 4.924765898221e-01 4.939285248459e-01 4.953753651914e-01 4.968112786359e-01 4.982366761938e-01 4.996532313990e-01 5.010613544495e-01 5.024610336620e-01 5.038493082083e-01 5.052277424336e-01 5.066038357469e-01 5.079831480135e-01 5.093630315181e-01 5.107385302327e-01 5.121074203127e-01 5.134654644623e-01 5.148105667433e-01 5.161445692429e-01 5.174707953192e-01 5.187922723148e-01 5.201114037286e-01 5.214310628617e-01 5.227479398541e-01 5.240508570897e-01 5.253295310190e-01 5.265850983716e-01 5.278247427613e-01 5.290612479864e-01 5.303048288125e-01 5.315557072784e-01 5.327977354237e-01 5.340100967467e-01 5.351839446926e-01 5.363251163446e-01 5.374538387580e-01 5.385901820689e-01 5.397480563733e-01 5.409197054370e-01 5.420806895935e-01 5.432070832613e-01 5.442879500490e-01 5.453293395133e-01 5.463538641283e-01 5.473902126842e-01 5.484543469015e-01 5.495401555635e-01 5.506247332571e-01 5.516813902057e-01 5.526909147912e-01 5.536522842665e-01 5.545885776031e-01 5.555303011690e-01 5.564965775666e-01 5.574880851480e-01 5.584853214785e-01 5.594568084591e-01 5.603778075887e-01 5.612503830064e-01 5.620965965889e-01 5.629447390922e-01 5.638119053770e-01 5.646956498567e-01 5.655762059079e-01 5.664293991835e-01 5.672450357898e-01 5.680286162717e-01 5.687918345427e-01 5.695487643406e-01 5.703075326642e-01 5.710707310997e-01 5.718317496262e-01 5.725818642465e-01 5.733115019985e-01 5.740084755006e-01 5.746735925872e-01 5.753183136412e-01 5.759643200588e-01 5.766227518790e-01 5.772912708880e-01 5.779470057784e-01 5.785599453763e-01 5.791188766943e-01 5.796398827988e-01 5.801570583991e-01 5.806952825599e-01 5.812489993566e-01 5.817864756707e-01 5.822697289931e-01 5.826885846562e-01 5.830690541357e-01 5.834504472761e-01 5.838551908989e-01 5.842724656814e-01 5.846666197701e-01 5.850067458385e-01 5.852913203989e-01 5.855508502704e-01 5.858175690051e-01 5.861061322411e-01 5.864003468273e-01 5.866692314761e-01 5.868898501253e-01 5.870649050206e-01 5.872220303490e-01 5.873900284614e-01 5.875775757882e-01 5.877692656684e-01 5.879336470093e-01 5.880507723411e-01 5.881277595108e-01 5.881949186751e-01 5.882790601233e-01 5.883825548525e-01 5.884827028797e-01 5.885460846435e-01 5.885590664070e-01 5.885410954386e-01 5.885240363851e-01 5.885260951745e-01 5.885349265138e-01 5.885173357684e-01 5.884446539950e-01 5.883231226250e-01 5.881838694210e-01 5.880553931302e-01 5.879338429096e-01 5.877881763907e-01 5.875863341950e-01 5.873245967321e-01 5.870344925321e-01 5.867512654810e-01 5.864793651118e-01 5.861899355073e-01 5.858530411660e-01 5.854621107562e-01 5.850463516438e-01 5.846417686010e-01 5.842555722178e-01 5.838607772297e-01 5.834286350521e-01 5.829536480650e-01 5.824597771591e-01 5.819759144360e-01 5.815053022175e-01 5.810207691534e-01 5.804935788064e-01 5.799228545102e-01 5.793297051459e-01 5.787360163241e-01 5.781414231831e-01 5.775199231969e-01 5.768502135380e-01 5.761382800208e-01 5.754075377545e-01 5.746745750656e-01 5.739328580528e-01 5.731610694295e-01 5.723485243291e-01 5.715079253406e-01 5.706648822341e-01 5.698247827918e-01 5.689731183884e-01 5.680912556552e-01 5.671733286982e-01 5.662353371087e-01 5.652950960513e-01 5.643493781592e-01 5.633789164160e-01 5.623716611203e-01 5.613314163457e-01 5.602720048037e-01 5.592014482170e-01 5.581119736204e-01 5.569899718311e-01 5.558367355951e-01 5.546648998598e-01 5.534848253542e-01 5.522926603707e-01 5.510767541773e-01 5.498298361725e-01 5.485595575135e-01 5.472802916485e-01 5.459930451389e-01 5.446866970681e-01 5.433496243973e-01 5.419824775386e-01 5.405924216013e-01 5.391875758250e-01 5.377651155157e-01 5.363181148545e-01 5.348446681583e-01 5.333505049231e-01 5.318392275726e-01 5.303079501726e-01 5.287543480373e-01 5.271778187675e-01 5.255836748163e-01 5.239752486798e-01 5.223475982016e-01 5.206926884080e-01 5.190110713217e-01 5.173073449719e-01 5.155870505016e-01 5.138499971395e-01 5.120902838420e-01 5.103039828697e-01 5.084952445430e-01 5.066692713526e-01 5.048257329834e-01 5.029631001581e-01 5.010793878570e-01 4.991737342902e-01 4.972492939987e-01 4.953053469238e-01 4.933400487112e-01 4.913535801377e-01 4.893475652468e-01 4.873236646440e-01 4.852785930156e-01 4.832131516824e-01 4.811263482533e-01 4.790208239990e-01 4.768997647457e-01 4.747597276257e-01 4.725983852082e-01 4.704165729161e-01 4.682151330393e-01 4.659949394643e-01 4.637577034754e-01 4.615013061451e-01 4.592244735347e-01 4.569285358732e-01 4.546135103036e-01 4.522796699453e-01 4.499279556607e-01 4.475591399270e-01 4.451708075237e-01 4.427659365130e-01 4.403413943134e-01 4.378975508191e-01 4.354373341247e-01 4.329608720588e-01 4.304664888335e-01 4.279549817927e-01 4.254252123064e-01 4.228784433144e-01 4.203173798214e-01 4.177406670945e-01 4.151461032232e-01 4.125360930567e-01 4.099094481153e-01 4.072668687340e-01 4.046094604469e-01 4.019374799535e-01 3.992496108491e-01 3.965482782410e-01 3.938315670337e-01 3.910993771999e-01 3.883539305017e-01 3.855947343805e-01 3.828213112031e-01 3.800363882408e-01 3.772369106734e-01 3.744239514644e-01 3.715996785588e-01 3.687629416396e-01 3.659141369781e-01 3.630545031641e-01 3.601827377701e-01 3.572991666883e-01 3.544065546598e-01 3.515030388835e-01 3.485903500388e-01 3.456689858705e-01 3.427374156452e-01 3.397976658211e-01 3.368497723159e-01 3.338934947078e-01 3.309311495602e-01 3.279625990206e-01 3.249872193404e-01 3.220057433267e-01 3.190195735061e-01 3.160270078037e-01 3.130314179974e-01 3.100332860549e-01 3.070302644987e-01 3.040257688014e-01 3.010194090052e-01 2.980112487089e-01 2.950028734167e-01 2.919945224380e-01 2.889875509636e-01 2.859828429775e-01 2.829803672338e-01 2.799802036303e-01 2.769844190312e-01 2.739932908693e-01 2.710079505597e-01 2.680301605992e-01 2.650591061006e-01 2.620963879711e-01 2.591433962300e-01 2.562008915695e-01 2.532703548229e-01 2.503528158740e-01 2.474496526980e-01 2.445611946596e-01 2.416900007982e-01 2.388352276469e-01 2.360010305393e-01 2.331875052199e-01 2.303956168152e-01 2.276282861667e-01 2.248851453946e-01 2.221684451575e-01 2.194809160690e-01 2.168230563495e-01 2.141977384901e-01 2.116070869238e-01 2.090519035908e-01 2.065347859174e-01 2.040569049076e-01 2.016203877236e-01 1.992293777929e-01 1.968856348478e-01 1.945903502470e-01 1.923458152616e-01 1.901539954939e-01 1.880175181290e-01 1.859403057988e-01 1.839240737992e-01 1.819714690308e-01 1.800851422399e-01 1.782660587253e-01 1.765177819262e-01 1.748433103900e-01 1.732451606516e-01 1.717257900851e-01 1.702882872297e-01 1.689331188542e-01 1.676631233270e-01 1.664813348722e-01 1.653892124240e-01 1.643907244149e-01 1.634849155222e-01 1.626755005835e-01 1.619625953890e-01 1.613484360802e-01 1.608336069798e-01 1.604206729523e-01 1.601091959638e-01 1.599000816055e-01 1.597939216977e-01 1.597893909153e-01 1.598870226702e-01 1.600874328031e-01 1.603881628834e-01 1.607911446391e-01 1.612937560244e-01 1.618942536542e-01 1.625919615893e-01 1.633837675225e-01 1.642692383310e-01 1.652473446895e-01 1.663150319791e-01 1.674700757234e-01 1.687103108754e-01 1.700312076713e-01 1.714327045119e-01 1.729126034333e-01 1.744662008461e-01 1.760938505647e-01 1.777895321121e-01 1.795511400987e-01 1.813776744733e-01 1.832644396895e-01 1.852111651324e-01 1.872156029916e-01 1.892708897432e-01 1.913785490591e-01 1.935328437586e-01 1.957334871187e-01 1.979790560991e-01 2.002644218313e-01 2.025884943814e-01 2.049483083967e-01 2.073412676192e-01 2.097667088205e-01 2.122220538025e-01 2.147043498800e-01 2.172135334799e-01 2.197447157004e-01 2.222963377792e-01 2.248695375560e-01 2.274596121924e-01 2.300667418483e-01 2.326894000916e-01 2.353233968019e-01 2.379702126190e-01 2.406269392428e-01 2.432907232644e-01 2.459631719969e-01 2.486385056053e-01 2.513193859440e-01 2.540039789095e-01 2.566893143757e-01 2.593762878748e-01 2.620617989270e-01 2.647429796819e-01 2.674224049412e-01 2.700966437842e-01 2.727660573339e-01 2.754300707714e-01 2.780851556136e-01 2.807324837521e-01 2.833700679565e-01 2.859948985537e-01 2.886102797960e-01 2.912116001677e-01 2.938000795258e-01 2.963752987402e-01 2.989336294004e-01 3.014770438942e-01 3.040035304433e-01 3.065119586146e-01 3.090030846451e-01 3.114742251027e-01 3.139255095333e-01 3.163565995710e-01 3.187652144525e-01 3.211523663157e-01 3.235173708698e-01 3.258584875421e-01 3.281759624243e-01 3.304680991181e-01 3.327346381677e-01 3.349760193119e-01 3.371889103029e-01 3.393750026996e-01 3.415329234456e-01 3.436621416216e-01 3.457635529768e-01 3.478353139546e-01 3.498766428261e-01 3.518867313511e-01 3.538635658527e-01 3.558089287504e-01 3.577219746514e-01 3.596024392463e-01 3.614508121935e-01 3.632643219711e-01 3.650426336150e-01 3.667856202324e-01 3.684918490202e-01 3.701630736057e-01 3.717984528812e-01 3.733970714608e-01 3.749592883151e-01 3.764826451076e-01 3.779680435782e-01 3.794145432839e-01 3.808207427281e-01 3.821886007008e-01 3.835163710827e-01 3.848043222780e-01 3.860519614751e-01 3.872573779770e-01 3.884208678346e-01 3.895422238033e-01 3.906211925091e-01 3.916583236945e-01 3.926523486701e-01 3.936040103882e-01 3.945122173296e-01 3.953755483972e-01 3.961944962760e-01 3.969685772977e-01 3.976973658740e-01 3.983814835440e-01 3.990200283221e-01 3.996138255707e-01 4.001616507208e-01 4.006612158978e-01 4.011140078229e-01 4.015193771785e-01 4.018775108704e-01 4.021903312062e-01 4.024565219048e-01 4.026754267910e-01 4.028442397166e-01 4.029641297839e-01 4.030362382123e-01 4.030608064555e-01 4.030384569363e-01 4.029684422384e-01 4.028470985780e-01 4.026754969719e-01 4.024537046039e-01 4.021826186990e-01 4.018641021880e-01 4.014951496912e-01 4.010771164236e-01 4.006069947402e-01 4.000857551523e-01 3.995142515481e-01 3.988927073419e-01 3.982214973107e-01 3.974994508180e-01 3.967259803381e-01 3.959031122138e-01 3.950287231722e-01 3.941034956244e-01 3.931285287049e-01 3.921017316245e-01 3.910246334937e-01 3.898970274679e-01 3.887194503952e-01 3.874925703186e-01 3.862134244501e-01 3.848837915339e-01 3.835038878271e-01 3.820719386318e-01 3.805921038650e-01 3.790616640517e-01 3.774824778858e-01 3.758522365732e-01 3.741703592843e-01 3.724396864858e-01 3.706580535813e-01 3.688285693038e-01 3.669503290349e-01 3.650223052925e-01 3.630456211802e-01 3.610190024032e-01 3.589440871774e-01 3.568211457731e-01 3.546504606018e-01 3.524331905175e-01 3.501674537128e-01 3.478544481918e-01 3.454951659726e-01 3.430878700801e-01 3.406365923039e-01 3.381382572023e-01 3.355947065779e-01 3.330057300623e-01 3.303713472942e-01 3.276939778924e-01 3.249711650978e-01 3.222054792838e-01 3.193968550326e-01 3.165442378696e-01 3.136501797582e-01 3.107136964355e-01 3.077358618919e-01 3.047181376198e-01 3.016584017811e-01 2.985605445533e-01 2.954213952177e-01 2.922436470519e-01 2.890291942306e-01 2.857751226520e-01 2.824867963530e-01 2.791601719926e-01 2.757981026795e-01 2.724009729966e-01 2.689676392880e-01 2.655041357131e-01 2.620054015698e-01 2.584758259317e-01 2.549145999878e-01 2.513212791702e-01 2.477003388644e-01 2.440488240312e-01 2.403713803921e-01 2.366667306014e-01 2.329338121880e-01 2.291784078434e-01 2.253961619836e-01 2.215931303146e-01 2.177685601031e-01 2.139214340402e-01 2.100573913230e-01 2.061711845616e-01 2.022706836966e-01 1.983538413895e-01 1.944210423809e-01 1.904789917500e-01 1.865217851730e-01 1.825575609963e-01 1.785850018314e-01 1.746054007466e-01 1.706253560946e-01 1.666390325539e-01 1.626570883708e-01 1.586762807555e-01 1.547005523350e-01 1.507361545949e-01 1.467786397110e-01 1.428402159272e-01 1.389166939852e-01 1.350155620996e-01 1.311426160666e-01 1.272960486324e-01 1.234901305442e-01 1.197215692197e-01 1.160010274970e-01 1.123360175698e-01 1.087284432874e-01 1.051945830465e-01 1.017353795219e-01 9.836597628879e-02 9.509677886511e-02 9.193483258590e-02 8.890182442512e-02 8.600363803051e-02 8.326023038499e-02 8.068807816604e-02 7.830057210143e-02 7.612317237665e-02 7.416505766510e-02 7.245190697592e-02 7.099813497135e-02 6.981581324401e-02 6.892703691125e-02 6.833245519293e-02 6.804459450765e-02 6.806588684952e-02 6.838771237685e-02 6.901464732795e-02 6.992628372095e-02 7.111357933992e-02 7.256249827491e-02 7.424709960329e-02 7.616014402186e-02 7.827032608887e-02 8.056585355127e-02 8.302849956738e-02 8.563259958710e-02 8.837451486360e-02 9.122545169536e-02 9.418061721873e-02 9.722543588079e-02 1.003402450603e-01 1.035313226543e-01 1.067679539303e-01 1.100587563416e-01 1.133885836375e-01 1.167459122434e-01 1.201376396635e-01 1.235378792522e-01 1.269626123554e-01 1.303907419525e-01 1.338228723033e-01 1.372625018622e-01 1.406870435034e-01 1.441172000406e-01 1.475268965316e-01 1.509278653417e-01 1.543153513085e-01 1.576736047341e-01 1.610243419965e-01 1.643367185582e-01 1.676336523901e-01 1.708987345853e-01 1.741289417829e-01 1.773381248696e-01 1.804979422317e-01 1.836361972728e-01 1.867271640143e-01 1.897797341882e-01 1.927988359390e-01 1.957610929952e-01 1.986957798558e-01 2.015702063436e-01 2.044062915495e-01 2.071950894084e-01 2.099245648108e-01 2.126193976495e-01 2.152446701706e-01 2.178307319749e-01 2.203557630105e-01 2.228231818248e-01 2.252455057102e-01 2.275930080615e-01 2.298992412399e-01 2.321327868141e-01 2.343099580129e-01 2.364301768227e-01 2.384755107987e-01 2.404738099289e-01 2.423918663614e-01 2.442550839831e-01 2.460498009766e-01 2.477710695810e-01 2.494389682394e-01 2.510213441464e-01 2.525507666787e-01 2.540008780695e-01 2.553804346932e-01 2.566983240803e-01 2.579295046741e-01 2.591054038420e-01 2.601950805078e-01 2.612176903044e-01 2.621692465770e-01 2.630368568309e-01 2.638454620366e-01 2.645635074277e-01 2.652189590358e-01 2.657954180099e-01 2.662926780592e-01 2.667257896213e-01 2.670696051348e-01 2.673525271851e-01 2.675511416146e-01 2.676766233112e-01 2.677338241682e-01 2.677048447083e-01 2.676158611453e-01 2.674411404949e-01 2.672004528961e-01 2.668881339717e-01 2.664970681378e-01 2.660466420678e-01 2.655154405639e-01 2.649235738832e-01 2.642616271974e-01 2.635309658353e-01 2.627434964472e-01 2.618831167553e-01 2.609705878599e-01 2.599926067363e-01 2.589574321075e-01 2.578714207133e-01 2.567242123769e-01 2.555340487195e-01 2.542907290134e-01 2.530033556415e-01 2.516772352976e-01 2.503056621264e-01 2.489065223019e-01 2.474700298931e-01 2.460072875577e-01 2.445238214444e-01 2.430170351903e-01 2.415014708059e-01 2.399709774102e-01 2.384394006354e-01 2.369097841253e-01 2.353825130129e-01 2.338743469013e-01 2.323790054224e-01 2.309131846295e-01 2.294793124496e-01 2.280820085327e-01 2.267367710739e-01 2.254397273188e-01 2.242100858385e-01 2.230467137878e-01 2.219607197322e-01 2.209634140006e-01 2.200556009976e-01 2.192534128213e-01 2.185580755066e-01 2.179806324608e-01 2.175298845301e-01 2.172088401225e-01 2.170304446638e-01 2.169974990138e-01 2.171173574054e-01 2.173988578310e-01 2.178416573856e-01 2.184562267696e-01 2.192439571422e-01 2.202067347575e-01 2.213531893442e-01 2.226761317943e-01 2.241864317330e-01 2.258769120469e-01 2.277491044870e-01 2.298067251761e-01 2.320379972671e-01 2.344519369786e-01 2.370355745877e-01 2.397900970841e-01 2.427112089356e-01 2.457891405693e-01 2.490263558298e-01 2.524084985658e-01 2.559352198740e-01 2.595975142143e-01 2.633869468698e-01 2.673006610765e-01 2.713245130218e-01 2.754580403030e-01 2.796882882501e-01 2.840090341455e-01 2.884137168136e-01 2.928922543184e-01 2.974383148146e-01 3.020433888399e-01 3.066994395461e-01 3.113996407125e-01 3.161348055663e-01 3.208967312819e-01 3.256808471824e-01 3.304760682945e-01 3.352772957008e-01 3.400764158490e-01 3.448633399078e-01 3.496361042245e-01 3.543817569897e-01 3.590983591244e-01 3.637771715799e-01 3.684084260522e-01 3.729927722210e-01 3.775155524188e-01 3.819773039746e-01 3.863682229471e-01 3.906815158536e-01 3.949168084268e-01 3.990595690287e-01 4.031126704261e-01 4.070655550065e-01 4.109137955894e-01 4.146559011565e-01 4.182804013343e-01 4.217890089481e-01 4.251734453415e-01 4.284293300136e-01 4.315563388777e-01 4.345450423652e-01 4.373975967525e-01 4.401055026909e-01 4.426678735612e-01 4.450836334770e-01 4.473457372501e-01 4.494558210184e-01 4.514085904047e-01 4.532032650813e-01 4.548392634171e-01 4.563126563007e-01 4.576247955832e-01 4.587723832153e-01 4.597569811144e-01 4.605778766181e-01 4.612340205341e-01 4.617278252093e-01 4.620586708150e-01 4.622272822257e-01 4.622377360810e-01 4.620878507996e-01 4.617844113801e-01 4.613259499601e-01 4.607165201994e-01 4.599612752262e-01 4.590599581068e-01 4.580201330164e-01 4.568447052077e-01 4.555373870233e-01 4.541065520422e-01 4.525527141717e-01 4.508853169120e-01 4.491118095676e-01 4.472344973578e-01 4.452647226356e-01 4.432069124871e-01 4.410687947125e-01 4.388625341229e-01 4.365890544883e-01 4.342650956167e-01 4.318940708553e-01 4.294859630084e-01 4.270548697093e-01 4.246029075205e-01 4.221469053938e-01 4.196926221226e-01 4.172526457246e-01 4.148376687850e-01 4.124564543400e-01 4.101211834441e-01 4.078413126530e-01 4.056300758881e-01 4.034911278119e-01 4.014435690147e-01 3.994901572865e-01 3.976444635160e-01 3.959167862950e-01 3.943096780538e-01 3.928416919199e-01 3.915105014489e-01 3.903314023573e-01 3.893087752006e-01 3.884457978911e-01 3.877547060703e-01 3.872327232294e-01 3.868910107165e-01 3.867261550575e-01 3.867467714469e-01 3.869500156379e-01 3.873374922920e-01 3.879126393102e-01 3.886664719808e-01 3.896082801122e-01 3.907241026708e-01 3.920188584790e-01 3.934867492254e-01 3.951180190633e-01 3.969178745026e-01 3.988666998802e-01 4.009706935906e-01 4.032155850100e-01 4.055947427979e-01 4.081049645964e-01 4.107298920586e-01 4.134697272844e-01 4.163085630231e-01 4.192417377748e-01 4.222582243169e-01 4.253479424841e-01 4.285035768863e-01 4.317136138995e-01 4.349702571697e-01 4.382596135971e-01 4.415783697633e-01 4.449094968494e-01 4.482487112542e-01 4.515851806489e-01 4.549060782050e-01 4.582085360945e-01 4.614728754946e-01 4.647000129961e-01 4.678739164206e-01 4.709887121567e-01 4.740360979081e-01 4.770033044568e-01 4.798893424488e-01 4.826772323238e-01 4.853656121963e-01 4.879456123316e-01 4.904073332214e-01 4.927495306671e-01 4.949589505858e-01 4.970358456969e-01 4.989713612870e-01 5.007623941605e-01 5.024044979106e-01 5.038915960702e-01 5.052253330436e-01 5.063985164409e-01 5.074136148980e-01 5.082670471753e-01 5.089582492372e-01 5.094899265359e-01 5.098603536749e-01 5.100752220449e-01 5.101326054953e-01 5.100396081685e-01 5.098001291899e-01 5.094150215259e-01 5.088955716719e-01 5.082426067336e-01 5.074663356809e-01 5.065738739591e-01 5.055703321078e-01 5.044689069390e-01 5.032717033135e-01 5.019926667115e-01 5.006402240228e-01 4.992201196752e-01 4.977460323992e-01 4.962243330530e-01 4.946640754174e-01 4.930763200979e-01 4.914655148663e-01 4.898448283720e-01 4.882165971866e-01 4.865930433058e-01 4.849773332143e-01 4.833769867634e-01 4.818001069309e-01 4.802472288383e-01 4.787293388407e-01 4.772467691996e-01 4.758047052827e-01 4.744106186689e-01 4.730636204541e-01 4.717730382098e-01 4.705386942825e-01 4.693689633390e-01 4.682687794167e-01 4.672410953861e-01 4.662965370746e-01 4.654402574567e-01 4.646801773534e-01 4.640285152917e-01 4.634927013824e-01 4.630862273618e-01 4.628197124249e-01 4.627055557502e-01 4.627595742246e-01 4.629924311415e-01 4.634202508632e-01 4.640554765668e-01 4.649107303692e-01 4.659987005332e-01 4.673286448802e-01 4.689102477257e-01 4.707487972585e-01 4.728504185272e-01 4.752133908278e-01 4.778369493034e-01 4.807155062936e-01 4.838378563937e-01 4.871938015081e-01 4.907619324864e-01 4.945255522607e-01 4.984587927539e-01 5.025338861126e-01 5.067219984846e-01 5.109893470357e-01 5.153013921164e-01 5.196224814267e-01 5.239167467970e-01 5.281442220107e-01 5.322716298938e-01 5.362601012177e-01 5.400772798911e-01 5.436900342328e-01 5.470673356748e-01 5.501851222557e-01 5.530156685530e-01 5.555433731827e-01 5.577499215614e-01 5.596247338859e-01 5.611626270313e-01 5.623595124189e-01 5.632213684160e-01 5.637534858336e-01 5.639684690262e-01 5.638851154033e-01 5.635217594683e-01 5.629051484169e-01 5.620610010542e-01 5.610216171361e-01 5.598171358463e-01 5.584836836984e-01 5.570546007021e-01 5.555647978530e-01 5.540472010804e-01 5.525360088736e-01 5.510613818668e-01 5.496510545057e-01 5.483340493917e-01 5.471304228473e-01 5.460622657949e-01 5.451474951353e-01 5.444004457623e-01 5.438366838780e-01 5.434639359096e-01 5.432963799943e-01 5.433413325818e-01 5.436093495120e-01 5.441108406510e-01 5.448560238438e-01 5.458599709491e-01 5.471325618470e-01 5.486945770106e-01 5.505582481061e-01 5.527434370471e-01 5.552686933337e-01 5.581463809977e-01 5.613968206533e-01 5.650265632870e-01 5.690460268252e-01 5.734561799269e-01 5.782524557663e-01 5.834241494177e-01 5.889504036626e-01 5.948040775901e-01 6.009487355265e-01 6.073426299502e-01 6.139325800772e-01 6.206647047018e-01 6.274767820229e-01 6.343021535219e-01 6.410800969383e-01 6.477396549200e-01 6.542196702245e-01 6.604598542780e-01 6.664038190643e-01 6.720046298151e-01 6.772187052036e-01 6.820178913427e-01 6.863781880507e-01 6.902885796185e-01 6.937459237072e-01 6.967612439036e-01 6.993519666395e-01 7.015449898859e-01 7.033786894623e-01 7.048919586627e-01 7.061361234165e-01 7.071640048444e-01 7.080302937003e-01 7.087910884361e-01 7.095025779469e-01 7.102223225038e-01 7.109986810581e-01 7.118849615964e-01 7.129248420322e-01 7.141603425406e-01 7.156297268124e-01 7.173649880074e-01 7.193989042315e-01 7.217555617553e-01 7.244601292508e-01 7.275334837345e-01 7.309907405820e-01 7.348470892013e-01 7.391090444105e-01 7.437820502784e-01 7.488625207542e-01 7.543419130436e-01 7.602018612466e-01 7.664139123673e-01 7.729453349491e-01 7.797484333786e-01 7.867731952025e-01 7.939583057826e-01 8.012375464750e-01 8.085453300952e-01 8.158099008591e-01 8.229683699331e-01 8.299570373317e-01 8.367248527002e-01 8.432298928821e-01 8.494416637293e-01 8.553439030940e-01 8.609321489180e-01 8.662172984080e-01 8.712186493700e-01 8.759662617993e-01 8.804911958289e-01 8.848283181598e-01 8.890106608526e-01 8.930532007580e-01 8.969727427367e-01 9.007586288567e-01 9.043908222457e-01 9.078306497539e-01 9.110175807666e-01 9.138876603306e-01 9.163535191598e-01 9.183355082057e-01 9.197458529777e-01 9.205067412624e-01 9.205565761767e-01 9.198405966132e-01 9.183420761640e-01 9.160523018447e-01 9.130024578710e-01 9.092449228106e-01 9.048532850574e-01 8.999355379788e-01 8.945979670646e-01 8.889824603117e-01 8.832202333311e-01 8.774543793055e-01 8.718266618472e-01 8.664588667440e-01 8.614811107044e-01 8.569917783488e-01 8.530835566945e-01 8.498269360864e-01 8.472671464025e-01 8.454415736844e-01 8.443474326586e-01 8.439750812543e-01 8.442852164391e-01 8.452195585494e-01 8.467110800922e-01 8.486698251700e-01 8.510242931542e-01 8.536927179557e-01 8.566224464855e-01 8.584617973123e-01 8.594769622232e-01 8.603545569006e-01 8.619201174970e-01 8.648045105007e-01 8.692095791851e-01 8.748470603987e-01 8.810642993989e-01 8.871528587064e-01 8.926686776832e-01 8.976097013198e-01 9.024360668562e-01 9.079148512458e-01 9.147962519636e-01 9.235012683543e-01 9.339559317504e-01 9.456045864788e-01 9.576097467197e-01 9.691804900688e-01 9.798649090488e-01 9.896648632431e-01 9.990096251219e-01 1.008548101426e+00 1.018832249905e+00 1.030047394288e+00 1.041908143767e+00 1.053718904290e+00 1.064590544681e+00 1.073777812861e+00 1.080921735823e+00 1.086145154476e+00 1.089994869512e+00 1.093246900796e+00 1.096571273465e+00 1.100276658146e+00 1.104207207891e+00 1.107797009472e+00 1.110267834119e+00 1.110974587814e+00 1.109645612773e+00 1.106492654044e+00 1.102190564495e+00 1.097701928497e+00 1.093977822020e+00 1.091692510399e+00 1.091130979000e+00 1.092132357861e+00 1.094192119566e+00 1.096622571339e+00 1.098658663091e+00 1.099512959254e+00 1.098789207587e+00 1.086869697103e+00 1.001924905160e+00 9.735487832532e-01 9.318984683851e-01 8.963587808069e-01 8.842167492688e-01 9.014042358927e-01 9.388290117084e-01 9.786571053688e-01 1.003947572469e+00 1.004747369348e+00 9.802519649504e-01 9.389492040736e-01 8.968239842395e-01 8.725858147948e-01 8.789000630319e-01 9.146342819379e-01 9.659179110760e-01 1.014595657658e+00 1.045973825297e+00 1.052305068612e+00 1.033663823003e+00 9.973441622779e-01 9.561840997157e-01 9.250281748694e-01 9.150401527799e-01 9.283778446099e-01 9.574296217385e-01 9.896738750657e-01 1.013600116459e+00 1.022457555437e+00 1.015428355113e+00 9.971014257646e-01 9.757497236854e-01 9.602957762247e-01 9.567404155711e-01 9.654025910905e-01 9.810224887743e-01 9.954797774095e-01 1.001331533644e+00 9.945379621627e-01 9.757048712490e-01 9.501722869191e-01 9.265130931002e-01 9.135775758378e-01 9.164657501420e-01 9.337435970603e-01 9.581017756154e-01 9.798481928761e-01 9.909634524243e-01 9.876818699540e-01 9.715932645251e-01 9.490958060828e-01 9.292746084822e-01 9.202445741650e-01 9.252092844350e-01 9.409261621627e-01 9.596576813030e-01 9.733149478503e-01 9.769536356911e-01 9.705041890779e-01 9.585649788612e-01 9.483493267809e-01 9.464145550879e-01 9.552685806334e-01 9.721350287173e-01 9.904924396678e-01 1.003340293624e+00 1.006062071342e+00 9.979144620488e-01 9.820957395081e-01 9.644539653420e-01 9.514184317282e-01 9.474757496790e-01 9.535401623030e-01 9.669395211867e-01 9.829403808688e-01 9.967991083757e-01 1.005162276022e+00 1.006783868793e+00 1.002391640327e+00 9.942451451365e-01 9.853437979294e-01 9.785644365957e-01 9.759189928511e-01 9.780592686229e-01 9.844313125627e-01 9.937329518402e-01 1.004646995914e+00 1.016240234117e+00 1.027926982595e+00 1.039063835838e+00 1.048417216415e+00 1.054172104055e+00 1.054445711657e+00 1.048488464454e+00 1.037809653696e+00 1.026678999791e+00 1.021220377870e+00 1.026785489663e+00 1.044783908756e+00 1.070884419876e+00 1.096349557474e+00 1.111499778134e+00 1.109573079354e+00 1.089543837372e+00 1.057276322748e+00 1.024570789816e+00 1.005031851797e+00 1.007390787968e+00 1.029977069161e+00 1.061455873022e+00 1.087143619178e+00 1.095734432954e+00 1.083331928148e+00 1.054440632437e+00 1.020491724887e+00 9.954359333309e-01 9.891720782319e-01 1.002093108133e+00 1.025358440591e+00 1.046732675209e+00 1.056851765091e+00 1.052711051717e+00 1.037772513524e+00 1.019673850414e+00 1.006265257798e+00 1.001664320601e+00 1.004640913509e+00 1.010244722512e+00 1.013425780184e+00 1.011867414625e+00 1.006781792597e+00 1.001483844467e+00 9.988561073233e-01 9.993040557420e-01 1.000494450648e+00 9.991387389385e-01 9.933314193407e-01 9.841456714764e-01 9.753555937834e-01 9.714625548700e-01 9.749992253295e-01 9.848467049201e-01 9.978486181772e-01
 2.986994398084e-01 2.998749641596e-01 3.011160888395e-01 3.023903786608e-01 3.036426984400e-01 3.048577153491e-01 3.060670014799e-01 3.073017918450e-01 3.085662141720e-01 3.098609463318e-01 3.111981551764e-01 3.125748998764e-01 3.139492809348e-01 3.152769067529e-01 3.165645940907e-01 3.178639426628e-01 3.192182738048e-01 3.206308451701e-01 3.220784415425e-01 3.235377549740e-01 3.249875413548e-01 3.264095145674e-01 3.278044938834e-01 3.292013796453e-01 3.306327092623e-01 3.321085106794e-01 3.336194941731e-01 3.351544962642e-01 3.366950552426e-01 3.382093707055e-01 3.396741876403e-01 3.411100341972e-01 3.425753098107e-01 3.441117915739e-01 3.457082963463e-01 3.473174812037e-01 3.488982447367e-01 3.504377888512e-01 3.519497987461e-01 3.534614673942e-01 3.550020820761e-01 3.565856591109e-01 3.582031502125e-01 3.598363017668e-01 3.614683439156e-01 3.630820046007e-01 3.646583538728e-01 3.661960150272e-01 3.677287513821e-01 3.693120609831e-01 3.709734848635e-01 3.726840059620e-01 3.743779610116e-01 3.760012512346e-01 3.775504603122e-01 3.790770304092e-01 3.806493353096e-01 3.823091544456e-01 3.840359641240e-01 3.857632817450e-01 3.874348451537e-01 3.890422348063e-01 3.906216670028e-01 3.922206168800e-01 3.938631598255e-01 3.955459879658e-01 3.972482072796e-01 3.989476965575e-01 4.006297218535e-01 4.022912486033e-01 4.039332828945e-01 4.055581573524e-01 4.071772619599e-01 4.088156695897e-01 4.104988766943e-01 4.122273120042e-01 4.139642762485e-01 4.156595988545e-01 4.172831188263e-01 4.188502614546e-01 4.204181236539e-01 4.220533697442e-01 4.237828465608e-01 4.255662598706e-01 4.273149549498e-01 4.289582030994e-01 4.304961013484e-01 4.320009229573e-01 4.335699367564e-01 4.352610849215e-01 4.370462718128e-01 4.388266303182e-01 4.404984563673e-01 4.420337448029e-01 4.435005966150e-01 4.450088647419e-01 4.466382707373e-01 4.483804271022e-01 4.501484708069e-01 4.518367508079e-01 4.533952679661e-01 4.548677194423e-01 4.563514090138e-01 4.579237197705e-01 4.595933555078e-01 4.613023979318e-01 4.629709754992e-01 4.645503152525e-01 4.660545311889e-01 4.675442312219e-01 4.690751505600e-01 4.706606778482e-01 4.722762077326e-01 4.738807114812e-01 4.754449098846e-01 4.769667444758e-01 4.784666246009e-01 4.799702265224e-01 4.814855543929e-01 4.830069207601e-01 4.845262597258e-01 4.860383185917e-01 4.875418585574e-01 4.890361583647e-01 4.905211071287e-01 4.919960705956e-01 4.934597922159e-01 4.949143293102e-01 4.963694797587e-01 4.978287206377e-01 4.992896258899e-01 5.007468649870e-01 5.021974920343e-01 5.036374490385e-01 5.050644522626e-01 5.064797293795e-01 5.078877567566e-01 5.092923024059e-01 5.106963065106e-01 5.121024175884e-01 5.135062255344e-01 5.148949940587e-01 5.162591113467e-01 5.175996489451e-01 5.189249749787e-01 5.202495881370e-01 5.215831349053e-01 5.229247159314e-01 5.242560145093e-01 5.255572648310e-01 5.268191316378e-01 5.280500653937e-01 5.292700254909e-01 5.305004963702e-01 5.317534254023e-01 5.330199673792e-01 5.342738288681e-01 5.354923224398e-01 5.366655470707e-01 5.378008897253e-01 5.389221393125e-01 5.400573195689e-01 5.412214740282e-01 5.424068064151e-01 5.435893614665e-01 5.447432824821e-01 5.458485600460e-01 5.469075812069e-01 5.479434577845e-01 5.489875305521e-01 5.500579946714e-01 5.511534852932e-01 5.522536988824e-01 5.533247760723e-01 5.543453487577e-01 5.553183552420e-01 5.562676716441e-01 5.572219277646e-01 5.581962131527e-01 5.591866901035e-01 5.601724234108e-01 5.611300357277e-01 5.620500868757e-01 5.629386786228e-01 5.638091861431e-01 5.646737240825e-01 5.655416658682e-01 5.664149601784e-01 5.672856368693e-01 5.681459069934e-01 5.689835444829e-01 5.697884160069e-01 5.705611941635e-01 5.713171113490e-01 5.720759262588e-01 5.728490735254e-01 5.736314362662e-01 5.743975954867e-01 5.751192552770e-01 5.757863328270e-01 5.764192131112e-01 5.770525737497e-01 5.777081893905e-01 5.783780332855e-01 5.790276794522e-01 5.796199075568e-01 5.801494115960e-01 5.806446496905e-01 5.811454790853e-01 5.816703117619e-01 5.822050752198e-01 5.827133951351e-01 5.831660479600e-01 5.835655855620e-01 5.839436247350e-01 5.843322963469e-01 5.847427153707e-01 5.851564908508e-01 5.855428262921e-01 5.858793702480e-01 5.861725584423e-01 5.864514112552e-01 5.867431163975e-01 5.870552951154e-01 5.873688018786e-01 5.876527386323e-01 5.878884901393e-01 5.880867014507e-01 5.882791590581e-01 5.884900311645e-01 5.887202359280e-01 5.889435876792e-01 5.891274724832e-01 5.892621355565e-01 5.893684257613e-01 5.894798369259e-01 5.896099514060e-01 5.897450251863e-01 5.898491581987e-01 5.898979336955e-01 5.899000581705e-01 5.898888297002e-01 5.898896357250e-01 5.898951400300e-01 5.898729254091e-01 5.897929727939e-01 5.896548454764e-01 5.894935142698e-01 5.893409711369e-01 5.891982452620e-01 5.890345484190e-01 5.888213363545e-01 5.885570989206e-01 5.882712232653e-01 5.879999592060e-01 5.877443241387e-01 5.874782478405e-01 5.871721034026e-01 5.868254359729e-01 5.864630946345e-01 5.861124817040e-01 5.857732999481e-01 5.854165919493e-01 5.850158339012e-01 5.845736373218e-01 5.841117355561e-01 5.836504968383e-01 5.831861627077e-01 5.826922562703e-01 5.821495401189e-01 5.815667256246e-01 5.809685341159e-01 5.803674566343e-01 5.797561870225e-01 5.791135235630e-01 5.784297556992e-01 5.777213423653e-01 5.770114065300e-01 5.763042740473e-01 5.755834624341e-01 5.748305451817e-01 5.740428033461e-01 5.732370512871e-01 5.724300668434e-01 5.716158388989e-01 5.707750549788e-01 5.698971165644e-01 5.689869308092e-01 5.680588194083e-01 5.671198484685e-01 5.661600810797e-01 5.651682965239e-01 5.641446437642e-01 5.631043699197e-01 5.620554853205e-01 5.609936613186e-01 5.599076011885e-01 5.587898208196e-01 5.576501703960e-01 5.565023053137e-01 5.553451715821e-01 5.541678970585e-01 5.529589192273e-01 5.517205202405e-01 5.504598076849e-01 5.491842908974e-01 5.478908670233e-01 5.465711263514e-01 5.452259854618e-01 5.438605066624e-01 5.424768212680e-01 5.410737443559e-01 5.396466758974e-01 5.381978111188e-01 5.367307715970e-01 5.352497938002e-01 5.337480255125e-01 5.322182091649e-01 5.306620284917e-01 5.290840845605e-01 5.274889897436e-01 5.258771364215e-01 5.242405370601e-01 5.225781756090e-01 5.208929541831e-01 5.191905211735e-01 5.174705772822e-01 5.157302855413e-01 5.139683606041e-01 5.121844554755e-01 5.103810717226e-01 5.085580805219e-01 5.067128520876e-01 5.048460120681e-01 5.029602975949e-01 5.010542799915e-01 4.991278356919e-01 4.971800756281e-01 4.952103810267e-01 4.932221519958e-01 4.912171441076e-01 4.891924278965e-01 4.871458666451e-01 4.850784768413e-01 4.829901253312e-01 4.808831973710e-01 4.787581268045e-01 4.766133824616e-01 4.744468308783e-01 4.722610861848e-01 4.700554657269e-01 4.678299570652e-01 4.655868432188e-01 4.633241828656e-01 4.610425530835e-01 4.587425663139e-01 4.564223368296e-01 4.540822808186e-01 4.517251669598e-01 4.493502140390e-01 4.469570252810e-01 4.445452613581e-01 4.421142917935e-01 4.396655980004e-01 4.372017459834e-01 4.347205047685e-01 4.322209582512e-01 4.297047930569e-01 4.271703308300e-01 4.246192955335e-01 4.220521803498e-01 4.194690267863e-01 4.168688608643e-01 4.142540304398e-01 4.116225717760e-01 4.089736546939e-01 4.063112206813e-01 4.036321327864e-01 4.009392254628e-01 3.982320412879e-01 3.955091716932e-01 3.927714824766e-01 3.900202262948e-01 3.872550581142e-01 3.844763589417e-01 3.816854171696e-01 3.788798970545e-01 3.760611689678e-01 3.732312856078e-01 3.703887790774e-01 3.675350431508e-01 3.646704362182e-01 3.617940025321e-01 3.589069606577e-01 3.560096989029e-01 3.531017746960e-01 3.501853400628e-01 3.472608258037e-01 3.443264001719e-01 3.413834609585e-01 3.384330110261e-01 3.354740148358e-01 3.325091375359e-01 3.295378597016e-01 3.265599456964e-01 3.235771850653e-01 3.205890643285e-01 3.175962553966e-01 3.145998194242e-01 3.115998704652e-01 3.085975438606e-01 3.055942018434e-01 3.025890341942e-01 2.995818829690e-01 2.965754575826e-01 2.935688562595e-01 2.905646178273e-01 2.875627759299e-01 2.845627028273e-01 2.815666330630e-01 2.785749898277e-01 2.755880689142e-01 2.726084577827e-01 2.696361085260e-01 2.666715686911e-01 2.637163930062e-01 2.607717934046e-01 2.578374678616e-01 2.549159723822e-01 2.520092877391e-01 2.491160659209e-01 2.462401346800e-01 2.433805543978e-01 2.405389346682e-01 2.377184181259e-01 2.349182838609e-01 2.321422252996e-01 2.293906958575e-01 2.266656667414e-01 2.239676276316e-01 2.212990821867e-01 2.186609717296e-01 2.160571999569e-01 2.134890523083e-01 2.109574548197e-01 2.084646057532e-01 2.060121957704e-01 2.036014172304e-01 2.012378258346e-01 1.989211349623e-01 1.966544009784e-01 1.944400179809e-01 1.922788610032e-01 1.901739434054e-01 1.881288874724e-01 1.861450242781e-01 1.842258646713e-01 1.823741384528e-01 1.805891998973e-01 1.788766070094e-01 1.772376283776e-01 1.756745222646e-01 1.741921039199e-01 1.727895674371e-01 1.714707093192e-01 1.702375198396e-01 1.690913949309e-01 1.680356581863e-01 1.670717442256e-01 1.662018015056e-01 1.654269907228e-01 1.647497467811e-01 1.641688835443e-01 1.636868311162e-01 1.633052236475e-01 1.630231206551e-01 1.628431056624e-01 1.627644973587e-01 1.627868848000e-01 1.629099106920e-01 1.631330825274e-01 1.634552505912e-01 1.638785384597e-01 1.643991260431e-01 1.650170776940e-01 1.657301744030e-01 1.665354042115e-01 1.674331647089e-01 1.684210864825e-01 1.694972574042e-01 1.706596569317e-01 1.719049103386e-01 1.732301148954e-01 1.746346437091e-01 1.761141046361e-01 1.776679763843e-01 1.792942070474e-01 1.809871860225e-01 1.827462629567e-01 1.845671040219e-01 1.864482434646e-01 1.883896196893e-01 1.903840403548e-01 1.924312083474e-01 1.945284859167e-01 1.966714820878e-01 1.988601227245e-01 2.010913663886e-01 2.033630299660e-01 2.056727153838e-01 2.080165851588e-01 2.103927805022e-01 2.128017691925e-01 2.152380330130e-01 2.177028539169e-01 2.201927045202e-01 2.227041446425e-01 2.252385215158e-01 2.277915966623e-01 2.303614525274e-01 2.329484840520e-01 2.355473746074e-01 2.381599719394e-01 2.407842429114e-01 2.434172373590e-01 2.460598323576e-01 2.487077117796e-01 2.513592295216e-01 2.540150868443e-01 2.566730705549e-01 2.593328406696e-01 2.619933227865e-01 2.646511252047e-01 2.673074916149e-01 2.699593761995e-01 2.726048843108e-01 2.752465221675e-01 2.778787168440e-01 2.805041855595e-01 2.831209881780e-01 2.857262173454e-01 2.883215021957e-01 2.909037512634e-01 2.934734204137e-01 2.960297165064e-01 2.985710190310e-01 3.010963794913e-01 3.036054386073e-01 3.060966432643e-01 3.085698605754e-01 3.110256748376e-01 3.134606556232e-01 3.158756002062e-01 3.182692819915e-01 3.206410491779e-01 3.229905279241e-01 3.253153487871e-01 3.276166979658e-01 3.298932455893e-01 3.321435456917e-01 3.343700148004e-01 3.365693833215e-01 3.387412507367e-01 3.408852113024e-01 3.429981987997e-01 3.450828491574e-01 3.471381870425e-01 3.491635068318e-01 3.511588657866e-01 3.531230029158e-01 3.550532064364e-01 3.569510613594e-01 3.588144816012e-01 3.606457891782e-01 3.624432039786e-01 3.642063999881e-01 3.659351315937e-01 3.676270895499e-01 3.692835055054e-01 3.709026466855e-01 3.724836870879e-01 3.740287963456e-01 3.755355525085e-01 3.770041755262e-01 3.784347132578e-01 3.798243898340e-01 3.811743748639e-01 3.824837355520e-01 3.837522489592e-01 3.849807589578e-01 3.861677799240e-01 3.873140245799e-01 3.884179484029e-01 3.894786062244e-01 3.904966224888e-01 3.914706763880e-01 3.924012100985e-01 3.932881878806e-01 3.941308459692e-01 3.949305496234e-01 3.956846557079e-01 3.963918145063e-01 3.970532274870e-01 3.976688335795e-01 3.982377500526e-01 3.987628700411e-01 3.992419535570e-01 3.996742743513e-01 4.000580413278e-01 4.003930099137e-01 4.006811400261e-01 4.009227098119e-01 4.011184664478e-01 4.012664809798e-01 4.013633991434e-01 4.014120633437e-01 4.014094210363e-01 4.013588358514e-01 4.012613796482e-01 4.011135014024e-01 4.009168894987e-01 4.006684042456e-01 4.003687197766e-01 4.000204535953e-01 3.996204513641e-01 3.991722659612e-01 3.986727411723e-01 3.981221538521e-01 3.975217729126e-01 3.968694322296e-01 3.961671255668e-01 3.954137934940e-01 3.946096877300e-01 3.937542017363e-01 3.928480640813e-01 3.918920323605e-01 3.908856784803e-01 3.898266597794e-01 3.887176557985e-01 3.875560452039e-01 3.863434253171e-01 3.850817725145e-01 3.837687037344e-01 3.824060778523e-01 3.809914212264e-01 3.795247310442e-01 3.780077287897e-01 3.764399627267e-01 3.748227296809e-01 3.731559977910e-01 3.714375810123e-01 3.696702726193e-01 3.678508921531e-01 3.659829738381e-01 3.640654805130e-01 3.620987087511e-01 3.600839328440e-01 3.580186243194e-01 3.559061081318e-01 3.537440963522e-01 3.515338835405e-01 3.492771028601e-01 3.469717694313e-01 3.446192108498e-01 3.422194453329e-01 3.397724725381e-01 3.372804640882e-01 3.347415739573e-01 3.321568117770e-01 3.295277005341e-01 3.268514166817e-01 3.241324840476e-01 3.213679677968e-01 3.185605719805e-01 3.157098319644e-01 3.128153413073e-01 3.098797732170e-01 3.069002113463e-01 3.038797742596e-01 3.008187622297e-01 2.977169457318e-01 2.945766354843e-01 2.913947614094e-01 2.881754400933e-01 2.849170273183e-01 2.816199960293e-01 2.782884684048e-01 2.749192789446e-01 2.715148868782e-01 2.680756823366e-01 2.646002502116e-01 2.610937890499e-01 2.575534138404e-01 2.539821894531e-01 2.503798670665e-01 2.467449734155e-01 2.430838246763e-01 2.393902280230e-01 2.356722113957e-01 2.319268305606e-01 2.281551432730e-01 2.243608578902e-01 2.205391550885e-01 2.166976630997e-01 2.128336955568e-01 2.089485702410e-01 2.050471359866e-01 2.011247102185e-01 1.971890064290e-01 1.932370565897e-01 1.892715416943e-01 1.852972734498e-01 1.813087713382e-01 1.773165753937e-01 1.733148169146e-01 1.693105445655e-01 1.653058744245e-01 1.612977631447e-01 1.572969701581e-01 1.532980535946e-01 1.493092667375e-01 1.453327726578e-01 1.413680621466e-01 1.374265297123e-01 1.335031898634e-01 1.296092107163e-01 1.257474646673e-01 1.219198295376e-01 1.181397621986e-01 1.144043879082e-01 1.107292156401e-01 1.071168981563e-01 1.035753839811e-01 1.001215898286e-01 9.675541383867e-02 9.349808177370e-02 9.035704906306e-02 8.734663496030e-02 8.448707123436e-02 8.178659678044e-02 7.927169839148e-02 7.695466968280e-02 7.485580913681e-02 7.299896187001e-02 7.139452457266e-02 7.006900088118e-02 6.903115965975e-02 6.829503110508e-02 6.787423891927e-02 6.776444292501e-02 6.797479665169e-02 6.849585580845e-02 6.931684916064e-02 7.043282474493e-02 7.181678187653e-02 7.346057096565e-02 7.533980415633e-02 7.743224300484e-02 7.972742606508e-02 8.219156545095e-02 8.482040208220e-02 8.758666360596e-02 9.047495817479e-02 9.347962804940e-02 9.657014008043e-02 9.975283056908e-02 1.030019511757e-01 1.063129597424e-01 1.096811010209e-01 1.130835640629e-01 1.165337329992e-01 1.200035382782e-01 1.235006517938e-01 1.270175563224e-01 1.305376452645e-01 1.340778821069e-01 1.376085883081e-01 1.411475599757e-01 1.446786478585e-01 1.481968188050e-01 1.517149644104e-01 1.552043105340e-01 1.586896864536e-01 1.621477305345e-01 1.655838400531e-01 1.690031350686e-01 1.723814404137e-01 1.757472274829e-01 1.790680441334e-01 1.823636840180e-01 1.856258149422e-01 1.888413708186e-01 1.920342145230e-01 1.951701861825e-01 1.982784050839e-01 2.013379056304e-01 2.043491513311e-01 2.073272602084e-01 2.102411155000e-01 2.131234870366e-01 2.159436477783e-01 2.187167440632e-01 2.214438002836e-01 2.241032609395e-01 2.267254003052e-01 2.292751992205e-01 2.317782323265e-01 2.342216828446e-01 2.365977701278e-01 2.389293618854e-01 2.411816452705e-01 2.433871279026e-01 2.455199029816e-01 2.475894401476e-01 2.496026206967e-01 2.515351863390e-01 2.534184310827e-01 2.552196350736e-01 2.569598749936e-01 2.586331240135e-01 2.602256742006e-01 2.617635074949e-01 2.632146580979e-01 2.646049125069e-01 2.659188866055e-01 2.671548511922e-01 2.683300094779e-01 2.694146259602e-01 2.704404073276e-01 2.713815503988e-01 2.722496048456e-01 2.730486241813e-01 2.737596769916e-01 2.744099301006e-01 2.749717468069e-01 2.754635508231e-01 2.758804721337e-01 2.762129159979e-01 2.764821390790e-01 2.766616377117e-01 2.767760762828e-01 2.768112577745e-01 2.767682877913e-01 2.766595994233e-01 2.764659959359e-01 2.762090292999e-01 2.758738768415e-01 2.754677518420e-01 2.749961554463e-01 2.744468985294e-01 2.738389332970e-01 2.731561011918e-01 2.724109277965e-01 2.716036334699e-01 2.707276086587e-01 2.697994643181e-01 2.688045807960e-01 2.677591184299e-01 2.666592766950e-01 2.655034751278e-01 2.643064379371e-01 2.630573312675e-01 2.617682133138e-01 2.604411431724e-01 2.590749048221e-01 2.576823422400e-01 2.562548993104e-01 2.548092746241e-01 2.533422485630e-01 2.518577326706e-01 2.503688943976e-01 2.488687658930e-01 2.473747272616e-01 2.458849892205e-01 2.444065817049e-01 2.429511478303e-01 2.415154393014e-01 2.401177155961e-01 2.387547058725e-01 2.374386294158e-01 2.361790395223e-01 2.349758086562e-01 2.338459475014e-01 2.327889249167e-01 2.318178738671e-01 2.309396203949e-01 2.301582192136e-01 2.294884581735e-01 2.289317088239e-01 2.284988921432e-01 2.281986673513e-01 2.280328589827e-01 2.280146692197e-01 2.281450878828e-01 2.284331782222e-01 2.288842816327e-01 2.294984307592e-01 2.302874421143e-01 2.312470430038e-01 2.323846175465e-01 2.337018519407e-01 2.351953045942e-01 2.368742711771e-01 2.387286884631e-01 2.407647743518e-01 2.429784160613e-01 2.453638629456e-01 2.479263965909e-01 2.506516829119e-01 2.535450313753e-01 2.565956476375e-01 2.597986705861e-01 2.631523480835e-01 2.666437829496e-01 2.702731848862e-01 2.740283241087e-01 2.779047464400e-01 2.818947459853e-01 2.859894729551e-01 2.901829431639e-01 2.944666922117e-01 2.988322967387e-01 3.032731640655e-01 3.077796282750e-01 3.123441560625e-01 3.169604654000e-01 3.216174652585e-01 3.263108229197e-01 3.310297742608e-01 3.357665183476e-01 3.405163862035e-01 3.452664359286e-01 3.500144533315e-01 3.547502790060e-01 3.594654222446e-01 3.641573640445e-01 3.688125662545e-01 3.734304072943e-01 3.779997365770e-01 3.825149941785e-01 3.869722838173e-01 3.913590461167e-01 3.956770080318e-01 3.999125555271e-01 4.040637860369e-01 4.081264538330e-01 4.120879121390e-01 4.159521091979e-01 4.197058121555e-01 4.233471034817e-01 4.268736956266e-01 4.302746874073e-01 4.335535874853e-01 4.366982931019e-01 4.397097074121e-01 4.425836718590e-01 4.453133917051e-01 4.479008322083e-01 4.503363232537e-01 4.526224051943e-01 4.547542234737e-01 4.567286171154e-01 4.585458008925e-01 4.602008459676e-01 4.616956278657e-01 4.630269501399e-01 4.641927917860e-01 4.651970702377e-01 4.660339688434e-01 4.667074470602e-01 4.672165970853e-01 4.675614351461e-01 4.677456100298e-01 4.677666520947e-01 4.676292323814e-01 4.673349169050e-01 4.668837403931e-01 4.662829868720e-01 4.655313856163e-01 4.646347388811e-01 4.635981163085e-01 4.624215980928e-01 4.611143834199e-01 4.596805405353e-01 4.581226813546e-01 4.564516527193e-01 4.546679343822e-01 4.527821947919e-01 4.508015778349e-01 4.487279953410e-01 4.465774727637e-01 4.443496074162e-01 4.420576066814e-01 4.397109223202e-01 4.373126031512e-01 4.348792038940e-01 4.324132538065e-01 4.299295337823e-01 4.274360042721e-01 4.249419578148e-01 4.224597812091e-01 4.199977356893e-01 4.175686991953e-01 4.151789989306e-01 4.128442423910e-01 4.105697250385e-01 4.083701674626e-01 4.062546844971e-01 4.042286663268e-01 4.023113042040e-01 4.005008408635e-01 3.988158524590e-01 3.972604702836e-01 3.958415231031e-01 3.945731929018e-01 3.934536309091e-01 3.924979647016e-01 3.917060293488e-01 3.910866624032e-01 3.906421453337e-01 3.903762875428e-01 3.902948487595e-01 3.903930364868e-01 3.906825235600e-01 3.911519766866e-01 3.918110124067e-01 3.926537769519e-01 3.936752426704e-01 3.948830297011e-01 3.962591906070e-01 3.978136123711e-01 3.995324474427e-01 4.014123623303e-01 4.034520190900e-01 4.056349448046e-01 4.079660234525e-01 4.104272184515e-01 4.130170650223e-01 4.157251414856e-01 4.185414414180e-01 4.214604483974e-01 4.244697238269e-01 4.275624655121e-01 4.307260167112e-01 4.339545139286e-01 4.372336784182e-01 4.405574233779e-01 4.439139965683e-01 4.472921327397e-01 4.506868285209e-01 4.540790807831e-01 4.574680382299e-01 4.608376140001e-01 4.641803203418e-01 4.674877452333e-01 4.707452906561e-01 4.739516377749e-01 4.770873498518e-01 4.801521542616e-01 4.831332779081e-01 4.860206197939e-01 4.888114715247e-01 4.914914224725e-01 4.940579606698e-01 4.965017987662e-01 4.988176561367e-01 5.009982028494e-01 5.030377373418e-01 5.049347765752e-01 5.066788838657e-01 5.082734347717e-01 5.097104476622e-01 5.109887525933e-01 5.121078924699e-01 5.130650116890e-01 5.138632309076e-01 5.144985704186e-01 5.149774078311e-01 5.152991288642e-01 5.154654319049e-01 5.154838298040e-01 5.153539885555e-01 5.150848709115e-01 5.146808596899e-01 5.141474821566e-01 5.134944423832e-01 5.127236083297e-01 5.118493701820e-01 5.108758177762e-01 5.098111913846e-01 5.086674451320e-01 5.074493248765e-01 5.061683327792e-01 5.048324914525e-01 5.034481176668e-01 5.020281212017e-01 5.005754693998e-01 4.991017686269e-01 4.976119666093e-01 4.961137665528e-01 4.946153102615e-01 4.931186865495e-01 4.916351161512e-01 4.901641833668e-01 4.887133394821e-01 4.872902033280e-01 4.858933842246e-01 4.845320966115e-01 4.832072832742e-01 4.819259564384e-01 4.806936975583e-01 4.795119778465e-01 4.783916855173e-01 4.773365845750e-01 4.763545637885e-01 4.754561515280e-01 4.746489221354e-01 4.739461279227e-01 4.733563443067e-01 4.728945426782e-01 4.725746814588e-01 4.724093766618e-01 4.724147210040e-01 4.726059391071e-01 4.729987227104e-01 4.736070313283e-01 4.744455759807e-01 4.755270122078e-01 4.768641171997e-01 4.784648650111e-01 4.803366911858e-01 4.824853772571e-01 4.849104921969e-01 4.876092022840e-01 4.905769326289e-01 4.938016930136e-01 4.972699527864e-01 5.009629196635e-01 5.048598902824e-01 5.089336969551e-01 5.131569272548e-01 5.174959555967e-01 5.219176958076e-01 5.263861414621e-01 5.308627677914e-01 5.353104090709e-01 5.396895076894e-01 5.439629456136e-01 5.480946385104e-01 5.520467583837e-01 5.557895127929e-01 5.592892162797e-01 5.625209043061e-01 5.654602332595e-01 5.680868650064e-01 5.703873236646e-01 5.723479595609e-01 5.739671622085e-01 5.752384088497e-01 5.761688337543e-01 5.767664671935e-01 5.770426363404e-01 5.770155371925e-01 5.767058186847e-01 5.761385592289e-01 5.753392898760e-01 5.743397404712e-01 5.731707295910e-01 5.718640293493e-01 5.704535076115e-01 5.689723420768e-01 5.674516088022e-01 5.659222667965e-01 5.644147760158e-01 5.629534239976e-01 5.615649055625e-01 5.602694134491e-01 5.590871766033e-01 5.580365655477e-01 5.571309146853e-01 5.563864590600e-01 5.558137351575e-01 5.554266698389e-01 5.552392239444e-01 5.552619953360e-01 5.555125755118e-01 5.560049156027e-01 5.567607396022e-01 5.577968923736e-01 5.591364151909e-01 5.608038600910e-01 5.628192890604e-01 5.652093972535e-01 5.679936839056e-01 5.711893692817e-01 5.748138162495e-01 5.788746546110e-01 5.833742568972e-01 5.883069118494e-01 5.936600851071e-01 5.994100381124e-01 6.055271814674e-01 6.119676021188e-01 6.186869626518e-01 6.256284153359e-01 6.327279193611e-01 6.399247733365e-01 6.471457495147e-01 6.543252064755e-01 6.613936214648e-01 6.682834703099e-01 6.749366537770e-01 6.812960790054e-01 6.873157724474e-01 6.929551499127e-01 6.981853185124e-01 7.029860925327e-01 7.073489734976e-01 7.112733844699e-01 7.147702370537e-01 7.178613216120e-01 7.205705247903e-01 7.229372369603e-01 7.250021213969e-01 7.268104258425e-01 7.284114558395e-01 7.298565415405e-01 7.311970636399e-01 7.324822948741e-01 7.337640787178e-01 7.350864506411e-01 7.364937640119e-01 7.380272502039e-01 7.397226816493e-01 7.416164836222e-01 7.437376580731e-01 7.461166638680e-01 7.487793843762e-01 7.517501315329e-01 7.550486241944e-01 7.586934362854e-01 7.626991727282e-01 7.670734414125e-01 7.718204681088e-01 7.769366230423e-01 7.824067472088e-01 7.882135107182e-01 7.943241590727e-01 8.006991994293e-01 8.072919922574e-01 8.140429178705e-01 8.208941346744e-01 8.277768867340e-01 8.346274776975e-01 8.413795342974e-01 8.479745364209e-01 8.543623012018e-01 8.605014165773e-01 8.663636162447e-01 8.719322374904e-01 8.772087356129e-01 8.822015221057e-01 8.869360673049e-01 8.914400967025e-01 8.957490801856e-01 8.999026922717e-01 9.039241879738e-01 9.078422589840e-01 9.116617333395e-01 9.153754451439e-01 9.189604406993e-01 9.223681967159e-01 9.255438195811e-01 9.284036883713e-01 9.308674828554e-01 9.328414445224e-01 9.342333598087e-01 9.349672145128e-01 9.349646569331e-01 9.341837782573e-01 9.325941121718e-01 9.301955736000e-01 9.270211001429e-01 9.231205245230e-01 9.185858317177e-01 9.135122229660e-01 9.080337082324e-01 9.022839528925e-01 8.964079484803e-01 8.905597811806e-01 8.848728947469e-01 8.794938072655e-01 8.745394968946e-01 8.701183261931e-01 8.663237206118e-01 8.632139975486e-01 8.608457461487e-01 8.592326304785e-01 8.583767861886e-01 8.582519979557e-01 8.588063113425e-01 8.599811644099e-01 8.616839595871e-01 8.638366799391e-01 8.663527741024e-01 8.691552253184e-01 8.709011729429e-01 8.718040125612e-01 8.725415704280e-01 8.739419131516e-01 8.766386333948e-01 8.808266087942e-01 8.862155951168e-01 8.921497016619e-01 8.979101218602e-01 9.030466443431e-01 9.075672624400e-01 9.119418674274e-01 9.169552670545e-01 9.233837312447e-01 9.316709006984e-01 9.417537939682e-01 9.530821630382e-01 9.648159736917e-01 9.761574608482e-01 9.866510061154e-01 9.963092409336e-01 1.005573620805e+00 1.015111076084e+00 1.025498759578e+00 1.036928787134e+00 1.049108582408e+00 1.061326118777e+00 1.072661937277e+00 1.082329971609e+00 1.089937963253e+00 1.095584320172e+00 1.099797444862e+00 1.103343866455e+00 1.106908505628e+00 1.110812802402e+00 1.114923408379e+00 1.118700825218e+00 1.121391827602e+00 1.122358848798e+00 1.121331406805e+00 1.118503011790e+00 1.114497559589e+00 1.110207697060e+00 1.106502372155e+00 1.103977938593e+00 1.102866558110e+00 1.103027169256e+00 1.104045900906e+00 1.105374877000e+00 1.106362905841e+00 1.106023551360e+00 1.102393819850e+00 1.064319486516e+00 1.018954211819e+00 9.816253935985e-01 9.378164359268e-01 9.050775455490e-01 8.986541027937e-01 9.209794909863e-01 9.599467106216e-01 9.968878931104e-01 1.015948381071e+00 1.009281031725e+00 9.785809445922e-01 9.347354095586e-01 8.952184817879e-01 8.780458718160e-01 8.924582531438e-01 9.331459205961e-01 9.841761861624e-01 1.027980776821e+00 1.051946760353e+00 1.050852308223e+00 1.027173156860e+00 9.900303016045e-01 9.529139199793e-01 9.294599892409e-01 9.277557420364e-01 9.465198978655e-01 9.763869005604e-01 1.005329493186e+00 1.023721005307e+00 1.027068983734e+00 1.016567317340e+00 9.981549808875e-01 9.804066535800e-01 9.712178640827e-01 9.744472706584e-01 9.880805609610e-01 1.005401979479e+00 1.018129388198e+00 1.019688037151e+00 1.007472119003e+00 9.837185707276e-01 9.552871701874e-01 9.317593037328e-01 9.219604401417e-01 9.297003347446e-01 9.515136057781e-01 9.783463368852e-01 9.997073272076e-01 1.007747451524e+00 9.995871978106e-01 9.781530549942e-01 9.513605272356e-01 9.295712457284e-01 9.213468939150e-01 9.291409513305e-01 9.481293315068e-01 9.690695935480e-01 9.831056780602e-01 9.853802831733e-01 9.765707537394e-01 9.623551925560e-01 9.509417848469e-01 9.493390164138e-01 9.597122902146e-01 9.783964113638e-01 9.980331127853e-01 1.011275954615e+00 1.013744452157e+00 1.005309496051e+00 9.898159447036e-01 9.734098730620e-01 9.622068766851e-01 9.598530522037e-01 9.663690855753e-01 9.787257145183e-01 9.926095053996e-01 1.004263739874e+00 1.011402958890e+00 1.013416370368e+00 1.010906677002e+00 1.005228802809e+00 9.980538995502e-01 9.911300427914e-01 9.861517078756e-01 9.845186600960e-01 9.871700320992e-01 9.943074232851e-01 1.005369731830e+00 1.019094199839e+00 1.033685901321e+00 1.047053142328e+00 1.056983312415e+00 1.061577337765e+00 1.059727586073e+00 1.051896167505e+00 1.040647476091e+00 1.030637090851e+00 1.027490747356e+00 1.035430058394e+00 1.054797316351e+00 1.080936661049e+00 1.105653079451e+00 1.120237471118e+00 1.118743247238e+00 1.100390387758e+00 1.070522209484e+00 1.039737700809e+00 1.020281124343e+00 1.020307854250e+00 1.038988107908e+00 1.066744574931e+00 1.090443918403e+00 1.099413584425e+00 1.089345517140e+00 1.063437198885e+00 1.031285020721e+00 1.005223574698e+00 9.948097591196e-01 1.001879505289e+00 1.019972543808e+00 1.038718265642e+00 1.049322537721e+00 1.048082758590e+00 1.036888836474e+00 1.021555949392e+00 1.008672122530e+00 1.002357384260e+00 1.002688918063e+00 1.006522777601e+00 1.010086616685e+00 1.011194523823e+00 1.010043686409e+00 1.008312333130e+00 1.007474737443e+00 1.007537070174e+00 1.006982819058e+00 1.004049661133e+00 9.982086342976e-01 9.910035943827e-01 9.854480037597e-01 9.843469603764e-01 9.884974156881e-01 9.960248890007e-01 1.004404819862e+00
 2.855469673171e-01 2.866435901815e-01 2.878106613883e-01 2.890107447299e-01 2.901904711598e-01 2.913393163604e-01 2.924876363505e-01 2.936597796006e-01 2.948574344370e-01 2.960867063445e-01 2.973644849280e-01 2.986866928676e-01 3.000081642200e-01 3.012849308468e-01 3.025254941072e-01 3.037784619811e-01 3.050845364182e-01 3.064472610283e-01 3.078488219478e-01 3.092691522775e-01 3.106837231868e-01 3.120708740512e-01 3.134312132388e-01 3.147956144622e-01 3.161948599734e-01 3.176374911851e-01 3.191172515423e-01 3.206275751649e-01 3.221484803185e-01 3.236444495688e-01 3.250892441879e-01 3.265044310624e-01 3.279495699507e-01 3.294668678719e-01 3.310467872251e-01 3.326445120584e-01 3.342185482447e-01 3.357528370407e-01 3.372563115206e-01 3.387578439888e-01 3.402895063508e-01 3.418670981393e-01 3.434821492965e-01 3.451160430908e-01 3.467521787301e-01 3.483712669721e-01 3.499517266239e-01 3.514915581580e-01 3.530266327998e-01 3.546146073027e-01 3.562841180138e-01 3.580063450786e-01 3.597152554066e-01 3.613550552924e-01 3.629191141418e-01 3.644561623810e-01 3.660381820811e-01 3.677110217620e-01 3.694556283881e-01 3.712061012067e-01 3.729036855164e-01 3.745351166388e-01 3.761356552073e-01 3.777526497821e-01 3.794140513953e-01 3.811205964141e-01 3.828520098536e-01 3.845834240795e-01 3.862977431322e-01 3.879907650994e-01 3.896624475250e-01 3.913164053198e-01 3.929648317439e-01 3.946354291163e-01 3.963541190924e-01 3.981208810555e-01 3.998980809362e-01 4.016347067912e-01 4.032986393048e-01 4.049028897581e-01 4.065064663162e-01 4.081786492874e-01 4.099498221928e-01 4.117804724393e-01 4.135792629854e-01 4.152722748571e-01 4.168565104939e-01 4.184028775137e-01 4.200128597687e-01 4.217484416236e-01 4.235846167197e-01 4.254207975070e-01 4.271491340654e-01 4.287392527843e-01 4.302555327384e-01 4.318111465506e-01 4.334887051738e-01 4.352836788192e-01 4.371104625868e-01 4.388598534705e-01 4.404794309703e-01 4.420100535646e-01 4.435487960952e-01 4.451743240360e-01 4.468993334246e-01 4.486682283415e-01 4.504012104141e-01 4.520468802399e-01 4.536167929908e-01 4.551701942421e-01 4.567609050438e-01 4.584061326637e-01 4.600840394617e-01 4.617554636515e-01 4.633904355185e-01 4.649835877020e-01 4.665537467993e-01 4.681247282812e-01 4.697058097197e-01 4.712938558361e-01 4.728828208215e-01 4.744685436016e-01 4.760472987434e-01 4.776167487196e-01 4.791758862899e-01 4.807236230443e-01 4.822595970356e-01 4.837883241330e-01 4.853192810371e-01 4.868563655172e-01 4.883953093068e-01 4.899324100979e-01 4.914623909584e-01 4.929820589730e-01 4.944880982910e-01 4.959819777720e-01 4.974699071716e-01 4.989552473427e-01 5.004418727531e-01 5.019320213129e-01 5.034205384490e-01 5.048933755206e-01 5.063403399621e-01 5.077633288981e-01 5.091728923025e-01 5.105832193239e-01 5.120051418868e-01 5.134348974497e-01 5.148541535913e-01 5.162416084028e-01 5.175895903008e-01 5.189085120244e-01 5.202178941332e-01 5.215407206287e-01 5.228870941275e-01 5.242461738667e-01 5.255911424673e-01 5.268998410553e-01 5.281639127909e-01 5.293917503732e-01 5.306078336840e-01 5.318403788351e-01 5.331029213245e-01 5.343858212157e-01 5.356649393115e-01 5.369140577802e-01 5.381141222311e-01 5.392689141891e-01 5.404030172194e-01 5.415480749419e-01 5.427214474736e-01 5.439196106659e-01 5.451204851757e-01 5.462900771293e-01 5.474088674201e-01 5.484809220751e-01 5.495324440981e-01 5.505914366804e-01 5.516714211801e-01 5.527674736094e-01 5.538572535502e-01 5.549172106269e-01 5.559409615387e-01 5.569337496919e-01 5.579098808007e-01 5.588812787919e-01 5.598574521496e-01 5.608395688122e-01 5.618192283673e-01 5.627878871063e-01 5.637328991581e-01 5.646443185081e-01 5.655245595107e-01 5.663903660198e-01 5.672613707120e-01 5.681486509272e-01 5.690433649101e-01 5.699191349030e-01 5.707481352116e-01 5.715227427176e-01 5.722673446296e-01 5.730163399271e-01 5.737886137520e-01 5.745738888379e-01 5.753341362131e-01 5.760349727032e-01 5.766748200285e-01 5.772847242870e-01 5.779042881330e-01 5.785485511206e-01 5.792001725118e-01 5.798221439932e-01 5.803863559919e-01 5.809013501984e-01 5.813976176767e-01 5.819078000162e-01 5.824397807277e-01 5.829725186184e-01 5.834758397465e-01 5.839280513505e-01 5.843390957338e-01 5.847399911835e-01 5.851557093711e-01 5.855918440778e-01 5.860271237043e-01 5.864302672674e-01 5.867845346991e-01 5.871047042131e-01 5.874220762022e-01 5.877604581119e-01 5.881168118446e-01 5.884630757954e-01 5.887679962197e-01 5.890239906947e-01 5.892557200236e-01 5.894952077040e-01 5.897543980517e-01 5.900146659933e-01 5.902412238329e-01 5.904116720129e-01 5.905383089580e-01 5.906556284273e-01 5.907860530458e-01 5.909187785132e-01 5.910205146494e-01 5.910627742640e-01 5.910496793955e-01 5.910175194236e-01 5.909968846728e-01 5.909827289070e-01 5.909460175591e-01 5.908575385349e-01 5.907202665677e-01 5.905661743130e-01 5.904281836151e-01 5.903048290267e-01 5.901669438066e-01 5.899887887500e-01 5.897711413317e-01 5.895417830537e-01 5.893253943998e-01 5.891184288797e-01 5.888901720483e-01 5.886175059367e-01 5.883050805608e-01 5.879757658244e-01 5.876479896334e-01 5.873152700077e-01 5.869500012546e-01 5.865359394464e-01 5.860843601904e-01 5.856195140156e-01 5.851520952111e-01 5.846725806080e-01 5.841607012356e-01 5.836075943956e-01 5.830327905788e-01 5.824582022377e-01 5.818852690229e-01 5.812968375442e-01 5.806747607571e-01 5.800195424573e-01 5.793480042419e-01 5.786760761795e-01 5.779951904870e-01 5.772860881833e-01 5.765393758633e-01 5.757611009402e-01 5.749672011259e-01 5.741614525146e-01 5.733343866160e-01 5.724739510962e-01 5.715830307083e-01 5.706763520045e-01 5.697613932397e-01 5.688327057020e-01 5.678780066077e-01 5.668923571448e-01 5.658863092076e-01 5.648721838394e-01 5.638483559167e-01 5.628017643957e-01 5.617247817791e-01 5.606172411457e-01 5.594890869839e-01 5.583459562774e-01 5.571837458527e-01 5.559950499630e-01 5.547809417510e-01 5.535471494818e-01 5.522948713519e-01 5.510223803629e-01 5.497260442614e-01 5.484072808315e-01 5.470718871515e-01 5.457211204691e-01 5.443483128748e-01 5.429477320841e-01 5.415201980602e-01 5.400716313967e-01 5.386061333427e-01 5.371222224796e-01 5.356136856474e-01 5.340782364505e-01 5.325212297268e-01 5.309463655348e-01 5.293531958957e-01 5.277398102623e-01 5.261036252690e-01 5.244459931065e-01 5.227680453917e-01 5.210697508809e-01 5.193494129870e-01 5.176071828291e-01 5.158449710552e-01 5.140626305781e-01 5.122589734428e-01 5.104334739591e-01 5.085858927513e-01 5.067197251008e-01 5.048357728694e-01 5.029316817671e-01 5.010049450452e-01 4.990563897597e-01 4.970868212807e-01 4.950982612159e-01 4.930909873935e-01 4.910630856047e-01 4.890123393631e-01 4.869423913681e-01 4.848520096760e-01 4.827407020429e-01 4.806111625680e-01 4.784613493408e-01 4.762924401117e-01 4.741031194190e-01 4.718938554825e-01 4.696635015139e-01 4.674156467420e-01 4.651491159241e-01 4.628631862897e-01 4.605582577244e-01 4.582328328334e-01 4.558888360440e-01 4.535291659919e-01 4.511509403331e-01 4.487533316851e-01 4.463378319523e-01 4.439034659094e-01 4.414507484798e-01 4.389821209928e-01 4.364953275147e-01 4.339911208566e-01 4.314706181129e-01 4.289322274018e-01 4.263758120955e-01 4.238038200887e-01 4.212144386416e-01 4.186099933406e-01 4.159898701076e-01 4.133522568066e-01 4.106990086003e-01 4.080299452102e-01 4.053466678005e-01 4.026478613023e-01 3.999351847783e-01 3.972059246780e-01 3.944628491658e-01 3.917060822671e-01 3.889352601169e-01 3.861516542382e-01 3.833551706160e-01 3.805451704185e-01 3.777228547847e-01 3.748875970363e-01 3.720408817554e-01 3.691829973797e-01 3.663149178780e-01 3.634345688023e-01 3.605437306339e-01 3.576432982524e-01 3.547316686635e-01 3.518124009312e-01 3.488832776613e-01 3.459453510377e-01 3.430002524844e-01 3.400467514192e-01 3.370857268580e-01 3.341184235225e-01 3.311447437377e-01 3.281651367604e-01 3.251823117573e-01 3.221932208280e-01 3.191994072755e-01 3.162028275547e-01 3.132024301333e-01 3.102008128261e-01 3.071974278274e-01 3.041922668787e-01 3.011865742935e-01 2.981812927568e-01 2.951765836151e-01 2.921742998841e-01 2.891748491585e-01 2.861780089449e-01 2.831860782179e-01 2.801988439325e-01 2.772170558025e-01 2.742422789290e-01 2.712760106479e-01 2.683178431083e-01 2.653705623468e-01 2.624326743383e-01 2.595069138680e-01 2.565946107634e-01 2.536960753019e-01 2.508135254022e-01 2.479480026362e-01 2.451010463150e-01 2.422723802741e-01 2.394649542315e-01 2.366790324591e-01 2.339176984997e-01 2.311833109319e-01 2.284744244739e-01 2.257951396667e-01 2.231449131336e-01 2.205264004859e-01 2.179426050577e-01 2.153947966476e-01 2.128855096720e-01 2.104150287454e-01 2.079863353985e-01 2.056007008340e-01 2.032613819057e-01 2.009707121913e-01 1.987306751067e-01 1.965437706715e-01 1.944107197423e-01 1.923350476733e-01 1.903187571353e-01 1.883651908547e-01 1.864759394706e-01 1.846547557396e-01 1.829019882277e-01 1.812209554953e-01 1.796143738855e-01 1.780835564080e-01 1.766327651816e-01 1.752634910748e-01 1.739775955897e-01 1.727781670911e-01 1.716650887299e-01 1.706420751269e-01 1.697101884131e-01 1.688707293655e-01 1.681266404416e-01 1.674788325891e-01 1.669276665411e-01 1.664749257836e-01 1.661193849309e-01 1.658629474766e-01 1.657083687554e-01 1.656527491237e-01 1.656979129231e-01 1.658424829917e-01 1.660845914854e-01 1.664264115741e-01 1.668647665415e-01 1.674006105587e-01 1.680327574902e-01 1.687572996320e-01 1.695735213744e-01 1.704807771223e-01 1.714749417846e-01 1.725573314300e-01 1.737241798971e-01 1.749725648601e-01 1.763008740482e-01 1.777052136368e-01 1.791842264857e-01 1.807376895871e-01 1.823585362456e-01 1.840481634083e-01 1.858011239276e-01 1.876145349521e-01 1.894882736504e-01 1.914185805271e-01 1.934026239287e-01 1.954390899450e-01 1.975229778754e-01 1.996530533629e-01 2.018279131901e-01 2.040439138237e-01 2.062995043459e-01 2.085928593008e-01 2.109192909437e-01 2.132808855878e-01 2.156714179350e-01 2.180900938336e-01 2.205363226448e-01 2.230045530371e-01 2.254973194201e-01 2.280103546867e-01 2.305418386645e-01 2.330924081143e-01 2.356560334733e-01 2.382334910262e-01 2.408225550695e-01 2.434215137052e-01 2.460311568794e-01 2.486485509352e-01 2.512708376416e-01 2.538986580240e-01 2.565289399960e-01 2.591604340314e-01 2.617936488205e-01 2.644243899555e-01 2.670546967702e-01 2.696820338550e-01 2.723035750574e-01 2.749212093215e-01 2.775317972751e-01 2.801340735673e-01 2.827292741726e-01 2.853140616670e-01 2.878884402507e-01 2.904508154142e-01 2.930001053131e-01 2.955369461436e-01 2.980598558294e-01 3.005667843026e-01 3.030581541054e-01 3.055321087213e-01 3.079884770067e-01 3.104264671882e-01 3.128438108106e-01 3.152415062292e-01 3.176178147832e-01 3.199720572257e-01 3.223059140129e-01 3.246156790293e-01 3.269019462024e-01 3.291629572752e-01 3.313972006654e-01 3.336054116173e-01 3.357881468531e-01 3.379432507465e-01 3.400728134677e-01 3.421720465724e-01 3.442418288363e-01 3.462810276375e-01 3.482889085609e-01 3.502679803547e-01 3.522150898117e-01 3.541309397236e-01 3.560149071262e-01 3.578641337245e-01 3.596802742620e-01 3.614615137409e-01 3.632077157472e-01 3.649195000441e-01 3.665956013954e-01 3.682356170481e-01 3.698399240643e-01 3.714045975144e-01 3.729324303476e-01 3.744212888043e-01 3.758713179314e-01 3.772832704796e-01 3.786559933828e-01 3.799889897217e-01 3.812816297313e-01 3.825328780714e-01 3.837430432623e-01 3.849111883471e-01 3.860369793945e-01 3.871207914632e-01 3.881622818812e-01 3.891619613979e-01 3.901168868717e-01 3.910269314766e-01 3.918929811340e-01 3.927128558797e-01 3.934889350986e-01 3.942222760952e-01 3.949104361608e-01 3.955523987507e-01 3.961474225610e-01 3.966942563736e-01 3.971960126177e-01 3.976517773637e-01 3.980630843496e-01 3.984262741137e-01 3.987406096382e-01 3.990062680550e-01 3.992219202327e-01 3.993906607600e-01 3.995124578902e-01 3.995853075050e-01 3.996087920063e-01 3.995812917367e-01 3.995038277415e-01 3.993768884730e-01 3.992002972841e-01 3.989749635476e-01 3.986985310965e-01 3.983715893894e-01 3.979941814648e-01 3.975656593869e-01 3.970875613476e-01 3.965584039786e-01 3.959775900017e-01 3.953465270517e-01 3.946640942376e-01 3.939317610725e-01 3.931490970251e-01 3.923138013934e-01 3.914274510807e-01 3.904883332228e-01 3.894989239501e-01 3.884590733846e-01 3.873675141519e-01 3.862256963659e-01 3.850312597426e-01 3.837845355367e-01 3.824871045742e-01 3.811375641896e-01 3.797384528625e-01 3.782881865572e-01 3.767859320119e-01 3.752336532275e-01 3.736286015420e-01 3.719742155490e-01 3.702688999052e-01 3.685129954665e-01 3.667080903722e-01 3.648514657694e-01 3.629462071151e-01 3.609902192567e-01 3.589847642045e-01 3.569314909650e-01 3.548273508249e-01 3.526749804314e-01 3.504738770006e-01 3.482239254036e-01 3.459268523143e-01 3.435814683238e-01 3.411887712034e-01 3.387482577895e-01 3.362600836858e-01 3.337264657191e-01 3.311452370448e-01 3.285198843460e-01 3.258479299916e-01 3.231304703392e-01 3.203692791766e-01 3.175617333818e-01 3.147111446347e-01 3.118174664610e-01 3.088803089083e-01 3.059015189684e-01 3.028788093744e-01 2.998157166516e-01 2.967107308916e-01 2.935645425892e-01 2.903803125854e-01 2.871555664083e-01 2.838925586874e-01 2.805909921883e-01 2.772502735333e-01 2.738751658215e-01 2.704618595391e-01 2.670151027466e-01 2.635322960524e-01 2.600147262130e-01 2.564652558331e-01 2.528803933180e-01 2.492670201087e-01 2.456214515818e-01 2.419448490808e-01 2.382414446382e-01 2.345055830836e-01 2.307464550380e-01 2.269577499534e-01 2.231446035432e-01 2.193089449155e-01 2.154463971131e-01 2.115653416631e-01 2.076613468542e-01 2.037389878785e-01 1.997992345487e-01 1.958403568328e-01 1.918694102451e-01 1.878808439287e-01 1.838841842021e-01 1.798755333510e-01 1.758572397957e-01 1.718359922227e-01 1.678059106031e-01 1.637770970350e-01 1.597471430064e-01 1.557182888336e-01 1.516996230957e-01 1.476838483837e-01 1.436841427576e-01 1.396984222654e-01 1.357305715030e-01 1.317899546975e-01 1.278723661979e-01 1.239930317263e-01 1.201490680440e-01 1.163508220645e-01 1.126072511468e-01 1.089182333643e-01 1.053018150527e-01 1.017590975260e-01 9.830499046011e-02 9.495209142067e-02 9.170610768244e-02 8.859160388248e-02 8.561303755703e-02 8.279428648153e-02 8.015250152302e-02 7.770114921303e-02 7.546938367584e-02 7.346786454552e-02 7.172321542173e-02 7.025368612894e-02 6.907172950100e-02 6.820107917162e-02 6.764432830061e-02 6.741302881715e-02 6.751073683976e-02 6.792814169565e-02 6.866706228030e-02 6.970660881792e-02 7.103633929351e-02 7.264034841381e-02 7.448907560117e-02 7.657549050902e-02 7.886599592301e-02 8.134670736530e-02 8.399954747405e-02 8.679544465279e-02 8.973421861025e-02 9.278252776072e-02 9.593692741193e-02 9.918296134245e-02 1.024990076575e-01 1.058926078173e-01 1.093317673031e-01 1.128268266796e-01 1.163598306535e-01 1.199208578973e-01 1.235185373281e-01 1.271242753836e-01 1.307563534055e-01 1.343907376472e-01 1.380316996919e-01 1.416806941985e-01 1.453150237573e-01 1.489571544027e-01 1.525787523182e-01 1.561934985106e-01 1.597957949025e-01 1.633693785660e-01 1.669374136166e-01 1.704675597710e-01 1.739832147680e-01 1.774679301458e-01 1.809181080698e-01 1.843490292474e-01 1.877297140048e-01 1.910917850672e-01 1.944057958514e-01 1.976836947138e-01 2.009288200201e-01 2.041181376544e-01 2.072812754682e-01 2.103839951772e-01 2.134503457359e-01 2.164688757901e-01 2.194295446161e-01 2.223557903641e-01 2.252119784542e-01 2.280309751073e-01 2.307872603488e-01 2.334868348603e-01 2.361414813445e-01 2.387216171919e-01 2.412605432942e-01 2.437262011991e-01 2.461375499375e-01 2.484895513643e-01 2.507682742577e-01 2.530001924092e-01 2.551492210416e-01 2.572466120468e-01 2.592723748568e-01 2.612248182285e-01 2.631228713339e-01 2.649350938946e-01 2.666929548761e-01 2.683692134477e-01 2.699762601168e-01 2.715180395313e-01 2.729744025136e-01 2.743721303984e-01 2.756833120472e-01 2.769274782221e-01 2.780974378804e-01 2.791833743932e-01 2.802079731592e-01 2.811418319223e-01 2.820095334945e-01 2.827961885658e-01 2.835022218836e-01 2.841412102188e-01 2.846896418549e-01 2.851734649594e-01 2.855715652165e-01 2.858943037815e-01 2.861450833842e-01 2.863086758185e-01 2.864077678733e-01 2.864214987063e-01 2.863644569414e-01 2.862334149825e-01 2.860223413274e-01 2.857470720308e-01 2.853895330416e-01 2.849669870353e-01 2.844718503428e-01 2.839036990743e-01 2.832742198722e-01 2.825700136452e-01 2.818081162842e-01 2.809789029913e-01 2.800872939038e-01 2.791420300351e-01 2.781328414308e-01 2.770742399504e-01 2.759611823792e-01 2.747980051849e-01 2.735928501461e-01 2.723381626526e-01 2.710492961444e-01 2.697204921577e-01 2.683589265385e-01 2.669721495537e-01 2.655548829000e-01 2.641235191917e-01 2.626731962924e-01 2.612130820498e-01 2.597505732814e-01 2.582842130141e-01 2.568288327206e-01 2.553821668342e-01 2.539551022949e-01 2.525540912590e-01 2.511813787422e-01 2.498513623871e-01 2.485624044443e-01 2.473291183912e-01 2.461550071913e-01 2.450468214903e-01 2.440169490417e-01 2.430668253857e-01 2.422101028342e-01 2.414517395633e-01 2.407984941231e-01 2.402617083151e-01 2.398435189629e-01 2.395562054771e-01 2.394046483567e-01 2.393926978059e-01 2.395327779366e-01 2.398229110508e-01 2.402751168799e-01 2.408906688821e-01 2.416712256166e-01 2.426281577546e-01 2.437539178571e-01 2.450589980135e-01 2.465409134850e-01 2.481982770081e-01 2.500380952005e-01 2.520497340271e-01 2.542410845017e-01 2.566027338691e-01 2.591349781593e-01 2.618354702433e-01 2.646950614550e-01 2.677149749120e-01 2.708853763329e-01 2.742022187058e-01 2.776598664196e-01 2.812500355924e-01 2.849687472128e-01 2.888064309899e-01 2.927566699688e-01 2.968128333815e-01 3.009652564673e-01 3.052086602745e-01 3.095325491653e-01 3.139299790913e-01 3.183938643617e-01 3.229140591846e-01 3.274840609904e-01 3.320953523463e-01 3.367380273754e-01 3.414078812706e-01 3.460933553720e-01 3.507883103940e-01 3.554857489659e-01 3.601750602488e-01 3.648533479161e-01 3.695082371930e-01 3.741355800508e-01 3.787289701901e-01 3.832765923932e-01 3.877774851944e-01 3.922198137834e-01 3.965988135006e-01 4.009108865559e-01 4.051422075355e-01 4.092961936885e-01 4.133579263378e-01 4.173263918715e-01 4.211968892830e-01 4.249586774267e-01 4.286140772256e-01 4.321505476836e-01 4.355684488980e-01 4.388608818724e-01 4.420227660264e-01 4.450539527404e-01 4.479433931565e-01 4.506942387774e-01 4.532989729892e-01 4.557550186767e-01 4.580612251738e-01 4.602104546758e-01 4.622061837549e-01 4.640408506232e-01 4.657154083517e-01 4.672298893179e-01 4.685781116143e-01 4.697637805146e-01 4.707838331163e-01 4.716378369575e-01 4.723283630218e-01 4.728515655408e-01 4.732121161048e-01 4.734082802044e-01 4.734413143951e-01 4.733160069583e-01 4.730296815418e-01 4.725882390104e-01 4.719940376439e-01 4.712479308896e-01 4.703566503369e-01 4.693225592427e-01 4.681478888175e-01 4.668429238805e-01 4.654052355195e-01 4.638466867740e-01 4.621704278180e-01 4.603792206717e-01 4.584885421814e-01 4.564929929189e-01 4.544101540050e-01 4.522437006924e-01 4.499984555684e-01 4.476897207810e-01 4.453171474041e-01 4.428968077570e-01 4.404348816617e-01 4.379390049735e-01 4.354235573792e-01 4.328928130608e-01 4.303617944533e-01 4.278356650146e-01 4.253294295041e-01 4.228485731668e-01 4.204080385152e-01 4.180163986714e-01 4.156807874735e-01 4.134193128221e-01 4.112312911136e-01 4.091380755093e-01 4.071417384659e-01 4.052533319265e-01 4.034871378317e-01 4.018422002298e-01 4.003375976956e-01 3.989735792171e-01 3.977616146106e-01 3.967076936315e-01 3.958155078373e-01 3.950959900498e-01 3.945458172134e-01 3.941798105374e-01 3.939897925802e-01 3.939888230444e-01 3.941719561741e-01 3.945402342870e-01 3.951012833389e-01 3.958422782989e-01 3.967754956520e-01 3.978876450918e-01 3.991808958816e-01 4.006542800320e-01 4.022945507359e-01 4.041097838643e-01 4.060804246287e-01 4.082110173471e-01 4.104902410994e-01 4.129095519742e-01 4.154668146744e-01 4.181467719558e-01 4.209476093355e-01 4.238553104603e-01 4.268648174672e-01 4.299625284273e-01 4.331423844994e-01 4.363928638608e-01 4.397034610321e-01 4.430672911527e-01 4.464672350853e-01 4.499010354793e-01 4.533520240199e-01 4.568122010349e-01 4.602722956139e-01 4.637179582253e-01 4.671453477117e-01 4.705353804127e-01 4.738869514987e-01 4.771842600083e-01 4.804178311115e-01 4.835826980041e-01 4.866634640470e-01 4.896570826514e-01 4.925498664894e-01 4.953378506952e-01 4.980103420056e-01 5.005615490494e-01 5.029853960154e-01 5.052722959581e-01 5.074220382454e-01 5.094252067460e-01 5.112791187045e-01 5.129803959798e-01 5.145244440838e-01 5.159122829752e-01 5.171383868726e-01 5.182061199992e-01 5.191125743059e-01 5.198592270192e-01 5.204497727138e-01 5.208823039875e-01 5.211651829857e-01 5.212982977600e-01 5.212887508269e-01 5.211412506690e-01 5.208594202825e-01 5.204545217169e-01 5.199287917867e-01 5.192907597907e-01 5.185517525707e-01 5.177131604473e-01 5.167895586861e-01 5.157851507881e-01 5.147087190704e-01 5.135709930580e-01 5.123755379646e-01 5.111352471953e-01 5.098532643240e-01 5.085401455246e-01 5.072014873550e-01 5.058426721956e-01 5.044734034863e-01 5.030943119867e-01 5.017142371373e-01 5.003389200544e-01 4.989694154600e-01 4.976140215789e-01 4.962740784444e-01 4.949562852389e-01 4.936648144372e-01 4.924028474346e-01 4.911796700076e-01 4.899966920516e-01 4.888640723217e-01 4.877886099378e-01 4.867778786636e-01 4.858439669156e-01 4.849954808392e-01 4.842454102372e-01 4.836087391874e-01 4.830961226556e-01 4.827258153969e-01 4.825119947981e-01 4.824725976232e-01 4.826238815578e-01 4.829822828326e-01 4.835647595020e-01 4.843875515743e-01 4.854631386674e-01 4.868052784281e-01 4.884258764593e-01 4.903297467776e-01 4.925237857245e-01 4.950077471246e-01 4.977793174895e-01 5.008319849696e-01 5.041534565304e-01 5.077296252067e-01 5.115414578499e-01 5.155647940972e-01 5.197715526832e-01 5.241336103511e-01 5.286161869628e-01 5.331834039587e-01 5.377978145944e-01 5.424200501724e-01 5.470118328456e-01 5.515327436042e-01 5.559422105415e-01 5.602057064690e-01 5.642844775109e-01 5.681456897568e-01 5.717593751928e-01 5.750965933782e-01 5.781359806621e-01 5.808549479336e-01 5.832437447645e-01 5.852854024427e-01 5.869796510236e-01 5.883253912425e-01 5.893238856644e-01 5.899867911727e-01 5.903253180035e-01 5.903589836785e-01 5.901060338825e-01 5.895931277456e-01 5.888459708306e-01 5.878928752426e-01 5.867650850167e-01 5.854933718845e-01 5.841099828918e-01 5.826440588529e-01 5.811280859593e-01 5.795883372339e-01 5.780545900671e-01 5.765485964630e-01 5.750950811325e-01 5.737143607471e-01 5.724237838486e-01 5.712422426671e-01 5.701834819504e-01 5.692626091563e-01 5.684966428890e-01 5.678966394319e-01 5.674825210135e-01 5.672689591799e-01 5.672792573520e-01 5.675318458354e-01 5.680527302135e-01 5.688688804449e-01 5.700063563116e-01 5.714973135893e-01 5.733696280093e-01 5.756502891879e-01 5.783675192413e-01 5.815421422362e-01 5.851912001760e-01 5.893247258738e-01 5.939452820911e-01 5.990452205176e-01 6.046110977929e-01 6.106123459200e-01 6.170177681976e-01 6.237810707780e-01 6.308461737276e-01 6.381577249381e-01 6.456449463178e-01 6.532406396332e-01 6.608718149616e-01 6.684648074801e-01 6.759524018209e-01 6.832652403896e-01 6.903442138487e-01 6.971338561358e-01 7.035867642140e-01 7.096673655938e-01 7.153470600191e-01 7.206082880651e-01 7.254436092119e-01 7.298580233027e-01 7.338588859591e-01 7.374695265645e-01 7.407188916362e-01 7.436378108535e-01 7.462673847051e-01 7.486521288197e-01 7.508328007558e-01 7.528575354478e-01 7.547730557052e-01 7.566227453912e-01 7.584494903229e-01 7.602959012268e-01 7.621978353204e-01 7.641944840975e-01 7.663159769454e-01 7.685973911038e-01 7.710673849622e-01 7.737533839916e-01 7.766827988244e-01 7.798792743854e-01 7.833653812836e-01 7.871576805147e-01 7.912702155485e-01 7.957147003363e-01 8.004855946951e-01 8.055823916272e-01 8.109865245706e-01 8.166736285327e-01 8.226101522016e-01 8.287486722778e-01 8.350423498821e-01 8.414294801149e-01 8.478495148681e-01 8.542378200578e-01 8.605332368870e-01 8.666784131690e-01 8.726243887524e-01 8.783338335073e-01 8.837756569931e-01 8.889409680381e-01 8.938291134245e-01 8.984545005716e-01 9.028404409214e-01 9.070188360866e-01 9.110340626205e-01 9.149135496216e-01 9.186966656556e-01 9.224027311140e-01 9.260390355725e-01 9.296003250975e-01 9.330533313937e-01 9.363564291593e-01 9.394377596015e-01 9.422207779842e-01 9.446124558508e-01 9.465137370871e-01 9.478354554840e-01 9.484829115029e-01 9.483921260236e-01 9.475070153958e-01 9.458003115950e-01 9.432796644650e-01 9.399694998807e-01 9.359382369830e-01 9.312672941521e-01 9.260750340205e-01 9.204917447990e-01 9.146568336253e-01 9.087342658841e-01 9.028645412107e-01 8.972057373237e-01 8.918941437371e-01 8.870520068453e-01 8.827937571210e-01 8.791949375994e-01 8.763294482803e-01 8.742311200373e-01 8.729124007864e-01 8.723670076237e-01 8.725484337174e-01 8.734092438032e-01 8.748601286861e-01 8.768187258438e-01 8.791939128498e-01 8.818897931217e-01 8.835637325959e-01 8.843814148462e-01 8.850106384565e-01 8.862797801684e-01 8.888233345176e-01 8.928304723727e-01 8.980020916705e-01 9.036768250945e-01 9.091255304910e-01 9.138890142950e-01 9.179815042540e-01 9.218842077895e-01 9.263984857855e-01 9.323268810678e-01 9.401400112256e-01 9.497849359474e-01 9.607203145906e-01 9.721042790605e-01 9.831307336986e-01 9.933395256483e-01 1.002750443863e+00 1.011816941214e+00 1.021225555960e+00 1.031579076549e+00 1.043085608529e+00 1.055451436557e+00 1.067954887473e+00 1.079655800509e+00 1.089728861074e+00 1.097750872388e+00 1.103793192550e+00 1.108359788432e+00 1.112198625384e+00 1.115997065564e+00 1.120082554935e+00 1.124336483061e+00 1.128246558881e+00 1.131095343719e+00 1.132267233742e+00 1.131515781054e+00 1.129038965537e+00 1.125433710718e+00 1.121527324667e+00 1.118091926068e+00 1.115608875652e+00 1.114194372252e+00 1.113650699833e+00 1.113602345885e+00 1.113655803898e+00 1.113445457204e+00 1.112524442789e+00 1.108747990089e+00 1.041441721761e+00 1.023266875686e+00 9.863326750923e-01 9.448066539415e-01 9.177055631670e-01 9.179687906442e-01 9.444150327243e-01 9.828035110704e-01 1.014780255338e+00 1.026385917473e+00 1.012296164079e+00 9.767820993331e-01 9.327887331126e-01 8.983435289304e-01 8.893663576813e-01 9.107864091319e-01 9.536238641884e-01 1.001150954748e+00 1.037430571821e+00 1.052526736433e+00 1.044025344327e+00 1.016802271670e+00 9.814207609515e-01 9.511272168339e-01 9.371136844291e-01 9.435404600217e-01 9.658896338668e-01 9.939831795819e-01 1.017248443366e+00 1.028588156307e+00 1.026103940530e+00 1.013023507054e+00 9.962998949341e-01 9.841093879246e-01 9.824924036190e-01 9.926656966746e-01 1.010422261549e+00 1.028191876929e+00 1.038191816257e+00 1.035163376045e+00 1.018089917601e+00 9.907047943185e-01 9.609780009574e-01 9.388844149711e-01 9.326349662061e-01 9.445479078370e-01 9.695194183528e-01 9.974822548389e-01 1.017776389419e+00 1.023008741813e+00 1.011102312763e+00 9.859397166577e-01 9.563680780419e-01 9.333998557207e-01 9.256507456968e-01 9.349111797251e-01 9.553447510381e-01 9.769158458291e-01 9.905062360082e-01 9.915041477950e-01 9.811585314501e-01 9.658085287196e-01 9.541279059988e-01 9.531322195938e-01 9.645033040555e-01 9.839186705391e-01 1.003623911423e+00 1.016347250188e+00 1.018197107281e+00 1.009704905054e+00 9.952178419316e-01 9.808985165551e-01 9.722282483290e-01 9.717887227610e-01 9.786873103662e-01 9.896836395858e-01 1.001103154440e+00 1.010370306269e+00 1.016380190854e+00 1.019154994183e+00 1.019055551206e+00 1.016352157948e+00 1.011242315225e+00 1.004277175436e+00 9.968451291388e-01 9.911525182932e-01 9.897487168615e-01 9.944753496774e-01 1.005602876317e+00 1.021484917707e+00 1.038986580313e+00 1.054458422514e+00 1.064672218745e+00 1.067681233017e+00 1.063247279420e+00 1.053174094033e+00 1.041196641899e+00 1.032381032934e+00 1.031749257335e+00 1.042211122234e+00 1.062898837635e+00 1.088801098185e+00 1.112359948673e+00 1.126023190717e+00 1.124865193475e+00 1.108494373573e+00 1.081750691306e+00 1.053896939320e+00 1.035539623036e+00 1.033920759426e+00 1.048817888893e+00 1.072468764527e+00 1.093602416555e+00 1.102542512835e+00 1.094812829529e+00 1.072374637680e+00 1.042878087853e+00 1.016757997210e+00 1.002807059707e+00 1.003951628254e+00 1.016108383380e+00 1.031107153140e+00 1.041126128598e+00 1.042018954900e+00 1.034175033909e+00 1.021511180281e+00 1.009176430785e+00 1.001072483603e+00 9.984245581640e-01 9.999234979527e-01 1.003255216807e+00 1.006567333094e+00 1.009155513332e+00 1.011064525636e+00 1.012272662294e+00 1.012230838811e+00 1.010089317828e+00 1.005573890988e+00 9.996537138594e-01 9.945484676307e-01 9.926862741545e-01 9.952357049621e-01 1.001162300468e+00 1.007571651165e+00 1.012156459203e+00
 2.726822994454e-01 2.736813753815e-01 2.747546305672e-01 2.758602867473e-01 2.769483310920e-01 2.780126262757e-01 2.790809479596e-01 2.801707466672e-01 2.812831144640e-01 2.824294312223e-01 2.836313160856e-01 2.848813883532e-01 2.861321231417e-01 2.873410849737e-01 2.885175591701e-01 2.897075853267e-01 2.909486586254e-01 2.922456588235e-01 2.935862231532e-01 2.949524165456e-01 2.963160196226e-01 2.976523492937e-01 2.989635657110e-01 3.002811748525e-01 3.016338122069e-01 3.030285786465e-01 3.044641644158e-01 3.059362678318e-01 3.074242996774e-01 3.088882974198e-01 3.102997379997e-01 3.116820288307e-01 3.130946268757e-01 3.145805362498e-01 3.161322125245e-01 3.177068477502e-01 3.192629045984e-01 3.207797239013e-01 3.222634835158e-01 3.237436098555e-01 3.252559689555e-01 3.268169096867e-01 3.284192211248e-01 3.300438825811e-01 3.316742168241e-01 3.332888061379e-01 3.348631521427e-01 3.363950661163e-01 3.379236338376e-01 3.395076060334e-01 3.411762039444e-01 3.429012120030e-01 3.446166341062e-01 3.462643843629e-01 3.478341554738e-01 3.493734954254e-01 3.509578545662e-01 3.526358274707e-01 3.543907307593e-01 3.561570002471e-01 3.578723504098e-01 3.595205480013e-01 3.611346476552e-01 3.627625074728e-01 3.644356095137e-01 3.661592827508e-01 3.679130434602e-01 3.696696426127e-01 3.714100093946e-01 3.731275920300e-01 3.748225729497e-01 3.764988352135e-01 3.781707283051e-01 3.798676994742e-01 3.816162481899e-01 3.834152100803e-01 3.852269575878e-01 3.869991924222e-01 3.886974051291e-01 3.903333864718e-01 3.919670095343e-01 3.936711808395e-01 3.954796429683e-01 3.973517779576e-01 3.991956026411e-01 4.009334799367e-01 4.025587718419e-01 4.041420657058e-01 4.057881021223e-01 4.075635291720e-01 4.094465155009e-01 4.113337618652e-01 4.131145538369e-01 4.147543551455e-01 4.163160544566e-01 4.179144066836e-01 4.196357633324e-01 4.214797586725e-01 4.233609544419e-01 4.251676480233e-01 4.268438297934e-01 4.284292741550e-01 4.300186247070e-01 4.316935702426e-01 4.334700639346e-01 4.352952277427e-01 4.370888414551e-01 4.387974340577e-01 4.404296337232e-01 4.420424052636e-01 4.436896027902e-01 4.453911401075e-01 4.471280935877e-01 4.488628492838e-01 4.505650266289e-01 4.522263632754e-01 4.538635069823e-01 4.554990023700e-01 4.571424359153e-01 4.587938594874e-01 4.604497731078e-01 4.621056931281e-01 4.637568543920e-01 4.653984994085e-01 4.670288709564e-01 4.686465652312e-01 4.702517370128e-01 4.718518850124e-01 4.734558390613e-01 4.750676671748e-01 4.766826364735e-01 4.782962335327e-01 4.799033421070e-01 4.814998089545e-01 4.830818508805e-01 4.846524461417e-01 4.862171060007e-01 4.877808400580e-01 4.893475874760e-01 4.909197483946e-01 4.924909762264e-01 4.940448255456e-01 4.955719157405e-01 4.970752178200e-01 4.985663583591e-01 5.000606917562e-01 5.015683092300e-01 5.030843251885e-01 5.045890341895e-01 5.060603577489e-01 5.074927605974e-01 5.088968864158e-01 5.102945277663e-01 5.117072572688e-01 5.131451791840e-01 5.145944532768e-01 5.160284874505e-01 5.174255497074e-01 5.187785282199e-01 5.200969072738e-01 5.214060494845e-01 5.227343128452e-01 5.240932704317e-01 5.254715743829e-01 5.268460034760e-01 5.281878543656e-01 5.294811739300e-01 5.307296160534e-01 5.319606990572e-01 5.332056266741e-01 5.344794510966e-01 5.357790845187e-01 5.370783854420e-01 5.383453855184e-01 5.395601648873e-01 5.407301808752e-01 5.418826981151e-01 5.430450807207e-01 5.442291044342e-01 5.454294117497e-01 5.466214092669e-01 5.477827131109e-01 5.489082220563e-01 5.500043734640e-01 5.510843615763e-01 5.521613963835e-01 5.532451033068e-01 5.543343656184e-01 5.554218741070e-01 5.564977396506e-01 5.575486554758e-01 5.585652412855e-01 5.595518586943e-01 5.605264274283e-01 5.615094296406e-01 5.625092005759e-01 5.635152558748e-01 5.644994003283e-01 5.654339232166e-01 5.663157507713e-01 5.671716291405e-01 5.680353015121e-01 5.689238225958e-01 5.698225100630e-01 5.706925537841e-01 5.715010602486e-01 5.722504968122e-01 5.729751761031e-01 5.737124806174e-01 5.744757428475e-01 5.752431753363e-01 5.759772834446e-01 5.766533777012e-01 5.772824642576e-01 5.778972257998e-01 5.785287559208e-01 5.791810909340e-01 5.798327587827e-01 5.804514811805e-01 5.810190593449e-01 5.815485972329e-01 5.820708521793e-01 5.826106723128e-01 5.831701436876e-01 5.837266220854e-01 5.842482523248e-01 5.847214574919e-01 5.851631719852e-01 5.856056957295e-01 5.860715409783e-01 5.865533257256e-01 5.870225940152e-01 5.874476275042e-01 5.878253231397e-01 5.881830340163e-01 5.885507692879e-01 5.889389058183e-01 5.893240395974e-01 5.896730380533e-01 5.899652559704e-01 5.902171052959e-01 5.904631484529e-01 5.907231857128e-01 5.909832497802e-01 5.912089409994e-01 5.913737685013e-01 5.914867769688e-01 5.915843512225e-01 5.916953969222e-01 5.918112967723e-01 5.919007319642e-01 5.919381999617e-01 5.919285608183e-01 5.919072806956e-01 5.919033338540e-01 5.919123585619e-01 5.919030936943e-01 5.918533869270e-01 5.917664302037e-01 5.916707090595e-01 5.915896390270e-01 5.915147446744e-01 5.914162453191e-01 5.912721825941e-01 5.910912367544e-01 5.908954162682e-01 5.907021242609e-01 5.905018064617e-01 5.902661845040e-01 5.899820806542e-01 5.896632718836e-01 5.893330050869e-01 5.890003540027e-01 5.886544446870e-01 5.882735272490e-01 5.878534022975e-01 5.874137707622e-01 5.869761599281e-01 5.865387269779e-01 5.860835001008e-01 5.855948684761e-01 5.850731913483e-01 5.845378058545e-01 5.840026388030e-01 5.834565447788e-01 5.828806135734e-01 5.822668774324e-01 5.816234086834e-01 5.809652930757e-01 5.802948459634e-01 5.796021301587e-01 5.788747972224e-01 5.781189493983e-01 5.773484258921e-01 5.765697325604e-01 5.757756306205e-01 5.749552268921e-01 5.741037792047e-01 5.732338762691e-01 5.723558797755e-01 5.714671188878e-01 5.705546662123e-01 5.696111894278e-01 5.686378800435e-01 5.676446470700e-01 5.666369500151e-01 5.656082946237e-01 5.645532476253e-01 5.634736983374e-01 5.623733906132e-01 5.612560903154e-01 5.601170618201e-01 5.589543141626e-01 5.577693923368e-01 5.565682571901e-01 5.553507432693e-01 5.541104650821e-01 5.528420317640e-01 5.515471165921e-01 5.502307580106e-01 5.488983450838e-01 5.475461777592e-01 5.461687084507e-01 5.447644125999e-01 5.433388240244e-01 5.418951884435e-01 5.404329933755e-01 5.389500412616e-01 5.374440504940e-01 5.359162114464e-01 5.343677635620e-01 5.327985788876e-01 5.312067816407e-01 5.295933561514e-01 5.279591920282e-01 5.263046880258e-01 5.246280798524e-01 5.229294126530e-01 5.212085943096e-01 5.194687214446e-01 5.177109132728e-01 5.159316441549e-01 5.141293731345e-01 5.123045691855e-01 5.104590884226e-01 5.085937688142e-01 5.067095143053e-01 5.048027277879e-01 5.028736393326e-01 5.009247851207e-01 4.989544689582e-01 4.969631704264e-01 4.949524099786e-01 4.929219717150e-01 4.908700783498e-01 4.887987079130e-01 4.867050641424e-01 4.845908399026e-01 4.824581224396e-01 4.803059227382e-01 4.781335894129e-01 4.759414512031e-01 4.737278209133e-01 4.714955955449e-01 4.692461088983e-01 4.669773498894e-01 4.646889945800e-01 4.623805463043e-01 4.600530387622e-01 4.577066728830e-01 4.553427232152e-01 4.529602322704e-01 4.505588283355e-01 4.481405375850e-01 4.457024755321e-01 4.432465735895e-01 4.407723310360e-01 4.382815351068e-01 4.357731911370e-01 4.332484420417e-01 4.307046897265e-01 4.281438943923e-01 4.255670000496e-01 4.229734969517e-01 4.203638875366e-01 4.177380223148e-01 4.150951700726e-01 4.124369219022e-01 4.097631821957e-01 4.070739205248e-01 4.043704248677e-01 4.016527217496e-01 3.989190298245e-01 3.961719837038e-01 3.934105700135e-01 3.906355966331e-01 3.878479109760e-01 3.850478055345e-01 3.822333743175e-01 3.794072208612e-01 3.765690435496e-01 3.737177605347e-01 3.708563790540e-01 3.679835663640e-01 3.650992274351e-01 3.622053452703e-01 3.593007948688e-01 3.563866831698e-01 3.534634989919e-01 3.505313512577e-01 3.475913280362e-01 3.446441206773e-01 3.416886307738e-01 3.387255570544e-01 3.357562731037e-01 3.327809277561e-01 3.298002321361e-01 3.268148703557e-01 3.238246786118e-01 3.208305362422e-01 3.178326435558e-01 3.148325421921e-01 3.118303349047e-01 3.088266336289e-01 3.058223962332e-01 3.028181432595e-01 2.998150760765e-01 2.968114353744e-01 2.938122900361e-01 2.908147850601e-01 2.878216885777e-01 2.848338101822e-01 2.818500105428e-01 2.788728313789e-01 2.759031877325e-01 2.729415356172e-01 2.699894430760e-01 2.670488370640e-01 2.641188417628e-01 2.612015376326e-01 2.582976041088e-01 2.554080628185e-01 2.525357812425e-01 2.496818433361e-01 2.468459138942e-01 2.440308536466e-01 2.412357139292e-01 2.384637092003e-01 2.357167459349e-01 2.329963315565e-01 2.303040723785e-01 2.276409284965e-01 2.250081152132e-01 2.224075029211e-01 2.198422452349e-01 2.173137337348e-01 2.148243070900e-01 2.123751774915e-01 2.099680416981e-01 2.076050875572e-01 2.052882349227e-01 2.030209330593e-01 2.008051608070e-01 1.986425588848e-01 1.965355352748e-01 1.944856525155e-01 1.924967664266e-01 1.905693152521e-01 1.887078789537e-01 1.869140439351e-01 1.851903936585e-01 1.835393432629e-01 1.819615433837e-01 1.804612359077e-01 1.790398864171e-01 1.776989820345e-01 1.764427205962e-01 1.752714843420e-01 1.741877567638e-01 1.731941673656e-01 1.722889061614e-01 1.714767073555e-01 1.707593786842e-01 1.701370357963e-01 1.696120791489e-01 1.691833634596e-01 1.688512589769e-01 1.686181654295e-01 1.684838461420e-01 1.684480191484e-01 1.685128612800e-01 1.686741477573e-01 1.689332698880e-01 1.692899276214e-01 1.697413225156e-01 1.702893417350e-01 1.709318334303e-01 1.716653540292e-01 1.724904829035e-01 1.734032326806e-01 1.744037403731e-01 1.754896870751e-01 1.766577138736e-01 1.779074294246e-01 1.792348140338e-01 1.806366911084e-01 1.821129091673e-01 1.836597920831e-01 1.852751822677e-01 1.869575635412e-01 1.887015462154e-01 1.905062360134e-01 1.923696003558e-01 1.942881107651e-01 1.962602254941e-01 1.982829463221e-01 2.003530282637e-01 2.024706956010e-01 2.046302627191e-01 2.068308168738e-01 2.090706511685e-01 2.113446917932e-01 2.136553069108e-01 2.159969829433e-01 2.183685832764e-01 2.207696632728e-01 2.231950184115e-01 2.256432463102e-01 2.281141079702e-01 2.306041910225e-01 2.331140761297e-01 2.356407246697e-01 2.381812927023e-01 2.407360663761e-01 2.433013994261e-01 2.458761591392e-01 2.484603220538e-01 2.510502883928e-01 2.536468337782e-01 2.562470912698e-01 2.588492948385e-01 2.614542973515e-01 2.640586128311e-01 2.666608782865e-01 2.692628635092e-01 2.718597269120e-01 2.744526647539e-01 2.770394972448e-01 2.796183466997e-01 2.821904447802e-01 2.847539527772e-01 2.873063466473e-01 2.898487053513e-01 2.923782492769e-01 2.948946129455e-01 2.973978356076e-01 2.998847114710e-01 3.023566219996e-01 3.048111076695e-01 3.072483327012e-01 3.096688087979e-01 3.120691549907e-01 3.144502689063e-01 3.168100056094e-01 3.191457678407e-01 3.214607523603e-01 3.237525891101e-01 3.260211427820e-01 3.282672730144e-01 3.304860957506e-01 3.326791628503e-01 3.348446483191e-01 3.369824836307e-01 3.390938223863e-01 3.411767394066e-01 3.432315064989e-01 3.452565794949e-01 3.472502817021e-01 3.492137962050e-01 3.511444387462e-01 3.530434106584e-01 3.549101539570e-01 3.567437119928e-01 3.585443600408e-01 3.603104516844e-01 3.620405490068e-01 3.637356549051e-01 3.653938904428e-01 3.670157986122e-01 3.686019383236e-01 3.701507458729e-01 3.716616184787e-01 3.731346312231e-01 3.745681783466e-01 3.759623874956e-01 3.773165061146e-01 3.786300711350e-01 3.799034959848e-01 3.811368243713e-01 3.823287095455e-01 3.834791876614e-01 3.845857224619e-01 3.856489929242e-01 3.866681614186e-01 3.876461259329e-01 3.885817681254e-01 3.894736001082e-01 3.903212809508e-01 3.911221482881e-01 3.918772301440e-01 3.925876193583e-01 3.932542532412e-01 3.938767596052e-01 3.944520776950e-01 3.949802814072e-01 3.954599015651e-01 3.958910642553e-01 3.962766020468e-01 3.966154658829e-01 3.969061553977e-01 3.971490239193e-01 3.973403134271e-01 3.974835273395e-01 3.975773076955e-01 3.976224930832e-01 3.976194653792e-01 3.975655209657e-01 3.974615006277e-01 3.973075229134e-01 3.971034877424e-01 3.968495134389e-01 3.965445582383e-01 3.961886734388e-01 3.957828374770e-01 3.953251915927e-01 3.948186461314e-01 3.942607784079e-01 3.936512355079e-01 3.929896027783e-01 3.922759990486e-01 3.915120279785e-01 3.906969740824e-01 3.898299401967e-01 3.889125036689e-01 3.879418679675e-01 3.869186415307e-01 3.858447621161e-01 3.847180155800e-01 3.835414661185e-01 3.823121355659e-01 3.810316885131e-01 3.796993840467e-01 3.783138731665e-01 3.768787297280e-01 3.753911362665e-01 3.738528280834e-01 3.722640767726e-01 3.706224871579e-01 3.689313244606e-01 3.671883264432e-01 3.653952567121e-01 3.635526815087e-01 3.616577981533e-01 3.597141321647e-01 3.577192095803e-01 3.556748628923e-01 3.535821833356e-01 3.514382889366e-01 3.492469342032e-01 3.470051555904e-01 3.447146288302e-01 3.423762043689e-01 3.399890166209e-01 3.375555760307e-01 3.350736536758e-01 3.325437926137e-01 3.299684331964e-01 3.273443320357e-01 3.246754106128e-01 3.219611277856e-01 3.192005688935e-01 3.163964172531e-01 3.135452018813e-01 3.106517329332e-01 3.077135019869e-01 3.047318834985e-01 3.017095706976e-01 2.986425780317e-01 2.955363301027e-01 2.923865775851e-01 2.891966647815e-01 2.859681180412e-01 2.826976123562e-01 2.793917268333e-01 2.760450693725e-01 2.726612307679e-01 2.692410056696e-01 2.657832212220e-01 2.622920736051e-01 2.587641040244e-01 2.552027607045e-01 2.516086091621e-01 2.479796501255e-01 2.443222750086e-01 2.406308918349e-01 2.369112305897e-01 2.331629097256e-01 2.293833322939e-01 2.255811152542e-01 2.217490383593e-01 2.178943642190e-01 2.140162947662e-01 2.101130363689e-01 2.061918218854e-01 2.022465699330e-01 1.982860235973e-01 1.943067650433e-01 1.903109748699e-01 1.863038438283e-01 1.822798141645e-01 1.782492199191e-01 1.742067244482e-01 1.701579970710e-01 1.661071409942e-01 1.620488865375e-01 1.579956992379e-01 1.539419493380e-01 1.498949913626e-01 1.458587307793e-01 1.418300755079e-01 1.378229951783e-01 1.338315235538e-01 1.298664318852e-01 1.259321750567e-01 1.220284419716e-01 1.181708832239e-01 1.143556902778e-01 1.105979933211e-01 1.069034636420e-01 1.032782010591e-01 9.973932701642e-02 9.628866267847e-02 9.294818541416e-02 8.972527197546e-02 8.663606964368e-02 8.370306212465e-02 8.093372823954e-02 7.835855253642e-02 7.599120803226e-02 7.385330418427e-02 7.197197418907e-02 7.035816624400e-02 6.904140609752e-02 6.803292805649e-02 6.734615725582e-02 6.699623392948e-02 6.697918394264e-02 6.730317902452e-02 6.795691696918e-02 6.892790184098e-02 7.020973320267e-02 7.177172520328e-02 7.360483520971e-02 7.568228665512e-02 7.797841030090e-02 8.048286777296e-02 8.315895205203e-02 8.600253051789e-02 8.898587537463e-02 9.209112085494e-02 9.531342156255e-02 9.862173670938e-02 1.020223641042e-01 1.054887297185e-01 1.090163247906e-01 1.126019781997e-01 1.162214364356e-01 1.198888016543e-01 1.235760848432e-01 1.272908957247e-01 1.310265997378e-01 1.347647527216e-01 1.385249504361e-01 1.422746511375e-01 1.460349229601e-01 1.497879315946e-01 1.535281318913e-01 1.572692995431e-01 1.609821292886e-01 1.646930572856e-01 1.683755147731e-01 1.720380631404e-01 1.756841057641e-01 1.792900877714e-01 1.828848889704e-01 1.864344008669e-01 1.899613049532e-01 1.934542130669e-01 1.969027549435e-01 2.003301780085e-01 2.036998542112e-01 2.070443247692e-01 2.103396817711e-01 2.135883735413e-01 2.168038845450e-01 2.199551748516e-01 2.230770730997e-01 2.261345934736e-01 2.291475203853e-01 2.321129851347e-01 2.350125135918e-01 2.378749781162e-01 2.406644380271e-01 2.434094160724e-01 2.460920742663e-01 2.487108128057e-01 2.512827222828e-01 2.537761266541e-01 2.562231573700e-01 2.585959511127e-01 2.609062401740e-01 2.631583569906e-01 2.653301425101e-01 2.674511943332e-01 2.694889632739e-01 2.714658681756e-01 2.733736456382e-01 2.752017138492e-01 2.769725718497e-01 2.786552228915e-01 2.802782286634e-01 2.818213581982e-01 2.832871249519e-01 2.846899680788e-01 2.860014239418e-01 2.872514325240e-01 2.884148324296e-01 2.895039162359e-01 2.905205828845e-01 2.914484788974e-01 2.923122777290e-01 2.930854130044e-01 2.937872834479e-01 2.944108790813e-01 2.949486718510e-01 2.954192151418e-01 2.958001817431e-01 2.961111374013e-01 2.963410833093e-01 2.964903083628e-01 2.965705405542e-01 2.965638038820e-01 2.964897689752e-01 2.963344364225e-01 2.961049103734e-01 2.958053581738e-01 2.954251570942e-01 2.949819728290e-01 2.944612988571e-01 2.938732166622e-01 2.932207993957e-01 2.924961998285e-01 2.917140257240e-01 2.908639254411e-01 2.899561985542e-01 2.889919846523e-01 2.879680820921e-01 2.868959141528e-01 2.857686878906e-01 2.845972925378e-01 2.833816015631e-01 2.821215084727e-01 2.808296195655e-01 2.794988969384e-01 2.781421588990e-01 2.767606402846e-01 2.753550142388e-01 2.739396357505e-01 2.725076193773e-01 2.710741962875e-01 2.696391180964e-01 2.682083998816e-01 2.667927827086e-01 2.653905897313e-01 2.640164639554e-01 2.626705597430e-01 2.613614470944e-01 2.600999257205e-01 2.588862845626e-01 2.577355040497e-01 2.566499449800e-01 2.556382101830e-01 2.547103736165e-01 2.538698514257e-01 2.531287847077e-01 2.524924277205e-01 2.519665399951e-01 2.515635759521e-01 2.512831622093e-01 2.511401343477e-01 2.511345747875e-01 2.512743668541e-01 2.515689931994e-01 2.520158414752e-01 2.526282179846e-01 2.534034926623e-01 2.543479127214e-01 2.554652235873e-01 2.567539483914e-01 2.582210041477e-01 2.598601321379e-01 2.616767707267e-01 2.636686368706e-01 2.658313957579e-01 2.681680079140e-01 2.706704729263e-01 2.733381095233e-01 2.761668197132e-01 2.791494037544e-01 2.822853408349e-01 2.855642612917e-01 2.889829416033e-01 2.925359507113e-01 2.962126661870e-01 3.000109155589e-01 3.039187517091e-01 3.079315918412e-01 3.120415746302e-01 3.162383459290e-01 3.205175207125e-01 3.248679634852e-01 3.292819730936e-01 3.337535148427e-01 3.382714207482e-01 3.428302819514e-01 3.474203504389e-01 3.520330551959e-01 3.566628635164e-01 3.612988912526e-01 3.659350779818e-01 3.705647279339e-01 3.751763672096e-01 3.797667102159e-01 3.843240961406e-01 3.888445279892e-01 3.933201954420e-01 3.977406144395e-01 4.021057781657e-01 4.064006718010e-01 4.106246482888e-01 4.147701981388e-01 4.188273351796e-01 4.227978847456e-01 4.266661613695e-01 4.304354355655e-01 4.340943306600e-01 4.376389375614e-01 4.410679771103e-01 4.443693163324e-01 4.475460919675e-01 4.505876932884e-01 4.534936553063e-01 4.562591090343e-01 4.588779177313e-01 4.613519683573e-01 4.636717418660e-01 4.658403630300e-01 4.678527542160e-01 4.697044945943e-01 4.713975978999e-01 4.729270406238e-01 4.742933476957e-01 4.754961867162e-01 4.765313317180e-01 4.774035292380e-01 4.781069443561e-01 4.786455209208e-01 4.790196610327e-01 4.792274343905e-01 4.792739542921e-01 4.791572578074e-01 4.788820761096e-01 4.784499255576e-01 4.778624068333e-01 4.771238513898e-01 4.762384745010e-01 4.752067670835e-01 4.740378119733e-01 4.727327330663e-01 4.712951377990e-01 4.697371211204e-01 4.680536278862e-01 4.662608649061e-01 4.643600252656e-01 4.623565737808e-01 4.602650652299e-01 4.580812834121e-01 4.558235698875e-01 4.534943473257e-01 4.511022408679e-01 4.486599583373e-01 4.461702787752e-01 4.436487016919e-01 4.410995205338e-01 4.385357409724e-01 4.359646241400e-01 4.333984837630e-01 4.308464367336e-01 4.283169064833e-01 4.258253416072e-01 4.233734558396e-01 4.209817690159e-01 4.186523352136e-01 4.163988019457e-01 4.142340817482e-01 4.121588267917e-01 4.101950214463e-01 4.083414612461e-01 4.066132102759e-01 4.050173401098e-01 4.035594377893e-01 4.022529441296e-01 4.010971071671e-01 4.001072808484e-01 3.992813019770e-01 3.986312733289e-01 3.981571627919e-01 3.978631308318e-01 3.977586778604e-01 3.978343418654e-01 3.981059544531e-01 3.985618284065e-01 3.992089370110e-01 4.000471913615e-01 4.010678829621e-01 4.022810892772e-01 4.036682749807e-01 4.052396971353e-01 4.069839768285e-01 4.088944978747e-01 4.109727409053e-01 4.132031540000e-01 4.155874161073e-01 4.181118946828e-01 4.207726678232e-01 4.235590388580e-01 4.264627808947e-01 4.294750331105e-01 4.325856906497e-01 4.357878508933e-01 4.390652868740e-01 4.424158877656e-01 4.458213846678e-01 4.492758626526e-01 4.527675552477e-01 4.562834151586e-01 4.598181199189e-01 4.633521001806e-01 4.668843313247e-01 4.703953152441e-01 4.738788805707e-01 4.773256536866e-01 4.807191525495e-01 4.840578992976e-01 4.873229111255e-01 4.905112584642e-01 4.936106089880e-01 4.966129642839e-01 4.995099805500e-01 5.022910911987e-01 5.049542566414e-01 5.074872908095e-01 5.098870229123e-01 5.121464810508e-01 5.142599073823e-01 5.162255982672e-01 5.180366544845e-01 5.196944897707e-01 5.211919742545e-01 5.225313837284e-01 5.237121565721e-01 5.247311289636e-01 5.255950167549e-01 5.263005411597e-01 5.268535368747e-01 5.272569622112e-01 5.275129628444e-01 5.276305052404e-01 5.276097260388e-01 5.274605701184e-01 5.271897213430e-01 5.267992686231e-01 5.263027712011e-01 5.257031615191e-01 5.250091430391e-01 5.242307188605e-01 5.233706916774e-01 5.224422245340e-01 5.214488249843e-01 5.203998921054e-01 5.193029059128e-01 5.181621281436e-01 5.169879338685e-01 5.157814015094e-01 5.145522491288e-01 5.133049437436e-01 5.120417003166e-01 5.107729055097e-01 5.094955013398e-01 5.082200049743e-01 5.069484056676e-01 5.056843963253e-01 5.044363217732e-01 5.032041209166e-01 5.019985507019e-01 5.008238511268e-01 4.996877337566e-01 4.985997066364e-01 4.975680873923e-01 4.966045751377e-01 4.957221295466e-01 4.949318606891e-01 4.942507728685e-01 4.936929647293e-01 4.932758284193e-01 4.930179229326e-01 4.929351738997e-01 4.930490263978e-01 4.933752414851e-01 4.939327307831e-01 4.947397722880e-01 4.958103764447e-01 4.971588851747e-01 4.987964683129e-01 5.007313455915e-01 5.029684320558e-01 5.055081316820e-01 5.083477474067e-01 5.114803553306e-01 5.148936417922e-01 5.185720423083e-01 5.224934617574e-01 5.266343910492e-01 5.309677217811e-01 5.354584658870e-01 5.400747268162e-01 5.447762002368e-01 5.495268094690e-01 5.542848062087e-01 5.590078140892e-01 5.636587104265e-01 5.681940467347e-01 5.725768218528e-01 5.767707862373e-01 5.807405729182e-01 5.844567090368e-01 5.878910302982e-01 5.910212322768e-01 5.938264159322e-01 5.962944865033e-01 5.984147479649e-01 6.001822742287e-01 6.015977728428e-01 6.026648552317e-01 6.033946623616e-01 6.037982293152e-01 6.038957911062e-01 6.037060918243e-01 6.032533956393e-01 6.025647903960e-01 6.016661133392e-01 6.005886141184e-01 5.993607900367e-01 5.980126331953e-01 5.965725539071e-01 5.950703284142e-01 5.935306716514e-01 5.919779081006e-01 5.904377378842e-01 5.889275977082e-01 5.874694885378e-01 5.860789084178e-01 5.847731843517e-01 5.835705287101e-01 5.824824427525e-01 5.815302782684e-01 5.807280308076e-01 5.800993564865e-01 5.796637019467e-01 5.794459940930e-01 5.794764740554e-01 5.797822528893e-01 5.804000087883e-01 5.813612744795e-01 5.827018726942e-01 5.844582862128e-01 5.866628879068e-01 5.893456632133e-01 5.925313255283e-01 5.962394727011e-01 6.004791113937e-01 6.052546784211e-01 6.105532322725e-01 6.163595971642e-01 6.226433436150e-01 6.293608758602e-01 6.364678192703e-01 6.439013871809e-01 6.515986441160e-01 6.594876891640e-01 6.674936185573e-01 6.755443094880e-01 6.835626516389e-01 6.914786752309e-01 6.992242731349e-01 7.067380015093e-01 7.139669844243e-01 7.208664557532e-01 7.274009023221e-01 7.335438586302e-01 7.392831994555e-01 7.446091801081e-01 7.495270465165e-01 7.540511858381e-01 7.581986869746e-01 7.619984381943e-01 7.654829250089e-01 7.686846031773e-01 7.716450288609e-01 7.744046598862e-01 7.770010396129e-01 7.794769325660e-01 7.818709912213e-01 7.842187758405e-01 7.865589249592e-01 7.889221854852e-01 7.913434539852e-01 7.938543247640e-01 7.964815196374e-01 7.992583829456e-01 8.022105234918e-01 8.053650561503e-01 8.087450284882e-01 8.123740576440e-01 8.162710840536e-01 8.204441160779e-01 8.249036196687e-01 8.296462380715e-01 8.346627613292e-01 8.399334362805e-01 8.454250827875e-01 8.511044307446e-01 8.569204911960e-01 8.628197993031e-01 8.687446844460e-01 8.746331686226e-01 8.804276612157e-01 8.860723469314e-01 8.915229715150e-01 8.967393917765e-01 9.016985838729e-01 9.063912656279e-01 9.108192039741e-01 9.149993699112e-01 9.189569197544e-01 9.227345418113e-01 9.263636671600e-01 9.298903223786e-01 9.333454617562e-01 9.367510744418e-01 9.401210241125e-01 9.434376544089e-01 9.466785292833e-01 9.497878684773e-01 9.526983886425e-01 9.553254682827e-01 9.575684835354e-01 9.593347042761e-01 9.605148905199e-01 9.610285315054e-01 9.607967443595e-01 9.597661186722e-01 9.579177754772e-01 9.552478295503e-01 9.517994387115e-01 9.476336600783e-01 9.428465186283e-01 9.375611845424e-01 9.319058418279e-01 9.260444327167e-01 9.201253847473e-01 9.143101333624e-01 9.087540628386e-01 9.035899915835e-01 8.989533588959e-01 8.949372756247e-01 8.916315443896e-01 8.890936297795e-01 8.873466431502e-01 8.864044576668e-01 8.862330552769e-01 8.867930925838e-01 8.880072268013e-01 8.897877388473e-01 8.920451182839e-01 8.946677825405e-01 8.963022164925e-01 8.970733946906e-01 8.976415246261e-01 8.988330708019e-01 9.012813021044e-01 9.051679668748e-01 9.101819257200e-01 9.156513899759e-01 9.208356072998e-01 9.252648362394e-01 9.289540958918e-01 9.323972489217e-01 9.364088575912e-01 9.418208795921e-01 9.491303984749e-01 9.582984916555e-01 9.687926275708e-01 9.797723019949e-01 9.904210319332e-01 1.000272031546e+00 1.009351096483e+00 1.018120915978e+00 1.027286031864e+00 1.037475082675e+00 1.048920751903e+00 1.061333155541e+00 1.073987629613e+00 1.085932475441e+00 1.096312765225e+00 1.104673060722e+00 1.111058584822e+00 1.115946398404e+00 1.120056770475e+00 1.124065357497e+00 1.128298290022e+00 1.132638910734e+00 1.136597542824e+00 1.139496380239e+00 1.140758435812e+00 1.140181110114e+00 1.137997768691e+00 1.134811977079e+00 1.131410726997e+00 1.128481683295e+00 1.126369863367e+00 1.125031049666e+00 1.124134997308e+00 1.123276410664e+00 1.122195219314e+00 1.120845387557e+00 1.119113876307e+00 1.107679690019e+00 1.043455420492e+00 1.025448523314e+00 9.897288767766e-01 9.532390791742e-01 9.339243713477e-01 9.413036367574e-01 9.706725129748e-01 1.006609097307e+00 1.032029842756e+00 1.035478746889e+00 1.014435728218e+00 9.757122923121e-01 9.338295727469e-01 9.063142592003e-01 9.057749747724e-01 9.325167364221e-01 9.747693997854e-01 1.016137918145e+00 1.043062273811e+00 1.048671931720e+00 1.033507060315e+00 1.004702577066e+00 9.736868688552e-01 9.523971087535e-01 9.484727967107e-01 9.618209886586e-01 9.853654596418e-01 1.009126348658e+00 1.024751863093e+00 1.028117715562e+00 1.020091710781e+00 1.005806672613e+00 9.927139426111e-01 9.877665400898e-01 9.943865847206e-01 1.010933542946e+00 1.031437534229e+00 1.048190451348e+00 1.054527524601e+00 1.046866803251e+00 1.025847452664e+00 9.964613446286e-01 9.672558977753e-01 9.478846332622e-01 9.453645314444e-01 9.604741815324e-01 9.870300705267e-01 1.014742081222e+00 1.033392074504e+00 1.036284835704e+00 1.022030996897e+00 9.950385914572e-01 9.644308005848e-01 9.411744957841e-01 9.335235908147e-01 9.427710380764e-01 9.627363166555e-01 9.833522304279e-01 9.957361371587e-01 9.956482953932e-01 9.846984348675e-01 9.694276644768e-01 9.584074842594e-01 9.582118169233e-01 9.699412289968e-01 9.889036217655e-01 1.007413184857e+00 1.018680822358e+00 1.019530960636e+00 1.011171176380e+00 9.982908596549e-01 9.867833993430e-01 9.812021191520e-01 9.829008608782e-01 9.900922095825e-01 9.994695874323e-01 1.008167591421e+00 1.014929470220e+00 1.019907879756e+00 1.023748221138e+00 1.026474024855e+00 1.027150620352e+00 1.024419439504e+00 1.017616371973e+00 1.007821122284e+00 9.980450336001e-01 9.924710078350e-01 9.946507565844e-01 1.005745747350e+00 1.023712071201e+00 1.044017329781e+00 1.061409404506e+00 1.071640321810e+00 1.072732292432e+00 1.065359206265e+00 1.052737721261e+00 1.039856308764e+00 1.032215401251e+00 1.034159435250e+00 1.047156285863e+00 1.069022475875e+00 1.094363064411e+00 1.116316061068e+00 1.128628537229e+00 1.127580898186e+00 1.113318289282e+00 1.090229353673e+00 1.066162140997e+00 1.049882577352e+00 1.047424307863e+00 1.058899560581e+00 1.078292734346e+00 1.096398442912e+00 1.104870748416e+00 1.099345550150e+00 1.080694225000e+00 1.054611358819e+00 1.029454952344e+00 1.012893358715e+00 1.008521598147e+00 1.014438545375e+00 1.024852745868e+00 1.033287065590e+00 1.035457074847e+00 1.030412264108e+00 1.020180664617e+00 1.008359371667e+00 9.984211927231e-01 9.925340329995e-01 9.911675086971e-01 9.935903116540e-01 9.984843323710e-01 1.004394595224e+00 1.009793115986e+00 1.013122913297e+00 1.013151424211e+00 1.009528147522e+00 1.003376904739e+00 9.972213696044e-01 9.941377537993e-01 9.961660670495e-01 1.002960662702e+00 1.011651522979e+00 1.018152447533e+00 1.020006774001e+00
 2.602843360748e-01 2.611643702068e-01 2.621208134802e-01 2.631094493836e-01 2.640838929530e-01 2.650418463585e-01 2.660078105877e-01 2.669928236449e-01 2.679984713386e-01 2.690422524813e-01 2.701479468918e-01 2.713054867377e-01 2.724649045103e-01 2.735859963793e-01 2.746786667388e-01 2.757863813570e-01 2.769431547926e-01 2.781555001861e-01 2.794177021807e-01 2.807115248376e-01 2.820056493685e-01 2.832731485230e-01 2.845180785715e-01 2.857716666710e-01 2.870597735470e-01 2.883905620687e-01 2.897662677745e-01 2.911844953537e-01 2.926237701767e-01 2.940394827947e-01 2.954025511805e-01 2.967367533110e-01 2.981023672987e-01 2.995426629193e-01 3.010519682970e-01 3.025902070920e-01 3.041147058234e-01 3.055999698000e-01 3.070503093223e-01 3.084965214590e-01 3.099766983390e-01 3.115089004514e-01 3.130860473156e-01 3.146900056470e-01 3.163029371643e-01 3.179007994380e-01 3.194570948921e-01 3.209698254977e-01 3.224812471291e-01 3.240510015786e-01 3.257085110501e-01 3.274261285385e-01 3.291379835902e-01 3.307830938950e-01 3.323482205158e-01 3.338809034762e-01 3.354581093777e-01 3.371324512624e-01 3.388889644141e-01 3.406621832169e-01 3.423862131626e-01 3.440424935058e-01 3.456616218604e-01 3.472914817603e-01 3.489685172900e-01 3.507015939001e-01 3.524699687463e-01 3.542443889762e-01 3.560031420148e-01 3.577372877732e-01 3.594480613302e-01 3.611390595281e-01 3.628275278943e-01 3.645443334834e-01 3.663161307450e-01 3.681408971249e-01 3.699805993140e-01 3.717815344553e-01 3.735072765655e-01 3.751684209317e-01 3.768263834041e-01 3.785568910163e-01 3.803968034303e-01 3.823047885569e-01 3.841877776942e-01 3.859645353584e-01 3.876252307388e-01 3.892398251736e-01 3.909166215424e-01 3.927271583034e-01 3.946517181508e-01 3.965846924240e-01 3.984128808120e-01 4.000973940663e-01 4.016999707814e-01 4.033359076167e-01 4.050963739484e-01 4.069846124932e-01 4.089158769911e-01 4.107748257230e-01 4.125038008174e-01 4.141392743243e-01 4.157749512893e-01 4.174948119189e-01 4.193184159176e-01 4.211958160770e-01 4.230458936624e-01 4.248133947446e-01 4.265040871533e-01 4.281718701825e-01 4.298717509891e-01 4.316254741962e-01 4.334176484752e-01 4.352122430916e-01 4.369778532024e-01 4.387039579599e-01 4.404045861366e-01 4.421008858695e-01 4.438029701643e-01 4.455144855170e-01 4.472335981396e-01 4.489567639420e-01 4.506764694628e-01 4.523876664559e-01 4.540858923785e-01 4.557701043191e-01 4.574419315055e-01 4.591097737530e-01 4.607839617399e-01 4.624670307811e-01 4.641551464304e-01 4.658422726909e-01 4.675237186785e-01 4.691942040272e-01 4.708495083588e-01 4.724934664555e-01 4.741319788578e-01 4.757711991874e-01 4.774157167138e-01 4.790679388382e-01 4.807183499815e-01 4.823502102821e-01 4.839547426949e-01 4.855359891111e-01 4.871061976662e-01 4.886821351756e-01 4.902730075293e-01 4.918732291570e-01 4.934602623487e-01 4.950129705029e-01 4.965275413857e-01 4.980148919745e-01 4.994981271753e-01 5.009990707393e-01 5.025258060784e-01 5.040631690387e-01 5.055836446862e-01 5.070669809219e-01 5.085065955403e-01 5.099134472025e-01 5.113140568627e-01 5.127357847673e-01 5.141891954759e-01 5.156611687950e-01 5.171276856656e-01 5.185609298924e-01 5.199450299571e-01 5.212856404793e-01 5.226122772057e-01 5.239547299747e-01 5.253277927684e-01 5.267261944634e-01 5.281225770804e-01 5.294845706201e-01 5.307935278036e-01 5.320602156161e-01 5.333123735668e-01 5.345758380969e-01 5.358631685043e-01 5.371656166526e-01 5.384575294615e-01 5.397192795152e-01 5.409448181371e-01 5.421423397553e-01 5.433251276238e-01 5.445066470623e-01 5.456959326957e-01 5.468912341581e-01 5.480850417729e-01 5.492664966053e-01 5.504216479652e-01 5.515419499651e-01 5.526337191023e-01 5.537164915718e-01 5.548099684564e-01 5.559213705614e-01 5.570369763324e-01 5.581275972140e-01 5.591665350386e-01 5.601547393209e-01 5.611209624425e-01 5.620986180687e-01 5.631017717868e-01 5.641127137748e-01 5.650907490240e-01 5.660062046062e-01 5.668648993075e-01 5.677031609478e-01 5.685581043754e-01 5.694386820130e-01 5.703208129621e-01 5.711656070891e-01 5.719532376978e-01 5.726958529908e-01 5.734288232614e-01 5.741809696545e-01 5.749529152007e-01 5.757220147780e-01 5.764554513959e-01 5.771378044355e-01 5.777860404822e-01 5.784290538556e-01 5.790921610147e-01 5.797746340355e-01 5.804510414652e-01 5.810908893814e-01 5.816825683401e-01 5.822454495871e-01 5.828138040902e-01 5.834058855937e-01 5.840131001414e-01 5.846040912686e-01 5.851490991534e-01 5.856491916101e-01 5.861322082967e-01 5.866292637341e-01 5.871441050461e-01 5.876550521314e-01 5.881251773214e-01 5.885398735021e-01 5.889169014813e-01 5.892924230664e-01 5.896816213348e-01 5.900686330811e-01 5.904180317741e-01 5.907058430587e-01 5.909450955319e-01 5.911736287082e-01 5.914159437795e-01 5.916619790214e-01 5.918777325168e-01 5.920410659852e-01 5.921606299154e-01 5.922724335253e-01 5.924032784721e-01 5.925437902418e-01 5.926644320749e-01 5.927432087342e-01 5.927877890679e-01 5.928268483208e-01 5.928804104482e-01 5.929391811356e-01 5.929700746624e-01 5.929561692422e-01 5.929071637977e-01 5.928461925542e-01 5.927880247133e-01 5.927201794458e-01 5.926155611766e-01 5.924621609252e-01 5.922773619475e-01 5.920831143345e-01 5.918861451415e-01 5.916744248841e-01 5.914259057120e-01 5.911395770114e-01 5.908374398660e-01 5.905372370608e-01 5.902363386576e-01 5.899161268058e-01 5.895616684719e-01 5.891752860157e-01 5.887780335868e-01 5.883806004779e-01 5.879705546801e-01 5.875292879824e-01 5.870504185512e-01 5.865436701720e-01 5.860224114993e-01 5.854896245390e-01 5.849321869250e-01 5.843407537367e-01 5.837211698074e-01 5.830893819503e-01 5.824479285715e-01 5.817911691788e-01 5.811064511805e-01 5.803919607336e-01 5.796600700298e-01 5.789202157597e-01 5.781686514633e-01 5.773929319028e-01 5.765846886879e-01 5.757483402226e-01 5.748927280188e-01 5.740223431101e-01 5.731301101870e-01 5.722112790060e-01 5.712681431405e-01 5.703049978000e-01 5.693243392126e-01 5.683220215056e-01 5.672956230084e-01 5.662474651401e-01 5.651827529081e-01 5.641018388750e-01 5.629973566612e-01 5.618637482899e-01 5.607042408069e-01 5.595239381700e-01 5.583271757130e-01 5.571103387020e-01 5.558671105251e-01 5.545976748674e-01 5.533065248707e-01 5.519977871418e-01 5.506702020344e-01 5.493209445883e-01 5.479488153819e-01 5.465538960388e-01 5.451390023692e-01 5.437031578070e-01 5.422435777486e-01 5.407625671910e-01 5.392611597777e-01 5.377378716611e-01 5.361929260137e-01 5.346245656634e-01 5.330349108900e-01 5.314259117124e-01 5.297979731454e-01 5.281483208764e-01 5.264746487825e-01 5.247789748951e-01 5.230615790006e-01 5.213243515508e-01 5.195672352029e-01 5.177868122223e-01 5.159841696916e-01 5.141615554222e-01 5.123162117021e-01 5.104498890425e-01 5.085638516832e-01 5.066566046268e-01 5.047282338371e-01 5.027791812721e-01 5.008073406651e-01 4.988146567652e-01 4.968029129163e-01 4.947707810695e-01 4.927176961172e-01 4.906437733339e-01 4.885482520723e-01 4.864335886413e-01 4.843009488550e-01 4.821478098050e-01 4.799741374990e-01 4.777804608028e-01 4.755660607093e-01 4.733321644576e-01 4.710801601463e-01 4.688079381386e-01 4.665168486029e-01 4.642075495387e-01 4.618773236722e-01 4.595280812155e-01 4.571608358424e-01 4.547744399941e-01 4.523706621122e-01 4.499486030928e-01 4.475067285341e-01 4.450465074850e-01 4.425694325322e-01 4.400740119897e-01 4.375618945901e-01 4.350317302639e-01 4.324840917100e-01 4.299190350950e-01 4.273374158812e-01 4.247390390902e-01 4.221251980712e-01 4.194949978845e-01 4.168482153111e-01 4.141856930731e-01 4.115085603804e-01 4.088151868170e-01 4.061079759785e-01 4.033867818722e-01 4.006493126483e-01 3.978991211861e-01 3.951336379842e-01 3.923545874066e-01 3.895631020738e-01 3.867580645121e-01 3.839397731390e-01 3.811102699018e-01 3.782675337203e-01 3.754132485652e-01 3.725480683073e-01 3.696710812336e-01 3.667841919124e-01 3.638877064361e-01 3.609807512722e-01 3.580633223621e-01 3.551376215685e-01 3.522022292351e-01 3.492599256550e-01 3.463096321120e-01 3.433515530063e-01 3.403867520494e-01 3.374156193024e-01 3.344377726859e-01 3.314554429308e-01 3.284684761847e-01 3.254769623419e-01 3.224823347280e-01 3.194847057771e-01 3.164833862934e-01 3.134816815263e-01 3.104786277922e-01 3.074749041428e-01 3.044724425948e-01 3.014697075245e-01 2.984685668255e-01 2.954707291228e-01 2.924753020087e-01 2.894848936154e-01 2.865005254945e-01 2.835212320447e-01 2.805484798652e-01 2.775837506369e-01 2.746269712965e-01 2.716819880702e-01 2.687479317463e-01 2.658256585226e-01 2.629165045479e-01 2.600209505408e-01 2.571403008409e-01 2.542773569968e-01 2.514328931503e-01 2.486081340981e-01 2.458040386966e-01 2.430212520383e-01 2.402613398357e-01 2.375275162046e-01 2.348203032845e-01 2.321421983964e-01 2.294944872522e-01 2.268774292095e-01 2.242934925249e-01 2.217450674045e-01 2.192331780332e-01 2.167620293738e-01 2.143312278942e-01 2.119435542099e-01 2.096009288922e-01 2.073050201499e-01 2.050587028326e-01 2.028640697813e-01 2.007240940795e-01 1.986402159772e-01 1.966152608190e-01 1.946501213461e-01 1.927481504531e-01 1.909116746526e-01 1.891426460315e-01 1.874445554653e-01 1.858183943453e-01 1.842675622391e-01 1.827935163139e-01 1.813968302755e-01 1.800816240411e-01 1.788504411999e-01 1.777046717802e-01 1.766466516419e-01 1.756774265836e-01 1.747971338840e-01 1.740092842585e-01 1.733144731469e-01 1.727144002216e-01 1.722111978706e-01 1.718029580684e-01 1.714914227254e-01 1.712776735322e-01 1.711602952531e-01 1.711419849999e-01 1.712215568509e-01 1.713967732895e-01 1.716697601307e-01 1.720376251175e-01 1.724998857580e-01 1.730575360021e-01 1.737063551420e-01 1.744467576148e-01 1.752763511549e-01 1.761922043764e-01 1.771945026526e-01 1.782793276901e-01 1.794470324115e-01 1.806944571613e-01 1.820173541674e-01 1.834149465444e-01 1.848857422099e-01 1.864248969988e-01 1.880331253320e-01 1.897050945149e-01 1.914395614383e-01 1.932354121627e-01 1.950866033130e-01 1.969933400462e-01 1.989519907048e-01 2.009592227556e-01 2.030154909748e-01 2.051161989953e-01 2.072597827145e-01 2.094447129737e-01 2.116663239528e-01 2.139226399286e-01 2.162131030807e-01 2.185342303888e-01 2.208861820365e-01 2.232654462707e-01 2.256688677640e-01 2.280976898674e-01 2.305459090228e-01 2.330133802344e-01 2.354998287723e-01 2.380010670152e-01 2.405177690544e-01 2.430463471072e-01 2.455858656746e-01 2.481361399004e-01 2.506925992995e-01 2.532565082292e-01 2.558256062847e-01 2.583980940321e-01 2.609730230461e-01 2.635487134370e-01 2.661234235342e-01 2.686975630707e-01 2.712691238861e-01 2.738364470827e-01 2.763988227921e-01 2.789543780972e-01 2.815028583900e-01 2.840427937642e-01 2.865722228163e-01 2.890917860289e-01 2.915990818789e-01 2.940939565639e-01 2.965768963180e-01 2.990443210539e-01 3.014974908220e-01 3.039331479805e-01 3.063490749159e-01 3.087493453471e-01 3.111298649902e-01 3.134920074322e-01 3.158344279275e-01 3.181543876248e-01 3.204523169601e-01 3.227261182508e-01 3.249756691192e-01 3.272025306150e-01 3.294044046976e-01 3.315817740432e-01 3.337324109755e-01 3.358551212696e-01 3.379507463789e-01 3.400163153991e-01 3.420531329725e-01 3.440614733559e-01 3.460387665521e-01 3.479867700808e-01 3.499022688144e-01 3.517851834282e-01 3.536349467447e-01 3.554509970249e-01 3.572328050353e-01 3.589822208271e-01 3.606956816303e-01 3.623744453579e-01 3.640176552380e-01 3.656230317873e-01 3.671918744594e-01 3.687219817964e-01 3.702145058911e-01 3.716691745291e-01 3.730847234829e-01 3.744616823014e-01 3.757988752278e-01 3.770941702118e-01 3.783472982488e-01 3.795587921062e-01 3.807312215302e-01 3.818627022393e-01 3.829514393595e-01 3.839984765525e-01 3.849996450990e-01 3.859566729374e-01 3.868708550090e-01 3.877422494516e-01 3.885711953739e-01 3.893545569781e-01 3.900910740598e-01 3.907809352048e-01 3.914236536665e-01 3.920220139010e-01 3.925743026324e-01 3.930801512857e-01 3.935382787943e-01 3.939465292459e-01 3.943070098693e-01 3.946197624972e-01 3.948841496931e-01 3.951012355343e-01 3.952682014782e-01 3.953862270254e-01 3.954543991480e-01 3.954731749584e-01 3.954427858204e-01 3.953613172777e-01 3.952307502193e-01 3.950495700710e-01 3.948176044467e-01 3.945366008356e-01 3.942045110890e-01 3.938205939112e-01 3.933855977656e-01 3.928989622784e-01 3.923616429682e-01 3.917733861614e-01 3.911332183094e-01 3.904422544180e-01 3.896976729400e-01 3.889011366568e-01 3.880534973935e-01 3.871528543035e-01 3.862025186434e-01 3.851982881423e-01 3.841426060023e-01 3.830348592435e-01 3.818729758174e-01 3.806617021464e-01 3.793972301494e-01 3.780813839381e-01 3.767140816638e-01 3.752929952534e-01 3.738221593599e-01 3.722979836200e-01 3.707236911182e-01 3.690980998065e-01 3.674197490369e-01 3.656913296363e-01 3.639103569649e-01 3.620791154954e-01 3.601980481509e-01 3.582646418004e-01 3.562821748586e-01 3.542482881898e-01 3.521638933509e-01 3.500299511116e-01 3.478458449837e-01 3.456135822469e-01 3.433312904430e-01 3.409996732061e-01 3.386198513592e-01 3.361902501418e-01 3.337140597704e-01 3.311889085027e-01 3.286174728885e-01 3.259988873850e-01 3.233315797059e-01 3.206199162250e-01 3.178606496975e-01 3.150566463508e-01 3.122082428935e-01 3.093135902413e-01 3.063765863631e-01 3.033932680636e-01 3.003678091915e-01 2.972998713021e-01 2.941881424246e-01 2.910371369800e-01 2.878428093288e-01 2.846079493379e-01 2.813337534865e-01 2.780183408244e-01 2.746670961299e-01 2.712737988334e-01 2.678450156896e-01 2.643791965617e-01 2.608747670562e-01 2.573379175746e-01 2.537633875086e-01 2.501566967743e-01 2.465160877694e-01 2.428409553763e-01 2.391381174495e-01 2.354007576069e-01 2.316366072780e-01 2.278425157667e-01 2.240201911031e-01 2.201729119464e-01 2.162966556404e-01 2.123992701413e-01 2.084771780033e-01 2.045323696260e-01 2.005695236712e-01 1.965830894164e-01 1.925831538751e-01 1.885627044320e-01 1.845298163053e-01 1.804844940589e-01 1.764239506037e-01 1.723595675472e-01 1.682830189269e-01 1.642049310856e-01 1.601236668305e-01 1.560394494488e-01 1.519633959105e-01 1.478873975405e-01 1.438251508911e-01 1.397732435184e-01 1.357366201641e-01 1.317257940203e-01 1.277336970933e-01 1.237784218955e-01 1.198569327901e-01 1.159775574895e-01 1.121516868338e-01 1.083789808992e-01 1.046780850917e-01 1.010505231777e-01 9.751173868217e-02 9.407525231361e-02 9.074804686583e-02 8.755556835540e-02 8.450382097484e-02 8.161799525561e-02 7.891723173704e-02 7.641720383853e-02 7.414974011435e-02 7.212734830467e-02 7.037897154689e-02 6.892578915061e-02 6.778206869038e-02 6.697242220556e-02 6.650031065177e-02 6.637818078960e-02 6.660900545622e-02 6.717989276300e-02 6.809266533981e-02 6.932245999909e-02 7.085572294700e-02 7.267498307479e-02 7.474664050645e-02 7.706265336549e-02 7.958644395619e-02 8.230243074766e-02 8.519282684330e-02 8.822594302673e-02 9.140182681091e-02 9.468553907815e-02 9.807513054031e-02 1.015548603495e-01 1.051037245051e-01 1.087297680584e-01 1.124000881547e-01 1.161263208635e-01 1.198896050758e-01 1.236806493882e-01 1.275090247653e-01 1.313431579705e-01 1.352062207855e-01 1.390709499623e-01 1.429413551552e-01 1.468221955510e-01 1.506862496414e-01 1.545612399690e-01 1.584135526439e-01 1.622617929345e-01 1.660963911345e-01 1.699038573539e-01 1.737069004768e-01 1.774708923660e-01 1.812240015938e-01 1.849448646344e-01 1.886333000291e-01 1.923042501248e-01 1.959246247923e-01 1.995288927346e-01 2.030837260129e-01 2.066055512192e-01 2.100933098780e-01 2.135261174031e-01 2.169344659983e-01 2.202812037096e-01 2.235935685592e-01 2.268569144679e-01 2.300641744540e-01 2.332375841391e-01 2.363404442150e-01 2.394077105219e-01 2.424111687359e-01 2.453612538447e-01 2.482632164381e-01 2.510929757521e-01 2.538812703146e-01 2.565947581119e-01 2.592558237961e-01 2.618551263872e-01 2.643820282904e-01 2.668601396282e-01 2.692563329063e-01 2.715983700352e-01 2.738691886689e-01 2.760671878405e-01 2.782078376206e-01 2.802625620865e-01 2.822625624342e-01 2.841800176280e-01 2.860274469061e-01 2.878079633988e-01 2.895018320636e-01 2.911362453040e-01 2.926813627355e-01 2.941580206871e-01 2.955580224085e-01 2.968729420233e-01 2.981226498556e-01 2.992810794278e-01 3.003708968047e-01 3.013775170083e-01 3.023023026701e-01 3.031556325041e-01 3.039185943793e-01 3.046120589713e-01 3.052187984553e-01 3.057470285256e-01 3.061999859006e-01 3.065652120538e-01 3.068601382382e-01 3.070680806119e-01 3.072015107296e-01 3.072571267232e-01 3.072284948911e-01 3.071329112081e-01 3.069518592471e-01 3.067004442446e-01 3.063747929487e-01 3.059723373813e-01 3.055043141679e-01 3.049588496991e-01 3.043497732165e-01 3.036721707471e-01 3.029260287041e-01 3.021213147407e-01 3.012494464092e-01 3.003231605102e-01 2.993382560068e-01 2.982968002901e-01 2.972085649937e-01 2.960662008654e-01 2.948840584112e-01 2.936579971413e-01 2.923923423349e-01 2.910975332938e-01 2.897670827129e-01 2.884150641117e-01 2.870394859637e-01 2.856477335662e-01 2.842468945924e-01 2.828355131812e-01 2.814281814217e-01 2.800221113061e-01 2.786268398536e-01 2.772511061212e-01 2.758948710193e-01 2.745729545999e-01 2.732853983896e-01 2.720422043696e-01 2.708513758591e-01 2.697159421062e-01 2.686504575667e-01 2.676556536134e-01 2.667421784548e-01 2.659185991635e-01 2.651874147620e-01 2.645641859278e-01 2.640475742363e-01 2.636501666724e-01 2.633794076053e-01 2.632358122469e-01 2.632350291019e-01 2.633741716949e-01 2.636651626794e-01 2.641105376677e-01 2.647130290441e-01 2.654821066480e-01 2.664145165680e-01 2.675178539067e-01 2.687927767425e-01 2.702381434552e-01 2.718599486737e-01 2.736513722687e-01 2.756174469395e-01 2.777546198055e-01 2.800582109811e-01 2.825307667512e-01 2.851637910343e-01 2.879569265442e-01 2.909052830630e-01 2.940012439035e-01 2.972431980479e-01 3.006208078454e-01 3.041315207504e-01 3.077671717183e-01 3.115190232160e-01 3.153834437721e-01 3.193489729720e-01 3.234100749103e-01 3.275585819443e-01 3.317853814510e-01 3.360850817309e-01 3.404462494779e-01 3.448620206470e-01 3.493256157448e-01 3.538258255639e-01 3.583574021956e-01 3.629111499414e-01 3.674772636446e-01 3.720518049611e-01 3.766201608190e-01 3.811806922069e-01 3.857230584035e-01 3.902369705918e-01 3.947220163562e-01 3.991608973223e-01 4.035554232937e-01 4.078935449256e-01 4.121673448738e-01 4.163767533369e-01 4.205049806214e-01 4.245557499630e-01 4.285156674116e-01 4.323806788566e-01 4.361484736666e-01 4.398056484857e-01 4.433558937034e-01 4.467859680461e-01 4.500957134072e-01 4.532786747381e-01 4.563283622987e-01 4.592454853617e-01 4.620195018508e-01 4.646533380087e-01 4.671389722130e-01 4.694729748461e-01 4.716565332398e-01 4.736808776304e-01 4.755500135704e-01 4.772572278111e-01 4.788023866416e-01 4.801859134135e-01 4.814012015862e-01 4.824534535244e-01 4.833384111151e-01 4.840560752208e-01 4.846093539005e-01 4.849942333047e-01 4.852156421055e-01 4.852733400207e-01 4.851679972571e-01 4.849034703629e-01 4.844805471525e-01 4.839007009798e-01 4.831717227532e-01 4.822915517895e-01 4.812658163316e-01 4.801015803725e-01 4.787963121769e-01 4.773638200297e-01 4.758012021199e-01 4.741177004745e-01 4.723229083284e-01 4.704131723231e-01 4.684066996967e-01 4.663008614388e-01 4.641079359341e-01 4.618368118942e-01 4.594895322474e-01 4.570816565132e-01 4.546159009202e-01 4.521036588311e-01 4.495539569561e-01 4.469752104344e-01 4.443778449088e-01 4.417697588212e-01 4.391638435011e-01 4.365656650232e-01 4.339912399336e-01 4.314443826854e-01 4.289394823335e-01 4.264884085255e-01 4.240928596203e-01 4.217755846555e-01 4.195350007676e-01 4.173884980474e-01 4.153426949910e-01 4.134057676737e-01 4.115918183401e-01 4.099027839405e-01 4.083535251021e-01 4.069470235772e-01 4.056950568312e-01 4.046017115734e-01 4.036726290798e-01 4.029194958614e-01 4.023370979257e-01 4.019428630948e-01 4.017278518957e-01 4.017041055616e-01 4.018713550564e-01 4.022267189345e-01 4.027816318488e-01 4.035206558749e-01 4.044588562064e-01 4.055840973857e-01 4.068955950952e-01 4.083960088335e-01 4.100712270486e-01 4.119282071666e-01 4.139528700507e-01 4.161433545740e-01 4.184924441841e-01 4.209921910009e-01 4.236352810268e-01 4.264129703007e-01 4.293185139645e-01 4.323391155041e-01 4.354706882893e-01 4.386966705502e-01 4.420115909065e-01 4.454038056525e-01 4.488595791436e-01 4.523738147131e-01 4.559277548106e-01 4.595187045623e-01 4.631267421234e-01 4.667463414945e-01 4.703648449966e-01 4.739670950726e-01 4.775492851925e-01 4.810921773704e-01 4.845913219570e-01 4.880325312733e-01 4.914063960932e-01 4.947036116490e-01 4.979114495515e-01 5.010268603609e-01 5.040334834599e-01 5.069305297456e-01 5.097044691927e-01 5.123509801665e-01 5.148640697674e-01 5.172355917587e-01 5.194650704103e-01 5.215426134681e-01 5.234699157572e-01 5.252405735260e-01 5.268535827452e-01 5.283107313726e-01 5.296071131496e-01 5.307470652647e-01 5.317304605400e-01 5.325591095423e-01 5.332385023096e-01 5.337676689888e-01 5.341563285891e-01 5.344061348339e-01 5.345210451430e-01 5.345118636728e-01 5.343803397717e-01 5.341359690497e-01 5.337844845891e-01 5.333321682093e-01 5.327886340702e-01 5.321582825007e-01 5.314503530233e-01 5.306715549807e-01 5.298267904120e-01 5.289265051098e-01 5.279719726090e-01 5.269722098235e-01 5.259326881382e-01 5.248560827051e-01 5.237522068365e-01 5.226188387892e-01 5.214651531133e-01 5.202942777734e-01 5.191093922449e-01 5.179169701891e-01 5.167184127757e-01 5.155219902035e-01 5.143307709443e-01 5.131524463860e-01 5.119952907496e-01 5.108642003437e-01 5.097714698887e-01 5.087260729972e-01 5.077414476405e-01 5.068297180370e-01 5.060058535390e-01 5.052851866000e-01 5.046872845411e-01 5.042274256473e-01 5.039279429163e-01 5.038062396583e-01 5.038831897450e-01 5.041804485850e-01 5.047147723191e-01 5.055067982272e-01 5.065723614964e-01 5.079259938526e-01 5.095809452751e-01 5.115428667478e-01 5.138198002748e-01 5.164117051865e-01 5.193142109628e-01 5.225221678004e-01 5.260193504538e-01 5.297907441383e-01 5.338157663393e-01 5.380659232504e-01 5.425139316278e-01 5.471242546244e-01 5.518619116182e-01 5.566882075883e-01 5.615605182383e-01 5.664415529187e-01 5.712848288148e-01 5.760511840538e-01 5.806991914772e-01 5.851892991210e-01 5.894852945020e-01 5.935526467050e-01 5.973603503356e-01 6.008814431829e-01 6.040928223913e-01 6.069771446626e-01 6.095200913373e-01 6.117124206781e-01 6.135508032182e-01 6.150353554834e-01 6.161712138900e-01 6.169696080057e-01 6.174428453256e-01 6.176084469659e-01 6.174883419684e-01 6.171034359189e-01 6.164810745098e-01 6.156474042318e-01 6.146299185070e-01 6.134563473280e-01 6.121550551649e-01 6.107532413351e-01 6.092745441522e-01 6.077466221883e-01 6.061879114743e-01 6.046230848251e-01 6.030676090833e-01 6.015416088687e-01 6.000628313698e-01 5.986446076628e-01 5.973075102287e-01 5.960649371862e-01 5.949393481897e-01 5.939503442964e-01 5.931213950409e-01 5.924805397689e-01 5.920565396702e-01 5.918860682878e-01 5.920036210004e-01 5.924481046113e-01 5.932618017208e-01 5.944854557440e-01 5.961600130680e-01 5.983227266995e-01 6.010070899758e-01 6.042401887565e-01 6.080436904644e-01 6.124244251148e-01 6.173870785170e-01 6.229182882974e-01 6.289938041835e-01 6.355845278726e-01 6.426398629820e-01 6.501087418075e-01 6.579267123406e-01 6.660222636481e-01 6.743236770310e-01 6.827497231107e-01 6.912272211383e-01 6.996764148322e-01 7.080253597586e-01 7.162078174454e-01 7.241636378338e-01 7.318390676020e-01 7.391924433342e-01 7.461912518369e-01 7.528096371957e-01 7.590349946644e-01 7.648642372091e-01 7.702989305209e-01 7.753552557683e-01 7.800494838973e-01 7.844051985728e-01 7.884548255393e-01 7.922292306223e-01 7.957589444334e-01 7.990829878519e-01 8.022347574786e-01 8.052476935108e-01 8.081570858787e-01 8.109932028492e-01 8.137889801460e-01 8.165747743792e-01 8.193788685130e-01 8.222328734430e-01 8.251646873954e-01 8.282027984083e-01 8.313746998113e-01 8.347079867459e-01 8.382274298908e-01 8.419521044444e-01 8.459005711524e-01 8.500825379727e-01 8.545010880583e-01 8.591519863721e-01 8.640165760852e-01 8.690758914484e-01 8.742910152212e-01 8.796217848155e-01 8.850188686082e-01 8.904239235566e-01 8.957832916428e-01 9.010395402473e-01 9.061431063314e-01 9.110463072069e-01 9.157173164813e-01 9.201346276647e-01 9.242896270203e-01 9.281881895184e-01 9.318487380742e-01 9.353067311694e-01 9.385955525586e-01 9.417613525150e-01 9.448471004163e-01 9.478850463834e-01 9.509069134155e-01 9.539134093025e-01 9.569025324607e-01 9.598383100873e-01 9.626685255088e-01 9.653240179191e-01 9.677091863171e-01 9.697334125717e-01 9.712830652072e-01 9.722622600457e-01 9.725777239502e-01 9.721510748026e-01 9.709384578778e-01 9.689065958774e-01 9.660706198817e-01 9.624687423985e-01 9.581694643436e-01 9.532813825674e-01 9.479194379565e-01 9.422383862133e-01 9.363901805687e-01 9.305357304731e-01 9.248442849213e-01 9.194588965324e-01 9.145311864732e-01 9.101749220390e-01 9.064929440095e-01 9.035660513383e-01 9.014337980748e-01 9.001263846340e-01 8.996276667172e-01 8.999081029880e-01 9.009052969352e-01 9.025291866985e-01 9.046969134617e-01 9.072860962942e-01 9.089191249409e-01 9.096905682608e-01 9.102558095817e-01 9.114367984167e-01 9.138646533864e-01 9.177127025796e-01 9.226521772152e-01 9.279990097875e-01 9.329964417691e-01 9.371618376835e-01 9.405069421430e-01 9.435367492937e-01 9.470794791214e-01 9.519932145335e-01 9.588019652357e-01 9.674868528415e-01 9.775217016982e-01 9.880707367939e-01 9.983087226795e-01 1.007757487037e+00 1.016446765490e+00 1.024847800104e+00 1.033678492574e+00 1.043593565503e+00 1.054852544587e+00 1.067177268086e+00 1.079844559736e+00 1.091900228512e+00 1.102472503915e+00 1.111075354543e+00 1.117729661309e+00 1.122885387542e+00 1.127230634322e+00 1.131415431673e+00 1.135751630660e+00 1.140114289082e+00 1.144021923787e+00 1.146835224887e+00 1.148026125263e+00 1.147451595112e+00 1.145419446631e+00 1.142579371887e+00 1.139726117164e+00 1.137498760034e+00 1.136122120045e+00 1.135369600873e+00 1.134722734499e+00 1.133666702252e+00 1.132035163597e+00 1.130227870254e+00 1.128972843594e+00 1.091469243170e+00 1.055649121671e+00 1.028568450652e+00 9.934266559167e-01 9.635768561945e-01 9.532508088890e-01 9.674874825713e-01 9.983957177983e-01 1.030281964932e+00 1.048055382104e+00 1.043166692448e+00 1.016034153135e+00 9.758384650548e-01 9.380501889283e-01 9.186210382634e-01 9.259994609651e-01 9.561098922725e-01 9.954213565539e-01 1.028761970754e+00 1.045419089158e+00 1.041795628359e+00 1.021378893364e+00 9.932422634052e-01 9.688933947204e-01 9.578477970113e-01 9.634517269156e-01 9.816401918508e-01 1.003756325630e+00 1.020928687103e+00 1.027554420281e+00 1.022728390481e+00 1.010093948922e+00 9.963796498828e-01 9.888382849715e-01 9.923177481771e-01 1.007057923768e+00 1.028694718798e+00 1.050149206547e+00 1.064310940899e+00 1.066170492795e+00 1.054087378814e+00 1.030336262147e+00 1.000831845172e+00 9.740623463136e-01 9.585987447168e-01 9.597596725286e-01 9.768921040618e-01 1.003384737125e+00 1.029506364831e+00 1.046038016625e+00 1.047189013019e+00 1.032111392906e+00 1.005283366390e+00 9.754312704493e-01 9.527831314432e-01 9.448572299641e-01 9.526650699721e-01 9.703641625246e-01 9.885898642695e-01 9.991569239155e-01 9.982867819423e-01 9.877116021655e-01 9.736968151981e-01 9.641522041178e-01 9.648151776924e-01 9.761766009081e-01 9.934951440155e-01 1.009604342329e+00 1.018561448253e+00 1.018082991159e+00 1.010033165217e+00 9.992562847967e-01 9.911031864539e-01 9.889586143587e-01 9.928647858198e-01 1.000211061344e+00 1.007761800084e+00 1.013575698782e+00 1.017787599791e+00 1.021833643510e+00 1.026960568619e+00 1.032786424940e+00 1.037114254703e+00 1.037021465338e+00 1.030652982611e+00 1.018775026662e+00 1.005144787125e+00 9.955107015089e-01 9.951247011953e-01 1.006075745130e+00 1.025957854315e+00 1.048859892906e+00 1.067957151541e+00 1.078005200911e+00 1.076990350722e+00 1.066478154865e+00 1.051102100115e+00 1.037140938793e+00 1.030556059085e+00 1.034983317908e+00 1.050385553892e+00 1.073209624827e+00 1.097649672857e+00 1.117555356806e+00 1.128056819211e+00 1.126785918522e+00 1.114570618976e+00 1.095429400772e+00 1.075776701083e+00 1.062418186073e+00 1.059950233331e+00 1.068540711856e+00 1.083747405805e+00 1.098511225851e+00 1.106082192863e+00 1.102505115667e+00 1.087765548506e+00 1.065688786171e+00 1.042486724900e+00 1.024437676557e+00 1.015373359012e+00 1.015233225003e+00 1.020600851267e+00 1.026623361593e+00 1.029216831775e+00 1.026326646580e+00 1.018193875012e+00 1.006820816231e+00 9.950652215933e-01 9.857963919500e-01 9.811182412785e-01 9.819410162484e-01 9.876664651890e-01 9.962816759751e-01 1.004804649695e+00 1.010162120768e+00 1.010338442362e+00 1.005303024395e+00 9.974301175037e-01 9.907857709549e-01 9.894454137966e-01 9.952675317333e-01 1.006575196316e+00 1.018745076373e+00 1.026420868262e+00 1.026717840805e+00
 2.485666650398e-01 2.493029930648e-01 2.501169738089e-01 2.509625005189e-01 2.517983570190e-01 2.526251411360e-01 2.534630121131e-01 2.543176243464e-01 2.551922442723e-01 2.561101173791e-01 2.570966362704e-01 2.581376904990e-01 2.591819501862e-01 2.601917229074e-01 2.611776536433e-01 2.621800461927e-01 2.632296428674e-01 2.643361082426e-01 2.654988869351e-01 2.666991361132e-01 2.679021344730e-01 2.690797853492e-01 2.702375187430e-01 2.714063958792e-01 2.726098216005e-01 2.738575856379e-01 2.751543352034e-01 2.765004852692e-01 2.778720373770e-01 2.792205194631e-01 2.805165467682e-01 2.817849463508e-01 2.830864073503e-01 2.844643225151e-01 2.859149825917e-01 2.874007373026e-01 2.888768451765e-01 2.903146474151e-01 2.917154076494e-01 2.931125199517e-01 2.945455341488e-01 2.960343084589e-01 2.975722194885e-01 2.991413114500e-01 3.007230679802e-01 3.022900374551e-01 3.038137523865e-01 3.052945561923e-01 3.067761123992e-01 3.083192673692e-01 3.099537940938e-01 3.116521874351e-01 3.133480472506e-01 3.149782902801e-01 3.165271873263e-01 3.180416146018e-01 3.196012272858e-01 3.212614858275e-01 3.230096280546e-01 3.247787869926e-01 3.265015378974e-01 3.281556020664e-01 3.297692482358e-01 3.313913127595e-01 3.330634144492e-01 3.347967231895e-01 3.365709215801e-01 3.383543944831e-01 3.401220757003e-01 3.418640957911e-01 3.435816264741e-01 3.452789955387e-01 3.469761862512e-01 3.487052592857e-01 3.504925061403e-01 3.523354827205e-01 3.541952850334e-01 3.560169215737e-01 3.577625687471e-01 3.594420169510e-01 3.611172292904e-01 3.628679321387e-01 3.647321360510e-01 3.666694310686e-01 3.685849552928e-01 3.703940824629e-01 3.720833070981e-01 3.737231346821e-01 3.754248829065e-01 3.772649514689e-01 3.792248889615e-01 3.811979335013e-01 3.830677894813e-01 3.847913576075e-01 3.864290404448e-01 3.880970484921e-01 3.898914690995e-01 3.918191673887e-01 3.937949268372e-01 3.957011956093e-01 3.974781526616e-01 3.991582182129e-01 4.008352004701e-01 4.025950017103e-01 4.044613112164e-01 4.063860393216e-01 4.082884276875e-01 4.101100873652e-01 4.118545481520e-01 4.135734729703e-01 4.153209809970e-01 4.171227736623e-01 4.189658673075e-01 4.208164890550e-01 4.226416320252e-01 4.244282477106e-01 4.261885420225e-01 4.279411060650e-01 4.296981288979e-01 4.314658460809e-01 4.332445810943e-01 4.350308480671e-01 4.368161814769e-01 4.385927780329e-01 4.403555348135e-01 4.421028985538e-01 4.438376816003e-01 4.455699734978e-01 4.473103452800e-01 4.490616973359e-01 4.508193474502e-01 4.525773357775e-01 4.543300636529e-01 4.560710646562e-01 4.577962335043e-01 4.595099001994e-01 4.612195155440e-01 4.629311089243e-01 4.646508561504e-01 4.663798668076e-01 4.681063055210e-01 4.698136663410e-01 4.714925431278e-01 4.731486743906e-01 4.747952908914e-01 4.764499716657e-01 4.781218958515e-01 4.798031336562e-01 4.814696538774e-01 4.831013649014e-01 4.846950289072e-01 4.862635480878e-01 4.878297983213e-01 4.894165366705e-01 4.910296096461e-01 4.926522893689e-01 4.942566276323e-01 4.958238416502e-01 4.973479616826e-01 4.988409552987e-01 5.003307713486e-01 5.018439356366e-01 5.033890685215e-01 5.049525265485e-01 5.065086272338e-01 5.080313728834e-01 5.095036564922e-01 5.109348928384e-01 5.123548998233e-01 5.137925969756e-01 5.152633598941e-01 5.167579745700e-01 5.182495729546e-01 5.197039672544e-01 5.211055032475e-01 5.224671913442e-01 5.238169038528e-01 5.251798055401e-01 5.265684500051e-01 5.279708531865e-01 5.293614330793e-01 5.307211724032e-01 5.320454660839e-01 5.333424586426e-01 5.346262209384e-01 5.359110075673e-01 5.372036951710e-01 5.385037599499e-01 5.398020932920e-01 5.410870047283e-01 5.423448517496e-01 5.435672317170e-01 5.447633738147e-01 5.459524745783e-01 5.471552615664e-01 5.483763410672e-01 5.496000757305e-01 5.507953085980e-01 5.519373034349e-01 5.530311064044e-01 5.541060452140e-01 5.551968894233e-01 5.563132897274e-01 5.574347029573e-01 5.585193164183e-01 5.595400456471e-01 5.605072876104e-01 5.614586011281e-01 5.624303048142e-01 5.634265778305e-01 5.644216482486e-01 5.653768046115e-01 5.662740871851e-01 5.671301581947e-01 5.679807876749e-01 5.688519165229e-01 5.697427703824e-01 5.706276251564e-01 5.714751824876e-01 5.722723080743e-01 5.730373000249e-01 5.738012383508e-01 5.745869433741e-01 5.753912285710e-01 5.761867394806e-01 5.769437468122e-01 5.776531899333e-01 5.783377255788e-01 5.790311214942e-01 5.797489468139e-01 5.804805389955e-01 5.811920747383e-01 5.818571717383e-01 5.824791082816e-01 5.830878457048e-01 5.837125938276e-01 5.843547788484e-01 5.849898951603e-01 5.855814808435e-01 5.861180697425e-01 5.866210121016e-01 5.871253229616e-01 5.876437159391e-01 5.881568414683e-01 5.886291819969e-01 5.890405293335e-01 5.894064439987e-01 5.897657168220e-01 5.901401319676e-01 5.905147035595e-01 5.908573548783e-01 5.911470164793e-01 5.913961895391e-01 5.916412018141e-01 5.919067682085e-01 5.921793685436e-01 5.924291685689e-01 5.926375573252e-01 5.928137253142e-01 5.929878474959e-01 5.931769308883e-01 5.933688084966e-01 5.935296237532e-01 5.936466061310e-01 5.937302109861e-01 5.938047485971e-01 5.938822101861e-01 5.939475023732e-01 5.939736772225e-01 5.939527705624e-01 5.939025955792e-01 5.938449141559e-01 5.937849283425e-01 5.937072259638e-01 5.935925021784e-01 5.934414581076e-01 5.932772710827e-01 5.931157463716e-01 5.929522472529e-01 5.927681680116e-01 5.925485508115e-01 5.922993621837e-01 5.920412770787e-01 5.917828195532e-01 5.915094345226e-01 5.912043358839e-01 5.908620578158e-01 5.904927307951e-01 5.901105204084e-01 5.897164112360e-01 5.892962952595e-01 5.888417777863e-01 5.883610158580e-01 5.878685599321e-01 5.873665068801e-01 5.868484763579e-01 5.863014364686e-01 5.857257588437e-01 5.851335557068e-01 5.845342335608e-01 5.839216720221e-01 5.832836797796e-01 5.826137818953e-01 5.819159049725e-01 5.812006689839e-01 5.804691747051e-01 5.797156756457e-01 5.789358932304e-01 5.781306867510e-01 5.773078925103e-01 5.764657577731e-01 5.756026181263e-01 5.747152946963e-01 5.738057640712e-01 5.728808356237e-01 5.719388940944e-01 5.709725933172e-01 5.699771329485e-01 5.689554299533e-01 5.679144008203e-01 5.668562812332e-01 5.657771696608e-01 5.646718497360e-01 5.635395711676e-01 5.623864707185e-01 5.612157766107e-01 5.600258266339e-01 5.588137801672e-01 5.575782810719e-01 5.563204916266e-01 5.550425646128e-01 5.537428306601e-01 5.524197476198e-01 5.510747371406e-01 5.497092144334e-01 5.483212769731e-01 5.469111068230e-01 5.454780014872e-01 5.440225383983e-01 5.425483304285e-01 5.410549241066e-01 5.395384352504e-01 5.379980214384e-01 5.364354296977e-01 5.348503625505e-01 5.332454233431e-01 5.316200734473e-01 5.299709068398e-01 5.282992569934e-01 5.266067754754e-01 5.248913976676e-01 5.231549817291e-01 5.213983556456e-01 5.196188780576e-01 5.178194293891e-01 5.159974821020e-01 5.141529061593e-01 5.122868338428e-01 5.104015619200e-01 5.084943403937e-01 5.065661287207e-01 5.046162518187e-01 5.026443459657e-01 5.006531060490e-01 4.986425442267e-01 4.966110288865e-01 4.945579804181e-01 4.924849875447e-01 4.903899186509e-01 4.882749054275e-01 4.861405320490e-01 4.839853697756e-01 4.818113469940e-01 4.796169462761e-01 4.774018289891e-01 4.751660448614e-01 4.729121962753e-01 4.706376284327e-01 4.683450604950e-01 4.660330240667e-01 4.637004239434e-01 4.613486638811e-01 4.589781980790e-01 4.565894034590e-01 4.541820186900e-01 4.517559777320e-01 4.493109325334e-01 4.468475598441e-01 4.443664276634e-01 4.418673124552e-01 4.393518939871e-01 4.368182117511e-01 4.342668490176e-01 4.316988569273e-01 4.291139339101e-01 4.265120865437e-01 4.238953772292e-01 4.212622465193e-01 4.186124389335e-01 4.159472027021e-01 4.132655686147e-01 4.105690153062e-01 4.078586956228e-01 4.051319578065e-01 4.023913229021e-01 3.996371029827e-01 3.968680950628e-01 3.940857304552e-01 3.912901883323e-01 3.884811393562e-01 3.856600308654e-01 3.828277062591e-01 3.799819207075e-01 3.771242363329e-01 3.742556507385e-01 3.713752242359e-01 3.684854398548e-01 3.655855063608e-01 3.626749784350e-01 3.597549376014e-01 3.568265090991e-01 3.538880666602e-01 3.509429829356e-01 3.479900397964e-01 3.450294000086e-01 3.420630664637e-01 3.390892723270e-01 3.361104899645e-01 3.331265597775e-01 3.301381563748e-01 3.271456327482e-01 3.241510177845e-01 3.211514169691e-01 3.181506637295e-01 3.151484136667e-01 3.121444383637e-01 3.091420397499e-01 3.061400898115e-01 3.031390674178e-01 3.001399427875e-01 2.971436884902e-01 2.941507273123e-01 2.911639134220e-01 2.881831291459e-01 2.852079966302e-01 2.822401281400e-01 2.792799456293e-01 2.763292278454e-01 2.733887196643e-01 2.704603096734e-01 2.675448548086e-01 2.646427701865e-01 2.617549609312e-01 2.588822718878e-01 2.560277549764e-01 2.531915270110e-01 2.503757339244e-01 2.475824220665e-01 2.448100025448e-01 2.420618460820e-01 2.393393717782e-01 2.366438080156e-01 2.339781845928e-01 2.313430677414e-01 2.287400748077e-01 2.261711726903e-01 2.236377933071e-01 2.211413693583e-01 2.186857842570e-01 2.162719788018e-01 2.139017139081e-01 2.115780009076e-01 2.093007735285e-01 2.070742460141e-01 2.048995453794e-01 2.027788397575e-01 2.007158572186e-01 1.987111344837e-01 1.967684054039e-01 1.948886688726e-01 1.930732072529e-01 1.913257069917e-01 1.896493913084e-01 1.880458755175e-01 1.865174905095e-01 1.850662159327e-01 1.836924947124e-01 1.824011001224e-01 1.811913434119e-01 1.800676365896e-01 1.790318879713e-01 1.780831398326e-01 1.772243975326e-01 1.764571711828e-01 1.757814546142e-01 1.752017155573e-01 1.747158534228e-01 1.743243459706e-01 1.740300100241e-01 1.738312237896e-01 1.737286279053e-01 1.737241207270e-01 1.738140929137e-01 1.740013804216e-01 1.742833116134e-01 1.746587296200e-01 1.751284769202e-01 1.756898784486e-01 1.763430332355e-01 1.770860497005e-01 1.779165924566e-01 1.788329342501e-01 1.798345462191e-01 1.809172566873e-01 1.820817042292e-01 1.833236503732e-01 1.846412861930e-01 1.860346389437e-01 1.874969944291e-01 1.890288000100e-01 1.906267687415e-01 1.922873994219e-01 1.940110073966e-01 1.957925834848e-01 1.976316698904e-01 1.995254013855e-01 2.014682509561e-01 2.034610557686e-01 2.054996976568e-01 2.075825033420e-01 2.097085678063e-01 2.118737206238e-01 2.140762741685e-01 2.163149451443e-01 2.185851359239e-01 2.208859039206e-01 2.232161884793e-01 2.255718550692e-01 2.279538120821e-01 2.303578001456e-01 2.327824038820e-01 2.352270313756e-01 2.376876337616e-01 2.401648207027e-01 2.426559380733e-01 2.451584012980e-01 2.476723959348e-01 2.501944037169e-01 2.527238411518e-01 2.552609838517e-01 2.578019248111e-01 2.603460858152e-01 2.628930442091e-01 2.654388522701e-01 2.679849131896e-01 2.705286987943e-01 2.730683560605e-01 2.756040790727e-01 2.781336390594e-01 2.806566818276e-01 2.831728629148e-01 2.856801024341e-01 2.881777126431e-01 2.906620415019e-01 2.931339598958e-01 2.955935292134e-01 2.980385555743e-01 3.004703237661e-01 3.028867674991e-01 3.052849922314e-01 3.076659179162e-01 3.100262453252e-01 3.123671561914e-01 3.146896201688e-01 3.169906676974e-01 3.192712407112e-01 3.215290657952e-01 3.237628749169e-01 3.259722448797e-01 3.281558329669e-01 3.303143863821e-01 3.324473373878e-01 3.345531230548e-01 3.366323300524e-01 3.386823260512e-01 3.407027620648e-01 3.426936058809e-01 3.446526944478e-01 3.465818195948e-01 3.484805262032e-01 3.503461332593e-01 3.521804947093e-01 3.539810355079e-01 3.557466681380e-01 3.574783075793e-01 3.591738323126e-01 3.608341452373e-01 3.624591614208e-01 3.640469327538e-01 3.655993456287e-01 3.671127286176e-01 3.685874412565e-01 3.700217303032e-01 3.714174105315e-01 3.727746783059e-01 3.740934930565e-01 3.753723923738e-01 3.766101044735e-01 3.778042153127e-01 3.789564065042e-01 3.800670460181e-01 3.811368756114e-01 3.821659627625e-01 3.831507793722e-01 3.840900567090e-01 3.849842313693e-01 3.858334738888e-01 3.866390082856e-01 3.874002795036e-01 3.881164771207e-01 3.887852217926e-01 3.894064225071e-01 3.899806365531e-01 3.905078834583e-01 3.909889718184e-01 3.914226704387e-01 3.918076876471e-01 3.921449399273e-01 3.924329925385e-01 3.926721521097e-01 3.928633233279e-01 3.930046593061e-01 3.930968149079e-01 3.931394196587e-01 3.931323346915e-01 3.930758305393e-01 3.929687801057e-01 3.928107094054e-01 3.926023726765e-01 3.923422114869e-01 3.920324450228e-01 3.916715321269e-01 3.912593320568e-01 3.907960912476e-01 3.902789431898e-01 3.897111060276e-01 3.890910929293e-01 3.884192028685e-01 3.876966399819e-01 3.869203333333e-01 3.860927683259e-01 3.852116479716e-01 3.842778980544e-01 3.832938350299e-01 3.822559233347e-01 3.811668723818e-01 3.800246485568e-01 3.788296332440e-01 3.775833822766e-01 3.762833696660e-01 3.749328338111e-01 3.735298455271e-01 3.720738423117e-01 3.705667353855e-01 3.690057449961e-01 3.673944672674e-01 3.657314261855e-01 3.640159166183e-01 3.622495504553e-01 3.604306333535e-01 3.585607469910e-01 3.566391757649e-01 3.546662321775e-01 3.526438161960e-01 3.505699733281e-01 3.484455123607e-01 3.462709125759e-01 3.440449989523e-01 3.417708694382e-01 3.394461996249e-01 3.370736694806e-01 3.346514890325e-01 3.321790098115e-01 3.296601227239e-01 3.270911878314e-01 3.244762962684e-01 3.218142685569e-01 3.191040100965e-01 3.163484356488e-01 3.135447248623e-01 3.106964767021e-01 3.078030956008e-01 3.048635476836e-01 3.018818974887e-01 2.988538735178e-01 2.957829402073e-01 2.926692626442e-01 2.895119869219e-01 2.863149708538e-01 2.830740305285e-01 2.797939338046e-01 2.764722156114e-01 2.731098545027e-01 2.697116855489e-01 2.662708195399e-01 2.627962492220e-01 2.592815269387e-01 2.557304358772e-01 2.521463280411e-01 2.485238293157e-01 2.448708435738e-01 2.411825526418e-01 2.374625484844e-01 2.337117065763e-01 2.299277441342e-01 2.261181781671e-01 2.222769424881e-01 2.184097487240e-01 2.145167079451e-01 2.105954810955e-01 2.066544908669e-01 2.026859203521e-01 1.986994040463e-01 1.946919103380e-01 1.906632922750e-01 1.866227788350e-01 1.825611985403e-01 1.784901986846e-01 1.744059691850e-01 1.703107173882e-01 1.662116381767e-01 1.621023278312e-01 1.579951704769e-01 1.538842371573e-01 1.497771285717e-01 1.456779577529e-01 1.415837370233e-01 1.375080267655e-01 1.334451841909e-01 1.294058723380e-01 1.253949624547e-01 1.214121097820e-01 1.174737945992e-01 1.135757769003e-01 1.097343836698e-01 1.059552060960e-01 1.022438144862e-01 9.862074496012e-02 9.508633507886e-02 9.166383525788e-02 8.836338411073e-02 8.520038582667e-02 8.220072449969e-02 7.937326823186e-02 7.675049209571e-02 7.434873962154e-02 7.219214628959e-02 7.031172626852e-02 6.872011758391e-02 6.745011641484e-02 6.651374227307e-02 6.592639417274e-02 6.570300696329e-02 6.583778215352e-02 6.633732563730e-02 6.718855999781e-02 6.837497640027e-02 6.988721110811e-02 7.169072934309e-02 7.377290033315e-02 7.610537584334e-02 7.865939634705e-02 8.142371930159e-02 8.435880161855e-02 8.746073613463e-02 9.070029508762e-02 9.405997256234e-02 9.753645609245e-02 1.010947731187e-01 1.047450614661e-01 1.084581660902e-01 1.122322637109e-01 1.160629630158e-01 1.199247375400e-01 1.238354761503e-01 1.277638363039e-01 1.317201712479e-01 1.356960097753e-01 1.396746522183e-01 1.436749347250e-01 1.476645634325e-01 1.516644512423e-01 1.556573855148e-01 1.596378601780e-01 1.636201675092e-01 1.675745899751e-01 1.715279797974e-01 1.754530080234e-01 1.793597538462e-01 1.832503752608e-01 1.871020590913e-01 1.909442185736e-01 1.947404391129e-01 1.985159846648e-01 2.022576207513e-01 2.059553531038e-01 2.096325742773e-01 2.132528020979e-01 2.168485370644e-01 2.203945298956e-01 2.238964647991e-01 2.273645958937e-01 2.307691507523e-01 2.341452303266e-01 2.374575861238e-01 2.407267889984e-01 2.439474922496e-01 2.471035436243e-01 2.502220936908e-01 2.532677608551e-01 2.562695743485e-01 2.592079128051e-01 2.620825480210e-01 2.649094626656e-01 2.676575736625e-01 2.703590094258e-01 2.729857566958e-01 2.755508240931e-01 2.780547755232e-01 2.804801660464e-01 2.828523494360e-01 2.851418799252e-01 2.873698546588e-01 2.895262822627e-01 2.916034153257e-01 2.936209993414e-01 2.955501316134e-01 2.974161098420e-01 2.992014228996e-01 3.009083174880e-01 3.025475682603e-01 3.040971561472e-01 3.055806987671e-01 3.069775001344e-01 3.082973523965e-01 3.095423208654e-01 3.106975245568e-01 3.117845584333e-01 3.127801956564e-01 3.137009669181e-01 3.145409159587e-01 3.152935125655e-01 3.159741522798e-01 3.165638631340e-01 3.170793058289e-01 3.175098180373e-01 3.178573672089e-01 3.181311147747e-01 3.183162122064e-01 3.184279562255e-01 3.184574028512e-01 3.184078432724e-01 3.182853910451e-01 3.180791098810e-01 3.178041362735e-01 3.174503084517e-01 3.170232644513e-01 3.165273313409e-01 3.159562117418e-01 3.153211572099e-01 3.146157889116e-01 3.138457964431e-01 3.130150512755e-01 3.121195305957e-01 3.111711083597e-01 3.101638453870e-01 3.091052355128e-01 3.079995055908e-01 3.068433839698e-01 3.056493203505e-01 3.044126177554e-01 3.031426986203e-01 3.018430215865e-01 3.005128168958e-01 2.991654042056e-01 2.977967796523e-01 2.964168067858e-01 2.950310498389e-01 2.936403491083e-01 2.922581180723e-01 2.908830447304e-01 2.895253214282e-01 2.881920187427e-01 2.868839691058e-01 2.856171582331e-01 2.843898079593e-01 2.832145499158e-01 2.820973969659e-01 2.810418085234e-01 2.800632988435e-01 2.791598008230e-01 2.783456358304e-01 2.776265796566e-01 2.770062935599e-01 2.764997347350e-01 2.761048938305e-01 2.758362246265e-01 2.756967707592e-01 2.756921722868e-01 2.758318069615e-01 2.761165862220e-01 2.765559386146e-01 2.771510439069e-01 2.779068070849e-01 2.788276690541e-01 2.799135784914e-01 2.811698741967e-01 2.825963116447e-01 2.841920323146e-01 2.859605029252e-01 2.878968710756e-01 2.900046981652e-01 2.922790052491e-01 2.947162071420e-01 2.973170231345e-01 3.000720205809e-01 3.029823496268e-01 3.060389059375e-01 3.092377553284e-01 3.125746575228e-01 3.160387047519e-01 3.196284471420e-01 3.233326910520e-01 3.271464514857e-01 3.310627280057e-01 3.350709261185e-01 3.391664658537e-01 3.433395998887e-01 3.475818578225e-01 3.518864435594e-01 3.562441022408e-01 3.606463647242e-01 3.650868796385e-01 3.695527750464e-01 3.740402323700e-01 3.785393134913e-01 3.830403281376e-01 3.875398129599e-01 3.920218444901e-01 3.964876430928e-01 4.009226635094e-01 4.053212959008e-01 4.096790000914e-01 4.139817396067e-01 4.182312298115e-01 4.224117212525e-01 4.265220373701e-01 4.305548514156e-01 4.344991757600e-01 4.383560556165e-01 4.421118040387e-01 4.457666946207e-01 4.493111708166e-01 4.527396474825e-01 4.560510702076e-01 4.592338544794e-01 4.622912676129e-01 4.652116977812e-01 4.679939659818e-01 4.706366236825e-01 4.731295037134e-01 4.754766908541e-01 4.776695078965e-01 4.797070337051e-01 4.815894968815e-01 4.833081022703e-01 4.848683078990e-01 4.862626005921e-01 4.874927222922e-01 4.885582803325e-01 4.894548849266e-01 4.901870401719e-01 4.907513017901e-01 4.911504848621e-01 4.913842255390e-01 4.914533848487e-01 4.913593069926e-01 4.911058598679e-01 4.906921271160e-01 4.901229219264e-01 4.894018167190e-01 4.885273440025e-01 4.875113186634e-01 4.863476800288e-01 4.850494923639e-01 4.836192284454e-01 4.820559043077e-01 4.803763567425e-01 4.785746426686e-01 4.766639384277e-01 4.746511861720e-01 4.725370221709e-01 4.703375590930e-01 4.680513424399e-01 4.656928477432e-01 4.632667457384e-01 4.607819099183e-01 4.582485317905e-01 4.556721524147e-01 4.530660646895e-01 4.504352081419e-01 4.477941559799e-01 4.451469988253e-01 4.425079653350e-01 4.398871586249e-01 4.372883110594e-01 4.347328783782e-01 4.322184077924e-01 4.297651617785e-01 4.273786655835e-01 4.250666513383e-01 4.228469518839e-01 4.207190481018e-01 4.187018081034e-01 4.167975801217e-01 4.150206454056e-01 4.133764844170e-01 4.118736331689e-01 4.105229517938e-01 4.093256821291e-01 4.082975105997e-01 4.074350671963e-01 4.067521493137e-01 4.062502115942e-01 4.059307686485e-01 4.058070064816e-01 4.058677347579e-01 4.061305436422e-01 4.065848566883e-01 4.072359427229e-01 4.080870420604e-01 4.091273994951e-01 4.103680976301e-01 4.117953120564e-01 4.134124896095e-01 4.152135847691e-01 4.171918108516e-01 4.193446594785e-01 4.216628925025e-01 4.241426292316e-01 4.267729253294e-01 4.295498540565e-01 4.324599167655e-01 4.354973837623e-01 4.386511660775e-01 4.419102477045e-01 4.452665834994e-01 4.487053553012e-01 4.522207103827e-01 4.557953971793e-01 4.594225179510e-01 4.630873843707e-01 4.667778318347e-01 4.704866758536e-01 4.741938451546e-01 4.778959573399e-01 4.815755699345e-01 4.852230090517e-01 4.888277069327e-01 4.923756663981e-01 4.958611228691e-01 4.992671573690e-01 5.025910731539e-01 5.058175059947e-01 5.089394211352e-01 5.119504976207e-01 5.148385826161e-01 5.176018495435e-01 5.202287058891e-01 5.227188675275e-01 5.250618810863e-01 5.272567948494e-01 5.293023179126e-01 5.311894007288e-01 5.329240970667e-01 5.344999659607e-01 5.359198562841e-01 5.371849405762e-01 5.382940718014e-01 5.392547311422e-01 5.400641872135e-01 5.407294738984e-01 5.412556890028e-01 5.416440849904e-01 5.419049766622e-01 5.420404274098e-01 5.420570967393e-01 5.419641683357e-01 5.417637582475e-01 5.414666196268e-01 5.410771614461e-01 5.406009558278e-01 5.400480508524e-01 5.394207137543e-01 5.387270679032e-01 5.379717373227e-01 5.371596447852e-01 5.362989688642e-01 5.353875653139e-01 5.344364234314e-01 5.334462534002e-01 5.324208655538e-01 5.313663936860e-01 5.302837031413e-01 5.291810076785e-01 5.280582389381e-01 5.269243126398e-01 5.257846959817e-01 5.246433408722e-01 5.235109626504e-01 5.223942739161e-01 5.213050098112e-01 5.202544565326e-01 5.192540493998e-01 5.183198195065e-01 5.174674429999e-01 5.167142526221e-01 5.160795544135e-01 5.155822841507e-01 5.152439942576e-01 5.150868744101e-01 5.151307033850e-01 5.153995992078e-01 5.159132675762e-01 5.166903203170e-01 5.177514587230e-01 5.191088203405e-01 5.207780470381e-01 5.227657655367e-01 5.250779213092e-01 5.277180099751e-01 5.306775444229e-01 5.339517295845e-01 5.375271176229e-01 5.413840427626e-01 5.455022650010e-01 5.498515456605e-01 5.544030304301e-01 5.591212545274e-01 5.639670142476e-01 5.689045104972e-01 5.738869416961e-01 5.788746703219e-01 5.838244621630e-01 5.886919720914e-01 5.934385319545e-01 5.980218355035e-01 6.024072100021e-01 6.065590105420e-01 6.104458443295e-01 6.140438875636e-01 6.173293201306e-01 6.202838528465e-01 6.228962677294e-01 6.251569720213e-01 6.270628156320e-01 6.286169652545e-01 6.298229322244e-01 6.306925763773e-01 6.312394294032e-01 6.314798914144e-01 6.314357558704e-01 6.311283936314e-01 6.305829283764e-01 6.298245418619e-01 6.288789718136e-01 6.277735058860e-01 6.265323411229e-01 6.251817707101e-01 6.237416053800e-01 6.222376562985e-01 6.206870764182e-01 6.191096285741e-01 6.175239316293e-01 6.159442570399e-01 6.143890432447e-01 6.128730803692e-01 6.114160467850e-01 6.100354154460e-01 6.087534654442e-01 6.075948863071e-01 6.065868496583e-01 6.057637072173e-01 6.051593527289e-01 6.048147217774e-01 6.047726218376e-01 6.050776804894e-01 6.057783012093e-01 6.069217963324e-01 6.085517689801e-01 6.107100919558e-01 6.134355580862e-01 6.167541095311e-01 6.206896122137e-01 6.252497340025e-01 6.304316407763e-01 6.362254328152e-01 6.425995928689e-01 6.495186697005e-01 6.569315588237e-01 6.647784903752e-01 6.729927603836e-01 6.814963070478e-01 6.902155950906e-01 6.990670057829e-01 7.079713213462e-01 7.168525829073e-01 7.256367876917e-01 7.342574647322e-01 7.426556225709e-01 7.507818322181e-01 7.585933848619e-01 7.660591315961e-01 7.731592214780e-01 7.798779040600e-01 7.862152349327e-01 7.921734695986e-01 7.977625100744e-01 8.030040798526e-01 8.079160762198e-01 8.125231439386e-01 8.168555489776e-01 8.209405654583e-01 8.248073108999e-01 8.284861003583e-01 8.320043340829e-01 8.353926067148e-01 8.386766864835e-01 8.418852318948e-01 8.450464491396e-01 8.481882881986e-01 8.513373959852e-01 8.545233161683e-01 8.577741025595e-01 8.611187960892e-01 8.645812269817e-01 8.681877381687e-01 8.719557953181e-01 8.759013484394e-01 8.800306299250e-01 8.843416200924e-01 8.888270987152e-01 8.934634723857e-01 8.982239253082e-01 9.030702636717e-01 9.079547177047e-01 9.128271782710e-01 9.176346349591e-01 9.223261823322e-01 9.268499493763e-01 9.311668194325e-01 9.352455293250e-01 9.390658918192e-01 9.426252230248e-01 9.459287643963e-01 9.490056694210e-01 9.518848909343e-01 9.546105026181e-01 9.572324366064e-01 9.597902944201e-01 9.623301876965e-01 9.648721586324e-01 9.674326698743e-01 9.700000725071e-01 9.725402540395e-01 9.750056009032e-01 9.773138681046e-01 9.793806538909e-01 9.810981119603e-01 9.823604884599e-01 9.830683376056e-01 9.831198268488e-01 9.824504392192e-01 9.810014729404e-01 9.787558615328e-01 9.757273653340e-01 9.719551925866e-01 9.675267759691e-01 9.625386829169e-01 9.571320835687e-01 9.514547478120e-01 9.456631839620e-01 9.399353991283e-01 9.344232152264e-01 9.292886974205e-01 9.246669655313e-01 9.206732990867e-01 9.174113794714e-01 9.149364891899e-01 9.132989722253e-01 9.125008435482e-01 9.125239911392e-01 9.133239968030e-01 9.148155746116e-01 9.169201795186e-01 9.195150629076e-01 9.211838737143e-01 9.220060429882e-01 9.226308372799e-01 9.238757627225e-01 9.263692069453e-01 9.302746483916e-01 9.352414263043e-01 9.405694730059e-01 9.454845656600e-01 9.494852959080e-01 9.525780590653e-01 9.552748824771e-01 9.584187404998e-01 9.628894556878e-01 9.692379065500e-01 9.774678499344e-01 9.870596030059e-01 9.971837926656e-01 1.007009679816e+00 1.016045878713e+00 1.024320367839e+00 1.032312732652e+00 1.040751335979e+00 1.050312785772e+00 1.061282885645e+00 1.073402286466e+00 1.085953292535e+00 1.097988270424e+00 1.108626233779e+00 1.117360934848e+00 1.124193335421e+00 1.129546638493e+00 1.134077046040e+00 1.138398212642e+00 1.142793817209e+00 1.147116188605e+00 1.150875392403e+00 1.153459268818e+00 1.154391753461e+00 1.153602124948e+00 1.151501448218e+00 1.148840339837e+00 1.146485346686e+00 1.145090509627e+00 1.144819988243e+00 1.145284831780e+00 1.145752482461e+00 1.145522713981e+00 1.144414933468e+00 1.143232546692e+00 1.141068385555e+00 1.071188236361e+00 1.057291540387e+00 1.028987968335e+00 9.974304215612e-01 9.759285930983e-01 9.749641386777e-01 9.950903479825e-01 1.025978333055e+00 1.052496956398e+00 1.062043454277e+00 1.049173355588e+00 1.017217668033e+00 9.773901589238e-01 9.453430433560e-01 9.344703942919e-01 9.486736936390e-01 9.801735550360e-01 1.014704687297e+00 1.038964381453e+00 1.045344328833e+00 1.033549766685e+00 1.009830939667e+00 9.846564321081e-01 9.686528076112e-01 9.679535789085e-01 9.814280465739e-01 1.001831176950e+00 1.019989440590e+00 1.028840680231e+00 1.025836095360e+00 1.013349223130e+00 9.976320229263e-01 9.864963142465e-01 9.861475875542e-01 9.985178785695e-01 1.020435892729e+00 1.045284729692e+00 1.065647258124e+00 1.075677555029e+00 1.072446122172e+00 1.056420007621e+00 1.031399135044e+00 1.003791457911e+00 9.813187805995e-01 9.707336623081e-01 9.752948827853e-01 9.931686650416e-01 1.017984639910e+00 1.041285637890e+00 1.055332195278e+00 1.055404325706e+00 1.041023015079e+00 1.016274538157e+00 9.888450254249e-01 9.676142868794e-01 9.590906978068e-01 9.642374747420e-01 9.781648356897e-01 9.928544974172e-01 1.001214085972e+00 9.999764215130e-01 9.907330552489e-01 9.790039081002e-01 9.715421101633e-01 9.729575434496e-01 9.831857858129e-01 9.977664673154e-01 1.010447518903e+00 1.016424014219e+00 1.014410766800e+00 1.006859053878e+00 9.985569704640e-01 9.940629651376e-01 9.954390793788e-01 1.001427034609e+00 1.008722108967e+00 1.014285289019e+00 1.017156343541e+00 1.018858671797e+00 1.022078581577e+00 1.028617716454e+00 1.037655846190e+00 1.045742062160e+00 1.048457680245e+00 1.042825309257e+00 1.029295106697e+00 1.012260240236e+00 9.988864820494e-01 9.960321079377e-01 1.006721588083e+00 1.028264535735e+00 1.053475213632e+00 1.074057588728e+00 1.083821046897e+00 1.080687540926e+00 1.067028223473e+00 1.048824142418e+00 1.033624018772e+00 1.027877217365e+00 1.034536842942e+00 1.052077898125e+00 1.075584794096e+00 1.098815461314e+00 1.116296146841e+00 1.124550079716e+00 1.122649817723e+00 1.112237398572e+00 1.097069417045e+00 1.082172266583e+00 1.072360537749e+00 1.070648534289e+00 1.076997928566e+00 1.088293103345e+00 1.099572063931e+00 1.105853317573e+00 1.103867276658e+00 1.092963535447e+00 1.075265056145e+00 1.054877565419e+00 1.036525028683e+00 1.023889798049e+00 1.018323077769e+00 1.018604461089e+00 1.021651983670e+00 1.023904406963e+00 1.022499051603e+00 1.016081992811e+00 1.005090475641e+00 9.916234973308e-01 9.789844047949e-01 9.706908476580e-01 9.692672609257e-01 9.749937605985e-01 9.855305947502e-01 9.966228502789e-01 1.003761926471e+00 1.004083310430e+00 9.976917744380e-01 9.880065474672e-01 9.805520669066e-01 9.804915573508e-01 9.897119742614e-01 1.005440613403e+00 1.021464269604e+00 1.031168683852e+00 1.031065407244e+00
 2.377802640408e-01 2.383453154213e-01 2.389881397491e-01 2.396619585635e-01 2.403311992277e-01 2.409987077956e-01 2.416792727080e-01 2.423744858637e-01 2.430904958315e-01 2.438562254305e-01 2.446971239335e-01 2.455945478979e-01 2.464958484731e-01 2.473671364287e-01 2.482200115284e-01 2.490903917577e-01 2.500061400485e-01 2.509823565442e-01 2.520209759520e-01 2.531030089206e-01 2.541894656543e-01 2.552523765414e-01 2.562983372037e-01 2.573581186899e-01 2.584536049358e-01 2.595951879947e-01 2.607908849345e-01 2.620430747619e-01 2.633242591165e-01 2.645829564651e-01 2.657899439873e-01 2.669716743493e-01 2.681886347954e-01 2.694839516457e-01 2.708566684243e-01 2.722703886547e-01 2.736788768172e-01 2.750492437512e-01 2.763816880405e-01 2.777108848324e-01 2.790792199333e-01 2.805076076364e-01 2.819890301480e-01 2.835067488540e-01 2.850403365396e-01 2.865592499241e-01 2.880340798553e-01 2.894670004838e-01 2.909033938672e-01 2.924058278946e-01 2.940027803077e-01 2.956675960244e-01 2.973330673573e-01 2.989338872347e-01 3.004526018955e-01 3.019352658805e-01 3.034646945576e-01 3.050989053587e-01 3.068260402989e-01 3.085787534770e-01 3.102879721201e-01 3.119275554882e-01 3.135234092507e-01 3.151266443899e-01 3.167828959251e-01 3.185057436821e-01 3.202754701174e-01 3.220574850161e-01 3.238231546529e-01 3.255630884958e-01 3.272766487265e-01 3.289705933733e-01 3.306672071752e-01 3.323993159584e-01 3.341933772946e-01 3.360453781087e-01 3.379163804213e-01 3.397498329671e-01 3.415067898540e-01 3.431957810761e-01 3.448803675702e-01 3.466435351045e-01 3.485242519227e-01 3.504836483472e-01 3.524237433076e-01 3.542574467483e-01 3.559679778571e-01 3.576256728604e-01 3.593457564085e-01 3.612088265499e-01 3.631972466305e-01 3.652040408316e-01 3.671084832951e-01 3.688646294468e-01 3.705307148051e-01 3.722249638536e-01 3.740476583595e-01 3.760089191515e-01 3.780230956329e-01 3.799711618418e-01 3.817898508393e-01 3.835092030181e-01 3.852214407954e-01 3.870161192025e-01 3.889198680652e-01 3.908869602118e-01 3.928361525243e-01 3.947067925331e-01 3.965004354975e-01 3.982650527672e-01 4.000556796814e-01 4.019002403424e-01 4.037898662210e-01 4.056921117086e-01 4.075718710206e-01 4.094146562346e-01 4.112300478977e-01 4.130342941461e-01 4.148420891884e-01 4.166619089791e-01 4.184961166710e-01 4.203412408952e-01 4.221880704767e-01 4.240257940301e-01 4.258495831493e-01 4.276560036216e-01 4.294499639185e-01 4.312429236423e-01 4.330454064190e-01 4.348613562658e-01 4.366851456962e-01 4.385104944890e-01 4.403310658251e-01 4.421385819561e-01 4.439301820191e-01 4.457101728958e-01 4.474869752668e-01 4.492678698025e-01 4.510597596304e-01 4.528621242944e-01 4.546619451457e-01 4.564408807926e-01 4.581912787570e-01 4.599184607808e-01 4.616388316806e-01 4.633695236027e-01 4.651194066977e-01 4.668786057517e-01 4.686215364990e-01 4.703294016111e-01 4.719992159757e-01 4.736458712265e-01 4.752929088554e-01 4.769625111413e-01 4.786595010567e-01 4.803641766241e-01 4.820500610444e-01 4.836982604621e-01 4.853042414304e-01 4.868810809026e-01 4.884574658484e-01 4.900598306423e-01 4.916940665779e-01 4.933458255882e-01 4.949902085945e-01 4.965989960445e-01 4.981573461228e-01 4.996768347646e-01 5.011878086870e-01 5.027193441156e-01 5.042848868568e-01 5.058739097199e-01 5.074577980841e-01 5.090023250258e-01 5.104945016388e-01 5.119489194013e-01 5.133939625773e-01 5.148551490438e-01 5.163423412284e-01 5.178425607424e-01 5.193298780377e-01 5.207855801228e-01 5.222060833029e-01 5.236012381052e-01 5.249841042042e-01 5.263697070371e-01 5.277647851689e-01 5.291672739327e-01 5.305682611372e-01 5.319550096974e-01 5.333130375859e-01 5.346363410481e-01 5.359345046806e-01 5.372289021816e-01 5.385394061445e-01 5.398681655672e-01 5.411983719939e-01 5.424960573646e-01 5.437399596735e-01 5.449373226991e-01 5.461203449395e-01 5.473226970507e-01 5.485511658496e-01 5.497808685417e-01 5.509702757827e-01 5.520947897324e-01 5.531696748995e-01 5.542333929541e-01 5.553199805041e-01 5.564309536273e-01 5.575368029386e-01 5.586008101499e-01 5.596069223402e-01 5.605755093505e-01 5.615426972475e-01 5.625318563659e-01 5.635400956032e-01 5.645398192703e-01 5.654997431432e-01 5.664108665375e-01 5.672918699646e-01 5.681759417516e-01 5.690833439519e-01 5.700081585163e-01 5.709215549711e-01 5.717947335827e-01 5.726213558829e-01 5.734271385956e-01 5.742445224548e-01 5.750875658702e-01 5.759419231276e-01 5.767735752760e-01 5.775578712466e-01 5.783010851919e-01 5.790354305024e-01 5.797869545947e-01 5.805565898874e-01 5.813137872799e-01 5.820267368452e-01 5.826846870395e-01 5.833134023119e-01 5.839463719466e-01 5.845931873952e-01 5.852317840643e-01 5.858268491198e-01 5.863611426439e-01 5.868541227734e-01 5.873441683806e-01 5.878493966623e-01 5.883529173369e-01 5.888215473253e-01 5.892377757199e-01 5.896163049229e-01 5.899954630369e-01 5.903950710514e-01 5.907996326604e-01 5.911785790602e-01 5.915164080450e-01 5.918252633139e-01 5.921340877321e-01 5.924596759305e-01 5.927830769016e-01 5.930746498144e-01 5.933221706006e-01 5.935398317177e-01 5.937499178067e-01 5.939631529350e-01 5.941617872980e-01 5.943188983082e-01 5.944313155099e-01 5.945165559770e-01 5.945961507615e-01 5.946730439763e-01 5.947304336632e-01 5.947497954719e-01 5.947353536105e-01 5.947094958220e-01 5.946877654366e-01 5.946622573244e-01 5.946143223159e-01 5.945310336685e-01 5.944199917726e-01 5.943021405612e-01 5.941830789378e-01 5.940479700558e-01 5.938798558724e-01 5.936748986386e-01 5.934445182839e-01 5.932028525731e-01 5.929478895189e-01 5.926665571193e-01 5.923502123399e-01 5.920100301822e-01 5.916580123088e-01 5.912971922127e-01 5.909187757654e-01 5.905112768863e-01 5.900756034137e-01 5.896255715306e-01 5.891676467027e-01 5.886958768185e-01 5.881974914664e-01 5.876673113943e-01 5.871107362246e-01 5.865364507494e-01 5.859464054650e-01 5.853336742611e-01 5.846940291042e-01 5.840305137284e-01 5.833488295050e-01 5.826481124029e-01 5.819260189137e-01 5.811796317691e-01 5.804116629269e-01 5.796284632787e-01 5.788279583202e-01 5.780018366612e-01 5.771471143711e-01 5.762665132892e-01 5.753665227953e-01 5.744499080804e-01 5.735113227549e-01 5.725459828085e-01 5.715544405624e-01 5.705422418410e-01 5.695124504664e-01 5.684627991032e-01 5.673909836870e-01 5.662954784916e-01 5.651776765406e-01 5.640398245848e-01 5.628794647413e-01 5.616958247813e-01 5.604904654764e-01 5.592638114646e-01 5.580147579440e-01 5.567433098473e-01 5.554486545718e-01 5.541313176430e-01 5.527955044133e-01 5.514401791089e-01 5.500603889714e-01 5.486576711734e-01 5.472311580445e-01 5.457831721861e-01 5.443146695454e-01 5.428251453766e-01 5.413109792982e-01 5.397747542216e-01 5.382163212412e-01 5.366355200215e-01 5.350339043872e-01 5.334101705664e-01 5.317643915270e-01 5.300976198650e-01 5.284081682644e-01 5.266948318400e-01 5.249608886250e-01 5.232061038138e-01 5.214295899126e-01 5.196313086413e-01 5.178105498823e-01 5.159675496943e-01 5.141048092585e-01 5.122215841581e-01 5.103169454650e-01 5.083909571090e-01 5.064435020578e-01 5.044737669058e-01 5.024835136291e-01 5.004725539053e-01 4.984410573996e-01 4.963889623424e-01 4.943166427611e-01 4.922218833866e-01 4.901072439020e-01 4.879718597815e-01 4.858162943271e-01 4.836415619431e-01 4.814466184212e-01 4.792297276782e-01 4.769932639746e-01 4.747370810902e-01 4.724612601152e-01 4.701665462688e-01 4.678517098236e-01 4.655164373806e-01 4.631629180949e-01 4.607901059647e-01 4.583978748191e-01 4.559885597323e-01 4.535603312785e-01 4.511120882480e-01 4.486473139286e-01 4.461633109572e-01 4.436619068428e-01 4.411442568023e-01 4.386084080298e-01 4.360549369084e-01 4.334841374036e-01 4.308964112830e-01 4.282919645114e-01 4.256719902280e-01 4.230341844681e-01 4.203814734166e-01 4.177126793658e-01 4.150280691925e-01 4.123288227201e-01 4.096138785568e-01 4.068841440747e-01 4.041404695914e-01 4.013838003197e-01 3.986114814588e-01 3.958259003846e-01 3.930267906760e-01 3.902147546845e-01 3.873901540820e-01 3.845538871832e-01 3.817043926887e-01 3.788441408483e-01 3.759719132478e-01 3.730883579717e-01 3.701954926545e-01 3.672916257508e-01 3.643779443363e-01 3.614558222771e-01 3.585238793145e-01 3.555833596205e-01 3.526360953765e-01 3.496797608357e-01 3.467177161731e-01 3.437490902711e-01 3.407731691010e-01 3.377926671674e-01 3.348068117556e-01 3.318161012761e-01 3.288233259957e-01 3.258271063954e-01 3.228278491161e-01 3.198269613795e-01 3.168239382695e-01 3.138208528388e-01 3.108188543908e-01 3.078184766166e-01 3.048190826468e-01 3.018222837868e-01 2.988278056305e-01 2.958379246062e-01 2.928529098447e-01 2.898742037505e-01 2.869026427376e-01 2.839387987616e-01 2.809827779244e-01 2.780361195155e-01 2.751002909585e-01 2.721762522169e-01 2.692667484332e-01 2.663708166505e-01 2.634889330250e-01 2.606241926463e-01 2.577758355100e-01 2.549472708285e-01 2.521397195368e-01 2.493534849359e-01 2.465909465530e-01 2.438523617059e-01 2.411404006879e-01 2.384550065783e-01 2.358004359294e-01 2.331767791043e-01 2.305858651587e-01 2.280306139662e-01 2.255102270473e-01 2.230290230533e-01 2.205875864222e-01 2.181877628238e-01 2.158334880129e-01 2.135250519716e-01 2.112648219968e-01 2.090556418233e-01 2.068974519125e-01 2.047938226679e-01 2.027481767269e-01 2.007612915397e-01 1.988371494101e-01 1.969762935410e-01 1.951801744183e-01 1.934534311050e-01 1.917960322995e-01 1.902118047871e-01 1.887041676897e-01 1.872715640628e-01 1.859179790591e-01 1.846453754255e-01 1.834549236044e-01 1.823506978543e-01 1.813324764644e-01 1.804015056294e-01 1.795609135688e-01 1.788094223362e-01 1.781513312657e-01 1.775861121394e-01 1.771140620366e-01 1.767374581297e-01 1.764556067171e-01 1.762673992671e-01 1.761760059131e-01 1.761793097571e-01 1.762777379265e-01 1.764720212158e-01 1.767590267463e-01 1.771399903544e-01 1.776131528880e-01 1.781770886818e-01 1.788318506408e-01 1.795744632491e-01 1.804044055960e-01 1.813204647381e-01 1.823183499877e-01 1.833978724007e-01 1.845568203930e-01 1.857911409811e-01 1.871020089919e-01 1.884845221576e-01 1.899382923850e-01 1.914605182542e-01 1.930464692179e-01 1.946953851880e-01 1.964046475553e-01 1.981719941236e-01 1.999957825406e-01 2.018721277188e-01 2.038001096416e-01 2.057764317389e-01 2.077982088183e-01 2.098629091762e-01 2.119691665733e-01 2.141136623878e-01 2.162961546502e-01 2.185124669189e-01 2.207612784151e-01 2.230403577284e-01 2.253472670997e-01 2.276810335256e-01 2.300390916077e-01 2.324186515575e-01 2.348193632695e-01 2.372377875992e-01 2.396731562037e-01 2.421250574350e-01 2.445899586477e-01 2.470659653839e-01 2.495535749612e-01 2.520477581816e-01 2.545506377562e-01 2.570580993826e-01 2.595694345474e-01 2.620844082470e-01 2.645989354541e-01 2.671152362425e-01 2.696307479947e-01 2.721436521310e-01 2.746532078556e-01 2.771557501404e-01 2.796519150152e-01 2.821416652806e-01 2.846221984002e-01 2.870954117290e-01 2.895581305633e-01 2.920089140625e-01 2.944461191199e-01 2.968682381295e-01 2.992761622922e-01 3.016700730344e-01 3.040474004280e-01 3.064087215671e-01 3.087513275857e-01 3.110746435817e-01 3.133776512738e-01 3.156589792400e-01 3.179194661494e-01 3.201576136654e-01 3.223731692976e-01 3.245652460304e-01 3.267318821254e-01 3.288729733422e-01 3.309876508425e-01 3.330740393487e-01 3.351344742446e-01 3.371662580048e-01 3.391695875857e-01 3.411441380400e-01 3.430875527118e-01 3.449999265009e-01 3.468807046593e-01 3.487282893139e-01 3.505435003480e-01 3.523259044737e-01 3.540745120971e-01 3.557896151243e-01 3.574685431380e-01 3.591110511497e-01 3.607163298701e-01 3.622843136023e-01 3.638171037865e-01 3.653134821779e-01 3.667721798076e-01 3.681915348636e-01 3.695695182696e-01 3.709080078338e-01 3.722066685213e-01 3.734668624961e-01 3.746880146626e-01 3.758663591196e-01 3.770012858411e-01 3.780928514924e-01 3.791410264130e-01 3.801481323010e-01 3.811121481716e-01 3.820316608393e-01 3.829065667460e-01 3.837340265989e-01 3.845170972662e-01 3.852543081280e-01 3.859465117090e-01 3.865929161793e-01 3.871917282919e-01 3.877441171638e-01 3.882481254449e-01 3.887046860024e-01 3.891142618208e-01 3.894748620502e-01 3.897872533834e-01 3.900511236838e-01 3.902664462929e-01 3.904330420759e-01 3.905489120969e-01 3.906157507943e-01 3.906323096256e-01 3.905976493812e-01 3.905147924664e-01 3.903806313368e-01 3.901959801186e-01 3.899607679189e-01 3.896714784483e-01 3.893323504297e-01 3.889407995286e-01 3.884986282539e-01 3.880050557288e-01 3.874583115574e-01 3.868604296720e-01 3.862086211375e-01 3.855046981804e-01 3.847500409046e-01 3.839415271274e-01 3.830821569886e-01 3.821687267472e-01 3.812027749899e-01 3.801847883351e-01 3.791130415359e-01 3.779906309256e-01 3.768145406951e-01 3.755860154397e-01 3.743045320823e-01 3.729690725133e-01 3.715830040365e-01 3.701441677700e-01 3.686520094290e-01 3.671082683883e-01 3.655106867108e-01 3.638616853320e-01 3.621599326890e-01 3.604050966735e-01 3.586006965510e-01 3.567429619218e-01 3.548333323348e-01 3.528721938009e-01 3.508586043437e-01 3.487957711540e-01 3.466807700304e-01 3.445158732165e-01 3.422998661711e-01 3.400321195730e-01 3.377158200179e-01 3.353481492841e-01 3.329329238016e-01 3.304683930131e-01 3.279533608044e-01 3.253911216535e-01 3.227784129960e-01 3.201200729554e-01 3.174131850972e-01 3.146587417495e-01 3.118593176415e-01 3.090104877262e-01 3.061173780945e-01 3.031777587872e-01 3.001934130760e-01 2.971655656258e-01 2.940907305623e-01 2.909747674464e-01 2.878128877372e-01 2.846089881236e-01 2.813642959684e-01 2.780752071338e-01 2.747485242888e-01 2.713777309559e-01 2.679680873972e-01 2.645211132104e-01 2.610324228915e-01 2.575093665626e-01 2.539467237777e-01 2.503483350616e-01 2.467152687398e-01 2.430442211499e-01 2.393442865575e-01 2.356065055597e-01 2.318392348357e-01 2.280402555397e-01 2.242089299524e-01 2.203516086623e-01 2.164618939580e-01 2.125487474524e-01 2.086069230125e-01 2.046404462860e-01 2.006530174259e-01 1.966386637612e-01 1.926083132095e-01 1.885556309825e-01 1.844864403853e-01 1.804023214031e-01 1.763007741306e-01 1.721919112951e-01 1.680683942648e-01 1.639387886925e-01 1.598044993509e-01 1.556635522385e-01 1.515280994976e-01 1.473896190572e-01 1.432609619792e-01 1.391413767353e-01 1.350330967223e-01 1.309477000779e-01 1.268801888101e-01 1.228455845607e-01 1.188429173073e-01 1.148810784298e-01 1.109713032706e-01 1.071125397135e-01 1.033269160836e-01 9.961378001290e-02 9.598991982997e-02 9.247188169131e-02 8.906470271943e-02 8.579812415750e-02 8.267895587118e-02 7.973430341600e-02 7.698662125060e-02 7.445364277900e-02 7.217090367847e-02 7.015322580409e-02 6.843336345494e-02 6.703474108189e-02 6.597369324729e-02 6.527726025809e-02 6.494807335872e-02 6.499685468905e-02 6.542552639196e-02 6.621770543525e-02 6.737150357480e-02 6.885838794482e-02 7.065983957543e-02 7.275522647999e-02 7.510809434469e-02 7.770727248187e-02 8.051435197239e-02 8.351194729160e-02 8.668300441053e-02 8.999300837199e-02 9.344325852421e-02 9.699801720721e-02 1.006556318429e-01 1.044012152811e-01 1.082115324272e-01 1.120980049234e-01 1.160253688411e-01 1.200081172291e-01 1.240247421332e-01 1.280684036731e-01 1.321477505609e-01 1.362320191197e-01 1.403442612854e-01 1.444578821440e-01 1.485780335850e-01 1.527066987051e-01 1.568196343877e-01 1.609443495484e-01 1.650454697648e-01 1.691435197693e-01 1.732290225263e-01 1.772875218587e-01 1.813431691560e-01 1.853594455504e-01 1.893667370274e-01 1.933413894948e-01 1.972843623987e-01 2.012104110171e-01 2.050863317300e-01 2.089468786883e-01 2.127579685972e-01 2.165382099516e-01 2.202839221368e-01 2.239757395807e-01 2.276447244870e-01 2.312513763358e-01 2.348259064187e-01 2.383509288894e-01 2.418217554030e-01 2.452566844252e-01 2.486232684774e-01 2.519543493510e-01 2.552202001253e-01 2.584338367831e-01 2.615981783917e-01 2.646901607959e-01 2.677416324148e-01 2.707169692413e-01 2.736410267844e-01 2.765019575158e-01 2.792908790633e-01 2.820296943462e-01 2.846866711353e-01 2.872901321297e-01 2.898189323767e-01 2.922771462176e-01 2.946743290976e-01 2.969864594282e-01 2.992405564683e-01 3.014107963286e-01 3.035108618721e-01 3.055403353981e-01 3.074835818005e-01 3.093633247284e-01 3.111542465587e-01 3.128744230866e-01 3.145151782872e-01 3.160707541808e-01 3.175569387474e-01 3.189518886558e-01 3.202736122494e-01 3.215106718696e-01 3.226636449793e-01 3.237414885465e-01 3.247271022721e-01 3.256392745121e-01 3.264619954645e-01 3.272024058465e-01 3.278644287012e-01 3.284358724863e-01 3.289321000438e-01 3.293403787530e-01 3.296681687005e-01 3.299169042111e-01 3.300784859995e-01 3.301664174874e-01 3.301681159208e-01 3.300933815352e-01 3.299413063512e-01 3.297075803111e-01 3.294032853150e-01 3.290182916310e-01 3.285635486109e-01 3.280360547148e-01 3.274356179714e-01 3.267716715247e-01 3.260363767767e-01 3.252404219970e-01 3.243827085530e-01 3.234624612495e-01 3.224906836164e-01 3.214606798011e-01 3.203835400927e-01 3.192578883482e-01 3.180871184177e-01 3.168799604660e-01 3.156323793979e-01 3.143558327295e-01 3.130504093228e-01 3.117203571375e-01 3.103757043906e-01 3.090139390563e-01 3.076471279777e-01 3.062782106492e-01 3.049097933484e-01 3.035551107242e-01 3.022122969962e-01 3.008944308605e-01 2.996046869853e-01 2.983481560793e-01 2.971379877335e-01 2.959716310289e-01 2.948670333255e-01 2.938232065958e-01 2.928497993675e-01 2.919582508988e-01 2.911486936852e-01 2.904362048326e-01 2.898217066064e-01 2.893161617187e-01 2.889268808101e-01 2.886563964128e-01 2.885173249428e-01 2.885095418409e-01 2.886439232314e-01 2.889222367779e-01 2.893506332925e-01 2.899354979563e-01 2.906774401857e-01 2.915813258966e-01 2.926504458104e-01 2.938842182711e-01 2.952881617303e-01 2.968607695601e-01 2.986005811963e-01 3.005115739419e-01 3.025858429742e-01 3.048285735493e-01 3.072312927127e-01 3.097933678043e-01 3.125125143117e-01 3.153787744792e-01 3.183951689755e-01 3.215484931097e-01 3.248374744280e-01 3.282557863808e-01 3.317940351513e-01 3.354487769590e-01 3.392094933492e-01 3.430715441715e-01 3.470255725602e-01 3.510636985631e-01 3.551785518333e-01 3.593619365663e-01 3.636033430423e-01 3.678978631940e-01 3.722339788385e-01 3.766053156397e-01 3.810034664627e-01 3.854165812801e-01 3.898425806484e-01 3.942667144421e-01 3.986847418022e-01 4.030888930500e-01 4.074666593471e-01 4.118184851514e-01 4.161267516204e-01 4.203918781929e-01 4.246035004865e-01 4.287511502913e-01 4.328352228192e-01 4.368396253018e-01 4.407661291752e-01 4.446027345210e-01 4.483437310907e-01 4.519866825730e-01 4.555192824859e-01 4.589436852707e-01 4.622477174526e-01 4.654301952934e-01 4.684862337683e-01 4.714068356244e-01 4.741950424978e-01 4.768388261188e-01 4.793397154370e-01 4.816938078078e-01 4.838934048561e-01 4.859426218403e-01 4.878307796892e-01 4.895625115150e-01 4.911326807689e-01 4.925370491195e-01 4.937806105077e-01 4.948553108045e-01 4.957664915920e-01 4.965102690298e-01 4.970870006818e-01 4.974983425382e-01 4.977437774485e-01 4.978243969697e-01 4.977429214133e-01 4.975001299240e-01 4.970963036287e-01 4.965392180325e-01 4.958234829597e-01 4.949607037603e-01 4.939502256572e-01 4.927934933051e-01 4.915034488005e-01 4.900723617627e-01 4.885159923947e-01 4.868356999616e-01 4.850340686281e-01 4.831251825808e-01 4.811050845417e-01 4.789892909322e-01 4.767805729774e-01 4.744857724657e-01 4.721161986915e-01 4.696742846249e-01 4.671737783476e-01 4.646184767720e-01 4.620208508561e-01 4.593865931920e-01 4.567275917900e-01 4.540531478172e-01 4.513684440977e-01 4.486914057620e-01 4.460222283370e-01 4.433792304648e-01 4.407683892057e-01 4.381973307741e-01 4.356845889226e-01 4.332288201476e-01 4.308510237768e-01 4.285529642505e-01 4.263500818555e-01 4.242487562804e-01 4.222588683190e-01 4.203930294604e-01 4.186533793083e-01 4.170574919580e-01 4.156045547611e-01 4.143100533348e-01 4.131772134181e-01 4.122114114808e-01 4.114266148760e-01 4.108160621261e-01 4.103992857580e-01 4.101684464829e-01 4.101335393040e-01 4.102982129945e-01 4.106563845267e-01 4.112232902868e-01 4.119850390396e-01 4.129512709386e-01 4.141182429416e-01 4.154797646699e-01 4.170401885219e-01 4.187879346853e-01 4.207261900591e-01 4.228440126603e-01 4.251390007709e-01 4.276020717662e-01 4.302275088179e-01 4.330051927714e-01 4.359273787595e-01 4.389866644282e-01 4.421680612152e-01 4.454670750030e-01 4.488673850582e-01 4.523627987915e-01 4.559378551458e-01 4.595812953633e-01 4.632845697977e-01 4.670279285576e-01 4.708081798073e-01 4.746051155021e-01 4.784103661819e-01 4.822112211211e-01 4.859927160156e-01 4.897476951042e-01 4.934581837329e-01 4.971191839544e-01 5.007150464373e-01 5.042355292650e-01 5.076733793439e-01 5.110132340553e-01 5.142529113283e-01 5.173776623842e-01 5.203855954236e-01 5.232633799670e-01 5.260089632394e-01 5.286171275743e-01 5.310776681549e-01 5.333949603882e-01 5.355573993660e-01 5.375698070170e-01 5.394273697867e-01 5.411292525917e-01 5.426794615122e-01 5.440732440365e-01 5.453178123986e-01 5.464132825072e-01 5.473613839072e-01 5.481696840612e-01 5.488395422844e-01 5.493767064875e-01 5.497881433901e-01 5.500764217662e-01 5.502493743314e-01 5.503124366615e-01 5.502703356777e-01 5.501326700627e-01 5.499005104503e-01 5.495840819449e-01 5.491851501252e-01 5.487103767376e-01 5.481674515988e-01 5.475534769019e-01 5.468814159688e-01 5.461492029166e-01 5.453622594126e-01 5.445262322125e-01 5.436409623460e-01 5.427140204738e-01 5.417445345305e-01 5.407413915301e-01 5.397070346443e-01 5.386452707858e-01 5.375651328325e-01 5.364709508105e-01 5.353723251751e-01 5.342799481790e-01 5.332008614636e-01 5.321513985024e-01 5.311435179060e-01 5.301930427859e-01 5.293187840740e-01 5.285373999202e-01 5.278708150778e-01 5.273409516523e-01 5.269675165923e-01 5.267782749431e-01 5.267925375206e-01 5.270347166579e-01 5.275286237174e-01 5.282921420592e-01 5.293468460159e-01 5.307081682390e-01 5.323873365316e-01 5.343988352901e-01 5.367420367064e-01 5.394218982174e-01 5.424341377147e-01 5.457678657699e-01 5.494129141971e-01 5.533452716897e-01 5.575454177121e-01 5.619831020424e-01 5.666241479650e-01 5.714375639954e-01 5.763788134172e-01 5.814102654111e-01 5.864888268925e-01 5.915677545656e-01 5.966075659501e-01 6.015616505757e-01 6.063903481097e-01 6.110534306739e-01 6.155122787374e-01 6.197352413279e-01 6.236922875985e-01 6.273554545305e-01 6.307051685248e-01 6.337237060232e-01 6.363995021843e-01 6.387253020831e-01 6.406975825734e-01 6.423204119803e-01 6.435991908648e-01 6.445433967964e-01 6.451700639849e-01 6.454930591428e-01 6.455347685812e-01 6.453153678957e-01 6.448586096889e-01 6.441895539064e-01 6.433313043572e-01 6.423085296075e-01 6.411422114949e-01 6.398584300076e-01 6.384736895429e-01 6.370089027283e-01 6.354829392207e-01 6.339100648771e-01 6.323084167556e-01 6.306917771625e-01 6.290776111527e-01 6.274814700587e-01 6.259229947208e-01 6.244237465285e-01 6.230062872335e-01 6.217015448426e-01 6.205412687607e-01 6.195631052218e-01 6.188085078597e-01 6.183221948308e-01 6.181548427116e-01 6.183591261725e-01 6.189855005602e-01 6.200863852188e-01 6.217138585458e-01 6.239094966121e-01 6.267162983258e-01 6.301621843060e-01 6.342669359864e-01 6.390410919204e-01 6.444763423506e-01 6.505593846941e-01 6.572559866861e-01 6.645243346198e-01 6.723099806949e-01 6.805463983269e-01 6.891625748342e-01 6.980797398869e-01 7.072164262852e-01 7.164906237073e-01 7.258211978379e-01 7.351300606230e-01 7.443449359909e-01 7.534003644898e-01 7.622394328315e-01 7.708120107433e-01 7.790816186691e-01 7.870153547507e-01 7.945952777648e-01 8.018094419306e-01 8.086517705022e-01 8.151302482964e-01 8.212514813031e-01 8.270283581637e-01 8.324835759429e-01 8.376334733470e-01 8.425037654808e-01 8.471163986401e-01 8.514950958704e-01 8.556649839920e-01 8.596484755478e-01 8.634708349898e-01 8.671559396130e-01 8.707292775551e-01 8.742154364325e-01 8.776404041500e-01 8.810332527679e-01 8.844219149067e-01 8.878333568843e-01 8.912961340333e-01 8.948345838431e-01 8.984714684591e-01 9.022245494208e-01 9.061022134583e-01 9.101098013427e-01 9.142397220271e-01 9.184764175236e-01 9.227969185345e-01 9.271634112764e-01 9.315375515076e-01 9.358697332952e-01 9.401127442784e-01 9.442169035274e-01 9.481352725835e-01 9.518324530930e-01 9.552761420846e-01 9.584557222612e-01 9.613640259756e-01 9.640195901438e-01 9.664447327821e-01 9.686785631028e-01 9.707712212610e-01 9.727671443407e-01 9.747224550629e-01 9.766743234584e-01 9.786552876040e-01 9.806796432245e-01 9.827340060016e-01 9.847953319559e-01 9.868005152324e-01 9.886809517667e-01 9.903398293942e-01 9.916710616701e-01 9.925737102355e-01 9.929326274450e-01 9.926643321162e-01 9.916897789211e-01 9.899607113031e-01 9.874651900596e-01 9.842117421072e-01 9.802621613031e-01 9.756923681257e-01 9.706203993537e-01 9.651875771780e-01 9.595404493049e-01 9.538585880761e-01 9.482999708215e-01 9.430351938800e-01 9.382158109936e-01 9.339696701614e-01 9.304222751404e-01 9.276465702886e-01 9.257099715520e-01 9.246381500916e-01 9.244233038164e-01 9.250432549592e-01 9.264205675789e-01 9.284846362878e-01 9.311182133872e-01 9.328562738944e-01 9.337736642518e-01 9.345182263374e-01 9.359019477082e-01 9.385495408179e-01 9.426138999019e-01 9.477215055607e-01 9.531491562247e-01 9.581038417472e-01 9.620630129190e-01 9.650229224958e-01 9.674999907569e-01 9.703490598277e-01 9.744672237162e-01 9.804335443663e-01 9.882715768637e-01 9.974721800699e-01 1.007211515436e+00 1.016656692837e+00 1.025303943818e+00 1.033175580578e+00 1.040756659592e+00 1.048785007825e+00 1.057949691225e+00 1.068564165015e+00 1.080388030608e+00 1.092714993668e+00 1.104607931098e+00 1.115187363642e+00 1.123936735769e+00 1.130843799222e+00 1.136313967560e+00 1.140969398798e+00 1.145384013709e+00 1.149802343075e+00 1.154036778637e+00 1.157570484027e+00 1.159796931067e+00 1.160284206418e+00 1.159040692945e+00 1.156598595810e+00 1.153865673946e+00 1.151855896015e+00 1.151335887055e+00 1.152508160258e+00 1.154903242836e+00 1.157603546874e+00 1.159691369017e+00 1.160815344364e+00 1.161318229618e+00 1.122409215532e+00 1.065197320386e+00 1.053175746758e+00 1.027430359558e+00 1.002255753235e+00 9.902374278561e-01 9.980774943930e-01 1.022471869788e+00 1.051667901406e+00 1.071817389452e+00 1.073097025194e+00 1.053180782527e+00 1.018102729826e+00 9.805795663193e-01 9.555610014958e-01 9.530894887993e-01 9.726142493646e-01 1.003614165647e+00 1.032034092761e+00 1.046895559545e+00 1.043782604069e+00 1.025561099960e+00 1.000840257730e+00 9.807012552046e-01 9.738715737809e-01 9.825004336648e-01 1.001393163884e+00 1.021220953865e+00 1.033259045788e+00 1.032730738126e+00 1.020249496798e+00 1.001351638635e+00 9.845303805618e-01 9.779616633967e-01 9.858885185044e-01 1.006757467541e+00 1.034170884314e+00 1.059977484716e+00 1.077181929039e+00 1.081740335769e+00 1.073092592263e+00 1.053878187042e+00 1.029216520184e+00 1.005493144422e+00 9.889375199390e-01 9.838619649087e-01 9.913067634831e-01 1.008614150008e+00 1.030275501382e+00 1.049701304392e+00 1.061024571357e+00 1.060702213974e+00 1.048428266511e+00 1.027445043570e+00 1.003833934597e+00 9.846678217428e-01 9.752973549790e-01 9.768717754165e-01 9.859415934104e-01 9.963404108815e-01 1.002370703723e+00 1.001276691466e+00 9.942320581810e-01 9.855803098620e-01 9.805349572064e-01 9.824277497867e-01 9.907789731337e-01 1.001722141177e+00 1.010231564679e+00 1.012831399650e+00 1.009258442189e+00 1.002415154623e+00 9.968070600104e-01 9.959967982117e-01 1.000675235655e+00 1.008403090980e+00 1.015366196963e+00 1.018833904273e+00 1.018823702612e+00 1.018157784378e+00 1.020670694371e+00 1.028646972641e+00 1.040824917054e+00 1.052585540373e+00 1.058153465145e+00 1.053544572020e+00 1.038889893954e+00 1.019077621329e+00 1.002468403196e+00 9.973513834923e-01 1.007662556486e+00 1.030538200329e+00 1.057707679302e+00 1.079568084741e+00 1.089059637423e+00 1.083988525570e+00 1.067389004696e+00 1.046437406794e+00 1.029874839193e+00 1.024656879042e+00 1.033144090087e+00 1.052437216831e+00 1.076327198897e+00 1.098115527790e+00 1.112915561966e+00 1.118570128241e+00 1.115606683089e+00 1.106584852371e+00 1.095131980628e+00 1.085002766698e+00 1.079083585791e+00 1.078754713869e+00 1.083549702303e+00 1.091384356635e+00 1.099219758335e+00 1.103904739411e+00 1.103081521814e+00 1.095739396039e+00 1.082534837149e+00 1.065606855125e+00 1.048067180647e+00 1.033138208835e+00 1.023131188356e+00 1.018699292513e+00 1.018531661059e+00 1.019843309242e+00 1.019295815287e+00 1.014202790852e+00 1.003548217426e+00 9.885788826497e-01 9.727629456848e-01 9.607447669446e-01 9.565401804570e-01 9.614244563643e-01 9.729814543757e-01 9.859355238313e-01 9.944831607708e-01 9.948875518850e-01 9.872051015996e-01 9.756494718840e-01 9.670365874009e-01 9.676400614989e-01 9.795832202807e-01 9.992780741156e-01 1.019157681732e+00 1.031446337299e+00 1.031975878048e+00
 2.282128836110e-01 2.285769977476e-01 2.290181584860e-01 2.294897413551e-01 2.299620844025e-01 2.304393274035e-01 2.309305599125e-01 2.314344168725e-01 2.319616158347e-01 2.325464331679e-01 2.332118946260e-01 2.339344194364e-01 2.346618927558e-01 2.353644349497e-01 2.360536863234e-01 2.367610858427e-01 2.375135509092e-01 2.383307634649e-01 2.392175711353e-01 2.401522396181e-01 2.410925510344e-01 2.420111385847e-01 2.429172235961e-01 2.438397517917e-01 2.447997428034e-01 2.458079629689e-01 2.468766310491e-01 2.480090596909e-01 2.491731908678e-01 2.503150747645e-01 2.514069745208e-01 2.524769206221e-01 2.535850533027e-01 2.547743986150e-01 2.560460261818e-01 2.573644289222e-01 2.586817442213e-01 2.599611190567e-01 2.612020900662e-01 2.624416739925e-01 2.637244920192e-01 2.650715261202e-01 2.664762353075e-01 2.679225067051e-01 2.693876224282e-01 2.708379806537e-01 2.722439811407e-01 2.736097774125e-01 2.749834146773e-01 2.764273456811e-01 2.779695299285e-01 2.795834308387e-01 2.812010809706e-01 2.827551877192e-01 2.842263069312e-01 2.856614920560e-01 2.871458147461e-01 2.887392677042e-01 2.904304367689e-01 2.921524211000e-01 2.938327048877e-01 2.954431809146e-01 2.970073095763e-01 2.985779412098e-01 3.002052872797e-01 3.019051947694e-01 3.036580532694e-01 3.054255689206e-01 3.071772443727e-01 3.089023268441e-01 3.105997628821e-01 3.122787289018e-01 3.139635021644e-01 3.156880374485e-01 3.174784738829e-01 3.193290132212e-01 3.212005551760e-01 3.230352685505e-01 3.247930928634e-01 3.264813107484e-01 3.281665100098e-01 3.299329685565e-01 3.318220530623e-01 3.337941953954e-01 3.357497587572e-01 3.375986878359e-01 3.393218776772e-01 3.409891438363e-01 3.427200142830e-01 3.445981338828e-01 3.466079293574e-01 3.486404853051e-01 3.505713168046e-01 3.523526827307e-01 3.540398180108e-01 3.557537824250e-01 3.575976852651e-01 3.595856276833e-01 3.616316833825e-01 3.636146028596e-01 3.654686803705e-01 3.672204276914e-01 3.689622557742e-01 3.707855352712e-01 3.727203170233e-01 3.747242273947e-01 3.767138722482e-01 3.786282923229e-01 3.804652277702e-01 3.822698956151e-01 3.840978853069e-01 3.859800699689e-01 3.879109814136e-01 3.898592589111e-01 3.917886142692e-01 3.936829442566e-01 3.955480775603e-01 3.973994808189e-01 3.992530277425e-01 4.011199949215e-01 4.030048895387e-01 4.049047151638e-01 4.068077725845e-01 4.087030249345e-01 4.105831067511e-01 4.124443889078e-01 4.142931953491e-01 4.161421783070e-01 4.180030994503e-01 4.198792620703e-01 4.217650761114e-01 4.236541494110e-01 4.255383569269e-01 4.274088800543e-01 4.292625180143e-01 4.311051383500e-01 4.329451435813e-01 4.347915599949e-01 4.366523902464e-01 4.385247331570e-01 4.403941295360e-01 4.422412568581e-01 4.440587388567e-01 4.458543059768e-01 4.476450004327e-01 4.494483110472e-01 4.512731038614e-01 4.531066987897e-01 4.549230779585e-01 4.567033468011e-01 4.584464433065e-01 4.601682403225e-01 4.618930330818e-01 4.636431135238e-01 4.654202502574e-01 4.672041319616e-01 4.689684834682e-01 4.706947150427e-01 4.723795555287e-01 4.740377155008e-01 4.756983787610e-01 4.773868209864e-01 4.791073158553e-01 4.808450731189e-01 4.825745048242e-01 4.842662811903e-01 4.859082599431e-01 4.875137354918e-01 4.891132961863e-01 4.907362539152e-01 4.923937367370e-01 4.940746734999e-01 4.957481731892e-01 4.973801726005e-01 4.989608296029e-01 5.005057005506e-01 5.020443865565e-01 5.036010490670e-01 5.051846998796e-01 5.067803434892e-01 5.083616971909e-01 5.099111459232e-01 5.114261491417e-01 5.129168513914e-01 5.143970946207e-01 5.158812836094e-01 5.173766591092e-01 5.188796771742e-01 5.203810561056e-01 5.218676055361e-01 5.233235707297e-01 5.247457604574e-01 5.261439984037e-01 5.275425565645e-01 5.289584552985e-01 5.303935293946e-01 5.318271025443e-01 5.332254930120e-01 5.345695592276e-01 5.358687749492e-01 5.371590021925e-01 5.384711379474e-01 5.398095864521e-01 5.411457518372e-01 5.424372150534e-01 5.436650148326e-01 5.448457857425e-01 5.460208037531e-01 5.472206164078e-01 5.484440784794e-01 5.496597824137e-01 5.508301692767e-01 5.519442969479e-01 5.530247257046e-01 5.541065664867e-01 5.552129183014e-01 5.563366837772e-01 5.574494181549e-01 5.585209608542e-01 5.595439918524e-01 5.605409871837e-01 5.615438244367e-01 5.625717049340e-01 5.636155047099e-01 5.646454848122e-01 5.656334825941e-01 5.665767595614e-01 5.675027432340e-01 5.684431966081e-01 5.694104522174e-01 5.703865525115e-01 5.713370106415e-01 5.722397058987e-01 5.731033711087e-01 5.739625598058e-01 5.748411233841e-01 5.757350565958e-01 5.766147039256e-01 5.774471362625e-01 5.782267759262e-01 5.789805139143e-01 5.797420072923e-01 5.805159245080e-01 5.812792437400e-01 5.819964144659e-01 5.826531702975e-01 5.832730133938e-01 5.838936017912e-01 5.845289012028e-01 5.851605582395e-01 5.857549460240e-01 5.862972015805e-01 5.868056195806e-01 5.873187188762e-01 5.878516094459e-01 5.883872408215e-01 5.888955224076e-01 5.893625921124e-01 5.898043363852e-01 5.902483264188e-01 5.907090729820e-01 5.911644152289e-01 5.915859858023e-01 5.919652819054e-01 5.923161516722e-01 5.926626299239e-01 5.930111254467e-01 5.933423352527e-01 5.936319104679e-01 5.938772248719e-01 5.940989073177e-01 5.943160120040e-01 5.945296042132e-01 5.947224117932e-01 5.948766542114e-01 5.949989441364e-01 5.951124623658e-01 5.952304311442e-01 5.953433683463e-01 5.954322041642e-01 5.954859076515e-01 5.955140748737e-01 5.955369848852e-01 5.955580376466e-01 5.955620556989e-01 5.955310075316e-01 5.954645747939e-01 5.953745599189e-01 5.952737241817e-01 5.951591572177e-01 5.950167920524e-01 5.948408732731e-01 5.946417357365e-01 5.944316361981e-01 5.942126821903e-01 5.939756180035e-01 5.937082799328e-01 5.934146492437e-01 5.931078224967e-01 5.927924752457e-01 5.924628505908e-01 5.921057027988e-01 5.917169280978e-01 5.913027791221e-01 5.908713299509e-01 5.904242759829e-01 5.899538122284e-01 5.894561874538e-01 5.889361379407e-01 5.883973261672e-01 5.878401018265e-01 5.872607953008e-01 5.866571779780e-01 5.860330657800e-01 5.853935613683e-01 5.847361390113e-01 5.840529403658e-01 5.833407168444e-01 5.826034184390e-01 5.818472650238e-01 5.810740599385e-01 5.802785567518e-01 5.794556118259e-01 5.786073969702e-01 5.777386236646e-01 5.768521428857e-01 5.759454784150e-01 5.750166031550e-01 5.740639844282e-01 5.730886864307e-01 5.720937994268e-01 5.710760148211e-01 5.700348983655e-01 5.689720677769e-01 5.678872428509e-01 5.667804080573e-01 5.656510515778e-01 5.644972790098e-01 5.633222371964e-01 5.621280421038e-01 5.609133569739e-01 5.596748546603e-01 5.584120587662e-01 5.571262383258e-01 5.558186595249e-01 5.544904069379e-01 5.531402375491e-01 5.517653976409e-01 5.503678606613e-01 5.489482753873e-01 5.475060289132e-01 5.460427303395e-01 5.445564575614e-01 5.430483644210e-01 5.415186213362e-01 5.399655479702e-01 5.383889529620e-01 5.367905921022e-01 5.351715545533e-01 5.335302435061e-01 5.318665439565e-01 5.301799010672e-01 5.284704100096e-01 5.267408750704e-01 5.249909182309e-01 5.232180177434e-01 5.214239231801e-01 5.196071711940e-01 5.177680978510e-01 5.159077422346e-01 5.140267014318e-01 5.121233691481e-01 5.101996024510e-01 5.082548306390e-01 5.062865521228e-01 5.042982619704e-01 5.022881612760e-01 5.002574960419e-01 4.982071332331e-01 4.961346344346e-01 4.940405028844e-01 4.919253665709e-01 4.897902520043e-01 4.876343202955e-01 4.854588682374e-01 4.832620480800e-01 4.810443617617e-01 4.788071538336e-01 4.765494885455e-01 4.742722065869e-01 4.719764180791e-01 4.696604401218e-01 4.673242891078e-01 4.649693879457e-01 4.625950700256e-01 4.602021759909e-01 4.577911565875e-01 4.553614857683e-01 4.529124612428e-01 4.504456682530e-01 4.479598807261e-01 4.454570147224e-01 4.429360469535e-01 4.403969792979e-01 4.378410703015e-01 4.352677033759e-01 4.326773838737e-01 4.300708116131e-01 4.274469071720e-01 4.248067626638e-01 4.221512169221e-01 4.194804959785e-01 4.167929253045e-01 4.140908735836e-01 4.113729285323e-01 4.086396401200e-01 4.058935773423e-01 4.031324086656e-01 4.003567337422e-01 3.975685978540e-01 3.947660637529e-01 3.919500971314e-01 3.891229064837e-01 3.862820465035e-01 3.834298683969e-01 3.805663598901e-01 3.776910255540e-01 3.748045368187e-01 3.719084070036e-01 3.690011659519e-01 3.660853438506e-01 3.631600127991e-01 3.602249723643e-01 3.572823009586e-01 3.543308974743e-01 3.513725683937e-01 3.484083007391e-01 3.454376766772e-01 3.424607924625e-01 3.394784379951e-01 3.364909042413e-01 3.334990575291e-01 3.305053272643e-01 3.275087367156e-01 3.245091737248e-01 3.215087708078e-01 3.185058813295e-01 3.155027874367e-01 3.125010572259e-01 3.095004203721e-01 3.065022957390e-01 3.035064243681e-01 3.005137498109e-01 2.975250219329e-01 2.945417363186e-01 2.915645425551e-01 2.885961036781e-01 2.856349242518e-01 2.826817835467e-01 2.797392313312e-01 2.768065287685e-01 2.738868435552e-01 2.709805026049e-01 2.680887115895e-01 2.652126218970e-01 2.623533387920e-01 2.595113594371e-01 2.566889303689e-01 2.538877818833e-01 2.511088646699e-01 2.483536281672e-01 2.456245573547e-01 2.429205347449e-01 2.402460056490e-01 2.376002354439e-01 2.349860300488e-01 2.324062011373e-01 2.298613070368e-01 2.273532111630e-01 2.248843926859e-01 2.224545163567e-01 2.200671900819e-01 2.177255640377e-01 2.154302754492e-01 2.131845221319e-01 2.109890792322e-01 2.088460579357e-01 2.067590829139e-01 2.047281434480e-01 2.027571942039e-01 2.008496487522e-01 1.990050149898e-01 1.972258122858e-01 1.955147857571e-01 1.938740089865e-01 1.923073613635e-01 1.908149389792e-01 1.893985489416e-01 1.880618784038e-01 1.868046108242e-01 1.856302839926e-01 1.845411441746e-01 1.835369208438e-01 1.826213242037e-01 1.817938548772e-01 1.810555169714e-01 1.804097866211e-01 1.798549588531e-01 1.793934463179e-01 1.790270932899e-01 1.787524267589e-01 1.785737248707e-01 1.784890823030e-01 1.784979896529e-01 1.786024658278e-01 1.787997029758e-01 1.790907771920e-01 1.794752446174e-01 1.799487875424e-01 1.805142280518e-01 1.811674310661e-01 1.819069033570e-01 1.827332720519e-01 1.836434218425e-01 1.846363794189e-01 1.857099415416e-01 1.868606288682e-01 1.880869882036e-01 1.893872614277e-01 1.907588549062e-01 1.922008505965e-01 1.937090710074e-01 1.952822825279e-01 1.969191320185e-01 1.986135572008e-01 2.003661750492e-01 2.021726395841e-01 2.040313271440e-01 2.059413205897e-01 2.078978606825e-01 2.099002609425e-01 2.119455099373e-01 2.140307487227e-01 2.161553225248e-01 2.183157311198e-01 2.205101586073e-01 2.227363220066e-01 2.249917294551e-01 2.272749204480e-01 2.295852571055e-01 2.319187647408e-01 2.342741004916e-01 2.366498935347e-01 2.390424053722e-01 2.414529938275e-01 2.438770416612e-01 2.463134522586e-01 2.487624787038e-01 2.512192620002e-01 2.536857490392e-01 2.561598212060e-01 2.586384096583e-01 2.611210854065e-01 2.636045438617e-01 2.660884985044e-01 2.685722214695e-01 2.710544001709e-01 2.735354931723e-01 2.760121380437e-01 2.784827033411e-01 2.809465852165e-01 2.834005336836e-01 2.858463624466e-01 2.882837679597e-01 2.907092493204e-01 2.931249373434e-01 2.955266278032e-01 2.979137347298e-01 3.002860409474e-01 3.026410400593e-01 3.049798635611e-01 3.073014145829e-01 3.096039700468e-01 3.118880257328e-01 3.141504910356e-01 3.163918971298e-01 3.186101218685e-01 3.208050754601e-01 3.229770318386e-01 3.251246065414e-01 3.272473126982e-01 3.293449495029e-01 3.314145692026e-01 3.334568217515e-01 3.354710675667e-01 3.374549955965e-01 3.394097413420e-01 3.413351055708e-01 3.432302131064e-01 3.450937229863e-01 3.469245243871e-01 3.487217529331e-01 3.504848667816e-01 3.522128363896e-01 3.539089225181e-01 3.555711392668e-01 3.571979481719e-01 3.587875389343e-01 3.603387675194e-01 3.618529372603e-01 3.633299704246e-01 3.647701426838e-01 3.661739028400e-01 3.675363370914e-01 3.688578683251e-01 3.701379019564e-01 3.713769784537e-01 3.725774357562e-01 3.737357956736e-01 3.748522783537e-01 3.759248870450e-01 3.769526299200e-01 3.779369215377e-01 3.788780234631e-01 3.797753261079e-01 3.806282192469e-01 3.814353633513e-01 3.821973859532e-01 3.829122515253e-01 3.835816000253e-01 3.842049553860e-01 3.847798146973e-01 3.853091563598e-01 3.857905957168e-01 3.862243307902e-01 3.866106701492e-01 3.869473723659e-01 3.872354841449e-01 3.874744933631e-01 3.876637227946e-01 3.878048069614e-01 3.878962638856e-01 3.879376537716e-01 3.879283673655e-01 3.878667340592e-01 3.877552437060e-01 3.875920826313e-01 3.873791088895e-01 3.871148581083e-01 3.867980195233e-01 3.864297450360e-01 3.860086928081e-01 3.855350955138e-01 3.850113794436e-01 3.844343863587e-01 3.838056953486e-01 3.831238971076e-01 3.823885580357e-01 3.816017686479e-01 3.807611769702e-01 3.798698938780e-01 3.789244934750e-01 3.779260199380e-01 3.768744893077e-01 3.757690804871e-01 3.746122355107e-01 3.734020296628e-01 3.721383720900e-01 3.708221962302e-01 3.694515306775e-01 3.680287434966e-01 3.665524816893e-01 3.650229066813e-01 3.634425210194e-01 3.618071707467e-01 3.601201850034e-01 3.583787768164e-01 3.565859463552e-01 3.547418665624e-01 3.528441570412e-01 3.508956671693e-01 3.488936094914e-01 3.468404774726e-01 3.447353308748e-01 3.425788123396e-01 3.403728074491e-01 3.381147335915e-01 3.358060267451e-01 3.334474213381e-01 3.310369656366e-01 3.285787643477e-01 3.260701759960e-01 3.235121012820e-01 3.209065388379e-01 3.182497804065e-01 3.155467089590e-01 3.127945103034e-01 3.099954691075e-01 3.071505533473e-01 3.042554538555e-01 3.013170256890e-01 2.983302163178e-01 2.952990563791e-01 2.922232654850e-01 2.891010578668e-01 2.859376854549e-01 2.827276692365e-01 2.794755928389e-01 2.761825066205e-01 2.728446894340e-01 2.694695958028e-01 2.660502073026e-01 2.625926344003e-01 2.590955120569e-01 2.555580672605e-01 2.519863614396e-01 2.483729312838e-01 2.447273376383e-01 2.410433905492e-01 2.373242353203e-01 2.335739826860e-01 2.297858975352e-01 2.259702513861e-01 2.221199788908e-01 2.182404757540e-01 2.143336729584e-01 2.103947369212e-01 2.064335609041e-01 2.024434665164e-01 1.984306261567e-01 1.943952913396e-01 1.903356033421e-01 1.862612581187e-01 1.821628195239e-01 1.780514096088e-01 1.739242599334e-01 1.697823697172e-01 1.656342669418e-01 1.614719051240e-01 1.573089741556e-01 1.531400849322e-01 1.489695643752e-01 1.448067330114e-01 1.406443175123e-01 1.364976546042e-01 1.323620265475e-01 1.282462390337e-01 1.241577348228e-01 1.200940670130e-01 1.160736954454e-01 1.120914387432e-01 1.081644986315e-01 1.042990751633e-01 1.005012524107e-01 9.679345600676e-02 9.317474311176e-02 8.967277344010e-02 8.629757861496e-02 8.306642497657e-02 8.000829344907e-02 7.713436264747e-02 7.448027007085e-02 7.206536591965e-02 6.991811065283e-02 6.807172132597e-02 6.654214958543e-02 6.536551307315e-02 6.455486806496e-02 6.412528641704e-02 6.409229984048e-02 6.444679679330e-02 6.519153684088e-02 6.631040017202e-02 6.777962693876e-02 6.958793086584e-02 7.169460169237e-02 7.408491054129e-02 7.672717440234e-02 7.958838924170e-02 8.265872367392e-02 8.589543645580e-02 8.929514304871e-02 9.282847995392e-02 9.647654527657e-02 1.002373440248e-01 1.040751127117e-01 1.080019605578e-01 1.119887291425e-01 1.160309492517e-01 1.201293653783e-01 1.242544055812e-01 1.284280908161e-01 1.326164399851e-01 1.368324937629e-01 1.410670270815e-01 1.453021969930e-01 1.495608030005e-01 1.538066426426e-01 1.580643136607e-01 1.623142259775e-01 1.665524166202e-01 1.707934598988e-01 1.750043534078e-01 1.792178638595e-01 1.834014704675e-01 1.875680198756e-01 1.917187349474e-01 1.958303764022e-01 1.999338253915e-01 2.039915158435e-01 2.080296163204e-01 2.120340910780e-01 2.159961011480e-01 2.199388613729e-01 2.238241296163e-01 2.276876922680e-01 2.315005328021e-01 2.352711809427e-01 2.390070042516e-01 2.426810799656e-01 2.463268714294e-01 2.499077266574e-01 2.534474697771e-01 2.569365478698e-01 2.603625195302e-01 2.637504982820e-01 2.670656735069e-01 2.703381186688e-01 2.735456975958e-01 2.766910827105e-01 2.797864682971e-01 2.828050586610e-01 2.857758187714e-01 2.886708875273e-01 2.915043002133e-01 2.942753693381e-01 2.969673345206e-01 2.996039963895e-01 3.021573808191e-01 3.046479234477e-01 3.070644657586e-01 3.094028110269e-01 3.116767999987e-01 3.138636058393e-01 3.159850629507e-01 3.180235827553e-01 3.199833683393e-01 3.218721343200e-01 3.236712097446e-01 3.253998511039e-01 3.270408478269e-01 3.286022884049e-01 3.300852986372e-01 3.314775828040e-01 3.327962981655e-01 3.340241231997e-01 3.351706429842e-01 3.362347344668e-01 3.372085884603e-01 3.381062334153e-01 3.389111655108e-01 3.396366364141e-01 3.402765380252e-01 3.408287088999e-01 3.413032334131e-01 3.416862919750e-01 3.419907083111e-01 3.422111395462e-01 3.423455390075e-01 3.424039460760e-01 3.423748248262e-01 3.422703342044e-01 3.420849429763e-01 3.418197244109e-01 3.414823074980e-01 3.410644151457e-01 3.405778887893e-01 3.400168085838e-01 3.393860464406e-01 3.386897464401e-01 3.379244406925e-01 3.370997109053e-01 3.362116801902e-01 3.352657192187e-01 3.342676191386e-01 3.332131357667e-01 3.321142807472e-01 3.309679734475e-01 3.297802014839e-01 3.285582771716e-01 3.272982294087e-01 3.260143717698e-01 3.247047238354e-01 3.233745037924e-01 3.220340619359e-01 3.206802195353e-01 3.193287373283e-01 3.179763403317e-01 3.166329638156e-01 3.153075487796e-01 3.139974874617e-01 3.127216171447e-01 3.114755621340e-01 3.102723273357e-01 3.091189501934e-01 3.080178043522e-01 3.069840779794e-01 3.060164934604e-01 3.051291206553e-01 3.043267681726e-01 3.036149682653e-01 3.030056734805e-01 3.024995069434e-01 3.021093723490e-01 3.018379683610e-01 3.016919820510e-01 3.016806224186e-01 3.018060196898e-01 3.020747223363e-01 3.024923949046e-01 3.030616515336e-01 3.037883277035e-01 3.046751150667e-01 3.057231479837e-01 3.069384492809e-01 3.083159183438e-01 3.098634315340e-01 3.115756888415e-01 3.134539959956e-01 3.154983606054e-01 3.177028924453e-01 3.200708143774e-01 3.225928969178e-01 3.252689752736e-01 3.280947176886e-01 3.310625727550e-01 3.341713920556e-01 3.374104999667e-01 3.407782464231e-01 3.442658059778e-01 3.478651742732e-01 3.515722011338e-01 3.553763419845e-01 3.592708344305e-01 3.632486296571e-01 3.672995745240e-01 3.714174255070e-01 3.755934497455e-01 3.798162834513e-01 3.840834756853e-01 3.883798169318e-01 3.927009386866e-01 3.970387523384e-01 4.013811787102e-01 4.057256555112e-01 4.100572519829e-01 4.143739113655e-01 4.186643733699e-01 4.229187937714e-01 4.271362716533e-01 4.312993658609e-01 4.354101448868e-01 4.394549354914e-01 4.434283278499e-01 4.473257222898e-01 4.511348257993e-01 4.548567264015e-01 4.584780492222e-01 4.619973795599e-01 4.654086185490e-01 4.687011348765e-01 4.718786421400e-01 4.749252626822e-01 4.778461056049e-01 4.806309794158e-01 4.832749559503e-01 4.857798399844e-01 4.881330592854e-01 4.903410143685e-01 4.923933766541e-01 4.942891462773e-01 4.960289662321e-01 4.976050290883e-01 4.990218377844e-01 5.002731039754e-01 5.013600300372e-01 5.022814510569e-01 5.030364032297e-01 5.036250023831e-01 5.040484827494e-01 5.043056087150e-01 5.043983019170e-01 5.043292625979e-01 5.040954181416e-01 5.037055958289e-01 5.031565471405e-01 5.024523554819e-01 5.016008924030e-01 5.005946827985e-01 4.994509123074e-01 4.981639730793e-01 4.967410778102e-01 4.951920110875e-01 4.935120634047e-01 4.917164082192e-01 4.898056112824e-01 4.877861868676e-01 4.856688722141e-01 4.834534680893e-01 4.811536958061e-01 4.787727440509e-01 4.763208050274e-01 4.738042945482e-01 4.712323892771e-01 4.686147084858e-01 4.659561149884e-01 4.632722761412e-01 4.605640049721e-01 4.578486235266e-01 4.551310637717e-01 4.524202378115e-01 4.497323783993e-01 4.470675881320e-01 4.444454667253e-01 4.418692351695e-01 4.393524540285e-01 4.369051986670e-01 4.345340687461e-01 4.322555208216e-01 4.300713057535e-01 4.279993778464e-01 4.260410163343e-01 4.242137856617e-01 4.225205176805e-01 4.209708772904e-01 4.195787665105e-01 4.183409761003e-01 4.172785673753e-01 4.163860403622e-01 4.156780469698e-01 4.151580385671e-01 4.148249561480e-01 4.146973775270e-01 4.147620322660e-01 4.150349225112e-01 4.155131005214e-01 4.161946970002e-01 4.170877677146e-01 4.181820647425e-01 4.194854114129e-01 4.209897247325e-01 4.226936265052e-01 4.245938453397e-01 4.266838270324e-01 4.289590663517e-01 4.314111488403e-01 4.340366706916e-01 4.368210597495e-01 4.397619623036e-01 4.428449627929e-01 4.460636396318e-01 4.494048650421e-01 4.528572430347e-01 4.564116066939e-01 4.600507529749e-01 4.637699649043e-01 4.675492951629e-01 4.713806572900e-01 4.752486948029e-01 4.791398144956e-01 4.830450829040e-01 4.869451895515e-01 4.908354964031e-01 4.946959392564e-01 4.985181943950e-01 5.022906255638e-01 5.059975112202e-01 5.096346028751e-01 5.131850935071e-01 5.166447529764e-01 5.199983019600e-01 5.232430088625e-01 5.263674384224e-01 5.293635272305e-01 5.322308103852e-01 5.349552256513e-01 5.375415818228e-01 5.399795447930e-01 5.422685963525e-01 5.444083668025e-01 5.463937831081e-01 5.482294631530e-01 5.499117919805e-01 5.514433630149e-01 5.528279468305e-01 5.540650078742e-01 5.551608131647e-01 5.561180694898e-01 5.569404088637e-01 5.576338002681e-01 5.582016598237e-01 5.586497197440e-01 5.589852878157e-01 5.592097638572e-01 5.593327917816e-01 5.593553954037e-01 5.592853074501e-01 5.591272929215e-01 5.588823859995e-01 5.585600491368e-01 5.581586885010e-01 5.576855986172e-01 5.571431690559e-01 5.565331837176e-01 5.558614373781e-01 5.551275630573e-01 5.543379581435e-01 5.534946477996e-01 5.526010106462e-01 5.516638537582e-01 5.506846694283e-01 5.496739074399e-01 5.486367831514e-01 5.475807533064e-01 5.465184074378e-01 5.454595871852e-01 5.444173193575e-01 5.434086997454e-01 5.424496194463e-01 5.415572619662e-01 5.407554210606e-01 5.400611313797e-01 5.395030340890e-01 5.391006021975e-01 5.388799875257e-01 5.388692379890e-01 5.390863265668e-01 5.395604115163e-01 5.403112673190e-01 5.413578415302e-01 5.427213948013e-01 5.444090134083e-01 5.464374318712e-01 5.488083750639e-01 5.515231011462e-01 5.545800819285e-01 5.579650542101e-01 5.616684398090e-01 5.656675924872e-01 5.699360645820e-01 5.744485848361e-01 5.791679762544e-01 5.840594175674e-01 5.890820648793e-01 5.941912322132e-01 5.993477818675e-01 6.045024499943e-01 6.096145192870e-01 6.146388910397e-01 6.195329634135e-01 6.242592468138e-01 6.287792850131e-01 6.330598583715e-01 6.370730564797e-01 6.407919386686e-01 6.441975962695e-01 6.472724489069e-01 6.500067217612e-01 6.523945130055e-01 6.544330281563e-01 6.561249018123e-01 6.574801340525e-01 6.585051974737e-01 6.592189855109e-01 6.596339111832e-01 6.597721227597e-01 6.596548670761e-01 6.593024314397e-01 6.587378381700e-01 6.579823981840e-01 6.570599942094e-01 6.559881472602e-01 6.547877540980e-01 6.534770273943e-01 6.520712902307e-01 6.505870520728e-01 6.490381223279e-01 6.474398654093e-01 6.458057522729e-01 6.441525999641e-01 6.424977703631e-01 6.408599514451e-01 6.392648307302e-01 6.377402928842e-01 6.363172685174e-01 6.350351545661e-01 6.339337730449e-01 6.330625020604e-01 6.324747969899e-01 6.322220000484e-01 6.323636547990e-01 6.329592156673e-01 6.340618943898e-01 6.357301859641e-01 6.380081745917e-01 6.409383285605e-01 6.445513241721e-01 6.488631964030e-01 6.538839706786e-01 6.596029321099e-01 6.660002277341e-01 6.730398780081e-01 6.806722406540e-01 6.888395310749e-01 6.974713802952e-01 7.064913461278e-01 7.158183571520e-01 7.253692986476e-01 7.350590771243e-01 7.448063300727e-01 7.545337015031e-01 7.641708282467e-01 7.736520522104e-01 7.829240254092e-01 7.919372074951e-01 8.006559225324e-01 8.090530125135e-01 8.171055956973e-01 8.248060695632e-01 8.321489111086e-01 8.391337487845e-01 8.457720338523e-01 8.520698561843e-01 8.580462272382e-01 8.637134500194e-01 8.690902608720e-01 8.741954929651e-01 8.790457005078e-01 8.836622030322e-01 8.880629298418e-01 8.922695315165e-01 8.963021313102e-01 9.001833414038e-01 9.039378717650e-01 9.075926877484e-01 9.111720047209e-01 9.147057006346e-01 9.182213855700e-01 9.217431826177e-01 9.252992417553e-01 9.289033674770e-01 9.325729704521e-01 9.363123356485e-01 9.401184767100e-01 9.439832802585e-01 9.478805725969e-01 9.517833741732e-01 9.556527564058e-01 9.594461444256e-01 9.631183532159e-01 9.666212578436e-01 9.699158044112e-01 9.729646941171e-01 9.757442250273e-01 9.782401864026e-01 9.804569706008e-01 9.824104119227e-01 9.841276386075e-01 9.856579092829e-01 9.870448034088e-01 9.883495119813e-01 9.896223775213e-01 9.909091445048e-01 9.922482661374e-01 9.936481589941e-01 9.951109411519e-01 9.965998768466e-01 9.980648092498e-01 9.994303440774e-01 1.000596733218e+00 1.001468795085e+00 1.001928056987e+00 1.001876932627e+00 1.001221120599e+00 9.998852146696e-01 9.978338556351e-01 9.950435729781e-01 9.915467730612e-01 9.873979367155e-01 9.826854006022e-01 9.775392978084e-01 9.720913371442e-01 9.665159498351e-01 9.609746956771e-01 9.556392694764e-01 9.506796443539e-01 9.462310023966e-01 9.424392118758e-01 9.393968766331e-01 9.371869818670e-01 9.358600584918e-01 9.354201621000e-01 9.358694938237e-01 9.371419155689e-01 9.391777781088e-01 9.418706201017e-01 9.437035998790e-01 9.447498509700e-01 9.456655893831e-01 9.472564499508e-01 9.501409298039e-01 9.544635794668e-01 9.598251158826e-01 9.654770125783e-01 9.706034961372e-01 9.746596560446e-01 9.776265303688e-01 9.800217747165e-01 9.827096977478e-01 9.865988207713e-01 9.922944386051e-01 9.998373484700e-01 1.008732017917e+00 1.018158893880e+00 1.027287463145e+00 1.035601979476e+00 1.043118224744e+00 1.050324887923e+00 1.057963823309e+00 1.066733018395e+00 1.076966007713e+00 1.088442862485e+00 1.100469214442e+00 1.112119923735e+00 1.122528863735e+00 1.131178372753e+00 1.138051666040e+00 1.143548908257e+00 1.148263516183e+00 1.152728820461e+00 1.157143850747e+00 1.161266290101e+00 1.164531975419e+00 1.166314137363e+00 1.166201848694e+00 1.164276350830e+00 1.161198846273e+00 1.158076933954e+00 1.156153725059e+00 1.156430769669e+00 1.159290282315e+00 1.164327086655e+00 1.170539582500e+00 1.176915651096e+00 1.183427190749e+00 1.177206344954e+00 1.087626408510e+00 1.067101297086e+00 1.048712675472e+00 1.026079111199e+00 1.008742298067e+00 1.006219917674e+00 1.021327218486e+00 1.047858524569e+00 1.073702407925e+00 1.086869534003e+00 1.080433929455e+00 1.055031770059e+00 1.018984476902e+00 9.857637722920e-01 9.686626475179e-01 9.738624302511e-01 9.968894036365e-01 1.025605822482e+00 1.047002731999e+00 1.052747620800e+00 1.041568841061e+00 1.019176219969e+00 9.958875605008e-01 9.824111133117e-01 9.846627964712e-01 1.000704297627e+00 1.022162292547e+00 1.038797967654e+00 1.043112416728e+00 1.032892406731e+00 1.011856821022e+00 9.884087399993e-01 9.726936315158e-01 9.723581982029e-01 9.888579589473e-01 1.016980946771e+00 1.047675607911e+00 1.072084382654e+00 1.084280239539e+00 1.082386518776e+00 1.068361153308e+00 1.046966972505e+00 1.024337208999e+00 1.006257049946e+00 9.967949830541e-01 9.974101951360e-01 1.006994215136e+00 1.022483474932e+00 1.039746219471e+00 1.054494423399e+00 1.063015055359e+00 1.062982201929e+00 1.054037523270e+00 1.038160780276e+00 1.019386956059e+00 1.002710099145e+00 9.923145927054e-01 9.897580447996e-01 9.933689640300e-01 9.991683517016e-01 1.003039090180e+00 1.002674100120e+00 9.985465424341e-01 9.934655856397e-01 9.908707591393e-01 9.928205582382e-01 9.986328748015e-01 1.005308811486e+00 1.009263648821e+00 1.008429926793e+00 1.003488235841e+00 9.975879562668e-01 9.947146142847e-01 9.973061611385e-01 1.004754890744e+00 1.013669964651e+00 1.019958218938e+00 1.021293225211e+00 1.018599091701e+00 1.015825430882e+00 1.017770140014e+00 1.027101553385e+00 1.042147292638e+00 1.057282357808e+00 1.065590186693e+00 1.062234953849e+00 1.047032112535e+00 1.025198617091e+00 1.006006881474e+00 9.989316552605e-01 1.008751859407e+00 1.032575847152e+00 1.061305038388e+00 1.084257739071e+00 1.093601657741e+00 1.086960535907e+00 1.067842617108e+00 1.044389144525e+00 1.026391414479e+00 1.021319443672e+00 1.031097376643e+00 1.051658901123e+00 1.075637464877e+00 1.095867017270e+00 1.107906108816e+00 1.110754959644e+00 1.106320938577e+00 1.098137560632e+00 1.089857848095e+00 1.084158087382e+00 1.082159153886e+00 1.083648282176e+00 1.087563023177e+00 1.092529937393e+00 1.097153839907e+00 1.100048105048e+00 1.099921543697e+00 1.095680715314e+00 1.086812210147e+00 1.073710783013e+00 1.057925290286e+00 1.041995358123e+00 1.028763994217e+00 1.020348060399e+00 1.017060227059e+00 1.017047997839e+00 1.016825842768e+00 1.012692424486e+00 1.002364593559e+00 9.862031992914e-01 9.675949158391e-01 9.519744896797e-01 9.446366379484e-01 9.478985030646e-01 9.595228572017e-01 9.735244216938e-01 9.830119211301e-01 9.834002462580e-01 9.745255596674e-01 9.611109977238e-01 9.510155013250e-01 9.515708303618e-01 9.653216343234e-01 9.881869427751e-01 1.011552742727e+00 1.026646398446e+00 1.028637219214e+00
 2.201829886148e-01 2.203169309077e-01 2.205255725896e-01 2.207637586355e-01 2.210080697649e-01 2.212623933735e-01 2.215304438640e-01 2.218096008969e-01 2.221164566999e-01 2.224892781077e-01 2.229470528000e-01 2.234609702936e-01 2.239811293225e-01 2.244814058478e-01 2.249727266184e-01 2.254829638111e-01 2.260397184442e-01 2.266663731570e-01 2.273693144625e-01 2.281234203626e-01 2.288840434200e-01 2.296251069148e-01 2.303585462277e-01 2.311114214196e-01 2.319035530319e-01 2.327473497531e-01 2.336595150288e-01 2.346414709987e-01 2.356568412475e-01 2.366505145354e-01 2.375962837934e-01 2.385250580701e-01 2.394956155306e-01 2.405510480108e-01 2.416938705001e-01 2.428894982886e-01 2.440872843878e-01 2.452472392740e-01 2.463694583679e-01 2.474935294774e-01 2.486654936391e-01 2.499061049137e-01 2.512098801393e-01 2.525603303193e-01 2.539322740247e-01 2.552894135008e-01 2.566023525397e-01 2.578781446486e-01 2.591674493439e-01 2.605317247334e-01 2.619984823817e-01 2.635403879971e-01 2.650889108403e-01 2.665749408825e-01 2.679779780991e-01 2.693465095369e-01 2.707674870739e-01 2.723021731920e-01 2.739402015797e-01 2.756129695364e-01 2.772464308925e-01 2.788100634405e-01 2.803248090292e-01 2.818469348866e-01 2.834296783297e-01 2.850920366900e-01 2.868125903406e-01 2.885501328492e-01 2.902729553173e-01 2.919680645326e-01 2.936347652542e-01 2.952847792321e-01 2.969446015820e-01 2.986489949297e-01 3.004229985864e-01 3.022599218147e-01 3.041189538780e-01 3.059424334274e-01 3.076880863876e-01 3.093644787740e-01 3.110390330768e-01 3.127985305742e-01 3.146856546602e-01 3.166591155039e-01 3.186197216821e-01 3.204732626413e-01 3.221983627049e-01 3.238658642261e-01 3.255983097643e-01 3.274829079655e-01 3.295052557819e-01 3.315537583198e-01 3.335023910598e-01 3.352998053705e-01 3.369996209996e-01 3.387246903869e-01 3.405822101853e-01 3.425893050976e-01 3.446591432181e-01 3.466694154809e-01 3.485512840112e-01 3.503279370398e-01 3.520920475067e-01 3.539365640277e-01 3.558959349255e-01 3.579295238911e-01 3.599534728514e-01 3.619049725479e-01 3.637781586181e-01 3.656165863747e-01 3.674756228755e-01 3.693896279153e-01 3.713556222999e-01 3.733440587391e-01 3.753174651825e-01 3.772574553638e-01 3.791667531738e-01 3.810594586293e-01 3.829535431726e-01 3.848621546477e-01 3.867928837157e-01 3.887419257560e-01 3.906964582831e-01 3.926440446473e-01 3.945753293200e-01 3.964869977860e-01 3.983854865636e-01 4.002859016057e-01 4.022002621294e-01 4.041321386730e-01 4.060755678359e-01 4.080242721818e-01 4.099678597595e-01 4.118967454604e-01 4.138078730759e-01 4.157085660154e-01 4.176076796135e-01 4.195162023682e-01 4.214418434884e-01 4.233803874633e-01 4.253150632640e-01 4.272264715636e-01 4.291071656059e-01 4.309675494519e-01 4.328242069396e-01 4.346970648680e-01 4.365934149341e-01 4.384975638387e-01 4.403837738596e-01 4.422326844401e-01 4.440459327519e-01 4.458394891936e-01 4.476390053706e-01 4.494658765157e-01 4.513198121289e-01 4.531798796076e-01 4.550191695850e-01 4.568203851745e-01 4.585810833159e-01 4.603176018574e-01 4.620594939514e-01 4.638309200078e-01 4.656346435571e-01 4.674556405539e-01 4.692663793324e-01 4.710384035601e-01 4.727616538174e-01 4.744501327046e-01 4.761357192321e-01 4.778470968063e-01 4.795938257369e-01 4.813639415623e-01 4.831239533087e-01 4.848409476858e-01 4.865073521203e-01 4.881404763201e-01 4.897700643289e-01 4.914199029103e-01 4.930973653066e-01 4.947857688663e-01 4.964587897585e-01 4.980992121194e-01 4.997068397984e-01 5.012901809767e-01 5.028653682952e-01 5.044463631348e-01 5.060395299674e-01 5.076409909514e-01 5.092405742009e-01 5.108238347320e-01 5.123762226062e-01 5.138942400211e-01 5.153915258884e-01 5.168915420639e-01 5.184111538648e-01 5.199502083830e-01 5.214848600001e-01 5.229817263206e-01 5.244231955511e-01 5.258237299283e-01 5.272188928222e-01 5.286392341910e-01 5.300849842844e-01 5.315249213275e-01 5.329175215126e-01 5.342459572376e-01 5.355317517754e-01 5.368162494431e-01 5.381280520168e-01 5.394619452678e-01 5.407850510870e-01 5.420603586299e-01 5.432810177597e-01 5.444714106960e-01 5.456669578490e-01 5.468887066269e-01 5.481263974591e-01 5.493502047052e-01 5.505318740439e-01 5.516658091265e-01 5.527772698679e-01 5.538975951169e-01 5.550443932073e-01 5.562056487440e-01 5.573506772114e-01 5.584520834754e-01 5.595108193013e-01 5.605561199593e-01 5.616186539686e-01 5.627087567366e-01 5.638048852416e-01 5.648728798159e-01 5.658921994976e-01 5.668764533564e-01 5.678593628392e-01 5.688630869552e-01 5.698808904527e-01 5.708811095295e-01 5.718326953708e-01 5.727327932440e-01 5.736115791721e-01 5.744996444693e-01 5.754000557658e-01 5.762866927343e-01 5.771251088167e-01 5.779041928161e-01 5.786505403295e-01 5.794005489060e-01 5.801660792654e-01 5.809240595278e-01 5.816436451870e-01 5.823116377877e-01 5.829502573285e-01 5.835958035254e-01 5.842615465399e-01 5.849277921673e-01 5.855641854497e-01 5.861613284035e-01 5.867346440902e-01 5.873146078796e-01 5.879089589401e-01 5.884962798528e-01 5.890478766102e-01 5.895581805215e-01 5.900426923668e-01 5.905250451537e-01 5.910084602094e-01 5.914723632179e-01 5.918938715651e-01 5.922727973727e-01 5.926307128515e-01 5.929853783967e-01 5.933358896226e-01 5.936637625886e-01 5.939531906898e-01 5.942126990110e-01 5.944659210213e-01 5.947236437309e-01 5.949751195174e-01 5.952011838013e-01 5.953923055531e-01 5.955599384911e-01 5.957238327968e-01 5.958859792022e-01 5.960283643031e-01 5.961358239085e-01 5.962085211084e-01 5.962596386520e-01 5.963001909152e-01 5.963265147327e-01 5.963240889553e-01 5.962888087526e-01 5.962320319582e-01 5.961645094669e-01 5.960886736054e-01 5.959932748321e-01 5.958676495908e-01 5.957171453228e-01 5.955537892452e-01 5.953831737113e-01 5.951961692330e-01 5.949812907056e-01 5.947353425291e-01 5.944644186292e-01 5.941780437661e-01 5.938748653915e-01 5.935478011030e-01 5.931941860108e-01 5.928183186112e-01 5.924246735038e-01 5.920120473460e-01 5.915772477131e-01 5.911182965942e-01 5.906395156189e-01 5.901459823359e-01 5.896329226639e-01 5.890945664676e-01 5.885268689305e-01 5.879347196815e-01 5.873247643760e-01 5.866966529259e-01 5.860462482564e-01 5.853680987342e-01 5.846649723469e-01 5.839422185777e-01 5.832010517587e-01 5.824403132946e-01 5.816567064636e-01 5.808490657446e-01 5.800193172447e-01 5.791696316026e-01 5.782968951949e-01 5.774008595501e-01 5.764833142879e-01 5.755433874857e-01 5.745814323648e-01 5.735962234645e-01 5.725877311634e-01 5.715570333770e-01 5.705078295536e-01 5.694371782636e-01 5.683425731085e-01 5.672232999672e-01 5.660813318567e-01 5.649174197317e-01 5.637329171456e-01 5.625251719307e-01 5.612933426917e-01 5.600386092523e-01 5.587611944427e-01 5.574612118821e-01 5.561396003040e-01 5.547949087934e-01 5.534283585841e-01 5.520395254450e-01 5.506272692766e-01 5.491913675016e-01 5.477326395946e-01 5.462537659115e-01 5.447513862354e-01 5.432270356468e-01 5.416785424119e-01 5.401074797517e-01 5.385162347896e-01 5.369033708712e-01 5.352676732274e-01 5.336095497687e-01 5.319284999843e-01 5.302249544247e-01 5.285002295336e-01 5.267535060893e-01 5.249838897770e-01 5.231938607270e-01 5.213813493406e-01 5.195458938822e-01 5.176886481366e-01 5.158096776292e-01 5.139100608323e-01 5.119891184807e-01 5.100453583322e-01 5.080797075492e-01 5.060923720162e-01 5.040840599744e-01 5.020547342694e-01 5.000043045661e-01 4.979324833972e-01 4.958382386533e-01 4.937242206719e-01 4.915887120154e-01 4.894330003568e-01 4.872582344802e-01 4.850610706800e-01 4.828440191323e-01 4.806069106245e-01 4.783491727860e-01 4.760721919102e-01 4.737761456918e-01 4.714601626338e-01 4.691235635309e-01 4.667685096929e-01 4.643931989674e-01 4.619994678470e-01 4.595868683151e-01 4.571547811880e-01 4.547042829238e-01 4.522355112485e-01 4.497485837300e-01 4.472435174008e-01 4.447202168528e-01 4.421791978153e-01 4.396215401562e-01 4.370465084981e-01 4.344543045526e-01 4.318451369245e-01 4.292188856944e-01 4.265760488872e-01 4.239183334796e-01 4.212439250891e-01 4.185535977515e-01 4.158483185841e-01 4.131274562264e-01 4.103914796674e-01 4.076417749790e-01 4.048769571008e-01 4.020989991124e-01 3.993071057652e-01 3.965012483412e-01 3.936825815815e-01 3.908516125976e-01 3.880081042655e-01 3.851529448365e-01 3.822864278063e-01 3.794072358682e-01 3.765180831542e-01 3.736171603905e-01 3.707074228264e-01 3.677887562445e-01 3.648609433748e-01 3.619240938442e-01 3.589786692661e-01 3.560252242200e-01 3.530644908423e-01 3.500982738634e-01 3.471259798920e-01 3.441475770586e-01 3.411647119596e-01 3.381751063341e-01 3.351824778342e-01 3.321869727061e-01 3.291888976430e-01 3.261886528971e-01 3.231869913614e-01 3.201838751235e-01 3.171802473204e-01 3.141780772181e-01 3.111770372675e-01 3.081789285056e-01 3.051840315694e-01 3.021916039080e-01 2.992043140855e-01 2.962217555214e-01 2.932459570922e-01 2.902774709590e-01 2.873178459589e-01 2.843668768884e-01 2.814269504444e-01 2.784971600122e-01 2.755796890504e-01 2.726771943152e-01 2.697882020780e-01 2.669167244719e-01 2.640622468981e-01 2.612251683380e-01 2.584091441695e-01 2.556129720821e-01 2.528390761694e-01 2.500912416844e-01 2.473677216906e-01 2.446720458034e-01 2.420050176962e-01 2.393664858633e-01 2.367607824290e-01 2.341889544460e-01 2.316529215069e-01 2.291547382300e-01 2.266949902877e-01 2.242760775441e-01 2.219012977008e-01 2.195692713911e-01 2.172862117251e-01 2.150527457254e-01 2.128696794065e-01 2.107399252300e-01 2.086646602004e-01 2.066464266861e-01 2.046900564862e-01 2.027943687238e-01 2.009623522178e-01 1.991973569756e-01 1.974997297270e-01 1.958722173236e-01 1.943187706143e-01 1.928385175409e-01 1.914365511803e-01 1.901117093252e-01 1.888670661813e-01 1.877052325453e-01 1.866263246843e-01 1.856338350341e-01 1.847281473283e-01 1.839099537563e-01 1.831818683717e-01 1.825448657225e-01 1.819974063362e-01 1.815438975485e-01 1.811832601956e-01 1.809154193646e-01 1.807427771194e-01 1.806617730109e-01 1.806760706063e-01 1.807821608624e-01 1.809802194362e-01 1.812712462784e-01 1.816528095098e-01 1.821260825673e-01 1.826885793265e-01 1.833368176584e-01 1.840722689208e-01 1.848920243576e-01 1.857947434673e-01 1.867790375277e-01 1.878429014025e-01 1.889838213086e-01 1.902013849692e-01 1.914900699586e-01 1.928504872882e-01 1.942784050841e-01 1.957720297051e-01 1.973301768466e-01 1.989494922997e-01 2.006276196308e-01 2.023628024891e-01 2.041507448653e-01 2.059918221410e-01 2.078820650755e-01 2.098190233288e-01 2.118010264284e-01 2.138241593342e-01 2.158881500326e-01 2.179914660867e-01 2.201290756799e-01 2.223011046679e-01 2.245040373243e-01 2.267357790943e-01 2.289956668746e-01 2.312798653158e-01 2.335870989293e-01 2.359161927264e-01 2.382638142443e-01 2.406300951399e-01 2.430129245216e-01 2.454101957415e-01 2.478201628620e-01 2.502387192617e-01 2.526670764042e-01 2.551027054335e-01 2.575453571372e-01 2.599936594611e-01 2.624458661706e-01 2.648987151719e-01 2.673523666211e-01 2.698023011639e-01 2.722519491448e-01 2.746984408773e-01 2.771404423776e-01 2.795782836164e-01 2.820080542643e-01 2.844296394288e-01 2.868413269441e-01 2.892420285699e-01 2.916316465164e-01 2.940096097217e-01 2.963737002987e-01 2.987237087100e-01 3.010575158130e-01 3.033748005260e-01 3.056738641822e-01 3.079543768172e-01 3.102158312407e-01 3.124577144887e-01 3.146790485735e-01 3.168786755646e-01 3.190548769160e-01 3.212078722701e-01 3.233361413122e-01 3.254383991772e-01 3.275152211854e-01 3.295659201208e-01 3.315899226573e-01 3.335860562630e-01 3.355527174690e-01 3.374888008398e-01 3.393941504389e-01 3.412681172748e-01 3.431127031235e-01 3.449267130830e-01 3.467079710772e-01 3.484548322252e-01 3.501664660841e-01 3.518438080024e-01 3.534864070509e-01 3.550954561269e-01 3.566698840319e-01 3.582055635017e-01 3.597028195395e-01 3.611606851330e-01 3.625808359072e-01 3.639640605551e-01 3.653076124352e-01 3.666117556574e-01 3.678732362492e-01 3.690923979226e-01 3.702704505984e-01 3.714065721625e-01 3.725015942249e-01 3.735535051672e-01 3.745618906472e-01 3.755259735781e-01 3.764458209619e-01 3.773213419644e-01 3.781519087667e-01 3.789368277743e-01 3.796764724228e-01 3.803702549998e-01 3.810179004922e-01 3.816187881249e-01 3.821721799858e-01 3.826776869920e-01 3.831348905557e-01 3.835445632707e-01 3.839067171879e-01 3.842199207787e-01 3.844846533457e-01 3.846989934611e-01 3.848626023006e-01 3.849768401178e-01 3.850404048865e-01 3.850551895283e-01 3.850185895560e-01 3.849307794261e-01 3.847920774120e-01 3.845999496637e-01 3.843581810436e-01 3.840647544666e-01 3.837192481495e-01 3.833226338266e-01 3.828719388721e-01 3.823696246611e-01 3.818150043308e-01 3.812076801591e-01 3.805487490466e-01 3.798362687670e-01 3.790703462261e-01 3.782519895330e-01 3.773789768063e-01 3.764547373572e-01 3.754764129064e-01 3.744452174973e-01 3.733606631133e-01 3.722205702558e-01 3.710292664415e-01 3.697829687039e-01 3.684841962762e-01 3.671323348103e-01 3.657254645082e-01 3.642661850318e-01 3.627519424471e-01 3.611855525481e-01 3.595664904434e-01 3.578934769977e-01 3.561683345363e-01 3.543888313275e-01 3.525564518137e-01 3.506719901689e-01 3.487341486596e-01 3.467455309164e-01 3.447037796165e-01 3.426097926324e-01 3.404646521580e-01 3.382656980604e-01 3.360179589521e-01 3.337176257908e-01 3.313668143912e-01 3.289660541763e-01 3.265122568724e-01 3.240106655766e-01 3.214572841563e-01 3.188563147993e-01 3.162051613609e-01 3.135037279232e-01 3.107557069093e-01 3.079569437657e-01 3.051118427352e-01 3.022191502333e-01 2.992781373340e-01 2.962929122282e-01 2.932574876756e-01 2.901793125349e-01 2.870549775645e-01 2.838846987110e-01 2.806733169985e-01 2.774142347359e-01 2.741147942331e-01 2.707711671822e-01 2.673849761880e-01 2.639596922407e-01 2.604902482179e-01 2.569845596592e-01 2.534359177822e-01 2.498493961868e-01 2.462262393082e-01 2.425621203481e-01 2.388660674836e-01 2.351297219912e-01 2.313609928471e-01 2.275589917502e-01 2.237205454576e-01 2.198544503869e-01 2.159530094623e-01 2.120244117320e-01 2.080667064824e-01 2.040790858237e-01 2.000692228654e-01 1.960291219621e-01 1.919697601040e-01 1.878851807280e-01 1.837804446345e-01 1.796585194509e-01 1.755147823165e-01 1.713613282373e-01 1.671901354058e-01 1.630090172256e-01 1.588217071181e-01 1.546228308499e-01 1.504270900172e-01 1.462255404459e-01 1.420304262977e-01 1.378424799571e-01 1.336613200799e-01 1.295022264805e-01 1.253567463023e-01 1.212415752385e-01 1.171574296420e-01 1.131108609194e-01 1.091163499970e-01 1.051712668777e-01 1.012990849735e-01 9.750115235878e-02 9.379406545999e-02 9.019615661839e-02 8.671466293651e-02 8.338106461317e-02 8.020365150014e-02 7.721429577428e-02 7.443695276239e-02 7.189293763536e-02 6.962249207989e-02 6.764395279020e-02 6.599349703721e-02 6.469747944760e-02 6.377423444934e-02 6.325121690592e-02 6.313110033981e-02 6.342141394612e-02 6.411979161019e-02 6.520500175823e-02 6.667033195713e-02 6.848110060223e-02 7.061396692744e-02 7.304548349552e-02 7.573273267376e-02 7.866512412475e-02 8.180079406255e-02 8.512159820456e-02 8.860938335397e-02 9.222982227252e-02 9.598510891720e-02 9.983904348398e-02 1.037898324446e-01 1.078236935661e-01 1.119176264802e-01 1.160842869501e-01 1.202882883282e-01 1.245442787531e-01 1.288328242482e-01 1.331451553598e-01 1.374928091125e-01 1.418439491761e-01 1.462225091477e-01 1.506008994503e-01 1.549854853878e-01 1.593788724453e-01 1.637555568120e-01 1.681450547375e-01 1.725102762912e-01 1.768736296227e-01 1.812234737551e-01 1.855470365542e-01 1.898684178459e-01 1.941503633216e-01 1.984247566528e-01 2.026657941746e-01 2.068784417266e-01 2.110734689823e-01 2.152196147221e-01 2.193515911750e-01 2.234343714067e-01 2.274876773182e-01 2.315060923676e-01 2.354724502125e-01 2.394150927154e-01 2.432967394026e-01 2.471471394561e-01 2.509456348031e-01 2.546926300038e-01 2.584030611923e-01 2.620454997830e-01 2.656536075560e-01 2.691955113310e-01 2.726874035493e-01 2.761273938117e-01 2.794979674351e-01 2.828255383907e-01 2.860780308099e-01 2.892784607273e-01 2.924147354184e-01 2.954801705140e-01 2.984923884398e-01 3.014231844579e-01 3.042983108987e-01 3.070980432365e-01 3.098275454809e-01 3.124917183500e-01 3.150731772522e-01 3.175927542088e-01 3.200289867856e-01 3.223926901220e-01 3.246843420779e-01 3.268890743394e-01 3.290265953736e-01 3.310754580994e-01 3.330491561051e-01 3.349422100594e-01 3.367476524948e-01 3.384799907494e-01 3.401203312951e-01 3.416827345894e-01 3.431586640814e-01 3.445472093649e-01 3.458576264702e-01 3.470735516518e-01 3.482105193966e-01 3.492587271968e-01 3.502190612011e-01 3.510982623529e-01 3.518833766332e-01 3.525891093744e-01 3.532039311475e-01 3.537329802275e-01 3.541796876542e-01 3.545339283932e-01 3.548101640019e-01 3.549972367912e-01 3.551018685791e-01 3.551253523425e-01 3.550627999658e-01 3.549246367785e-01 3.547019738832e-01 3.544037602820e-01 3.540294212668e-01 3.535769876738e-01 3.530549732437e-01 3.524581603507e-01 3.517931450929e-01 3.510616204485e-01 3.502630026025e-01 3.494048696034e-01 3.484853607604e-01 3.475097475187e-01 3.464827964872e-01 3.454024644952e-01 3.442795361551e-01 3.431122968166e-01 3.419065195428e-01 3.406692755820e-01 3.393979818391e-01 3.381074351837e-01 3.367923235385e-01 3.354640150650e-01 3.341279495623e-01 3.327832203312e-01 3.314464657994e-01 3.301117149769e-01 3.287939128231e-01 3.274972267306e-01 3.262237918091e-01 3.249899783190e-01 3.237905685487e-01 3.226440806457e-01 3.215500574463e-01 3.205180141957e-01 3.195584310850e-01 3.186712524178e-01 3.178717509865e-01 3.171608114290e-01 3.165487457188e-01 3.160418324795e-01 3.156468993965e-01 3.153703304960e-01 3.152187413252e-01 3.151973201962e-01 3.153128666629e-01 3.155699497672e-01 3.159739674474e-01 3.165299310538e-01 3.172376818627e-01 3.181064705848e-01 3.191331567002e-01 3.203234374345e-01 3.216778995087e-01 3.231944028998e-01 3.248790665887e-01 3.267229059893e-01 3.287320547897e-01 3.309015174998e-01 3.332267127125e-01 3.357101485136e-01 3.383412926277e-01 3.411219499143e-01 3.440437459792e-01 3.471014264370e-01 3.502917325215e-01 3.536049691412e-01 3.570379131069e-01 3.605805833077e-01 3.642271086900e-01 3.679701939134e-01 3.718018408150e-01 3.757122900901e-01 3.796968070413e-01 3.837433708927e-01 3.878468835355e-01 3.919971904936e-01 3.961851177658e-01 4.004050056135e-01 4.046438171116e-01 4.088988978934e-01 4.131563988821e-01 4.174100208943e-01 4.216541422884e-01 4.258732311259e-01 4.300682991410e-01 4.342238223477e-01 4.383359010341e-01 4.423973212955e-01 4.463951039673e-01 4.503314104767e-01 4.541888970333e-01 4.579689897540e-01 4.616612926345e-01 4.652565319183e-01 4.687563520613e-01 4.721450317817e-01 4.754254318420e-01 4.785870170118e-01 4.816240802138e-01 4.845371703068e-01 4.873125420443e-01 4.899557957531e-01 4.924549713310e-01 4.948096951855e-01 4.970180820970e-01 4.990708365697e-01 5.009734133105e-01 5.027153453161e-01 5.043001210670e-01 5.057232417772e-01 5.069827187373e-01 5.080794231438e-01 5.090105521258e-01 5.097756692904e-01 5.103761761888e-01 5.108108338273e-01 5.110780787719e-01 5.111848666232e-01 5.111252535239e-01 5.109053770564e-01 5.105273665945e-01 5.099878039481e-01 5.092985596347e-01 5.084541591007e-01 5.074615426570e-01 5.063283732305e-01 5.050485613738e-01 5.036378402763e-01 5.020924755896e-01 5.004210051140e-01 4.986310865348e-01 4.967218706717e-01 4.947070466046e-01 4.925867412827e-01 4.903718443375e-01 4.880670417456e-01 4.856800921298e-01 4.832203622135e-01 4.806916151745e-01 4.781076886432e-01 4.754697326852e-01 4.727936898755e-01 4.700833953028e-01 4.673483409036e-01 4.646030868480e-01 4.618471636607e-01 4.591001159268e-01 4.563650664550e-01 4.536540712806e-01 4.509783301310e-01 4.483443840017e-01 4.457677884213e-01 4.432521350791e-01 4.408131977137e-01 4.384562263204e-01 4.361964884056e-01 4.340394860054e-01 4.319961105580e-01 4.300796646974e-01 4.282910725819e-01 4.266506984597e-01 4.251559523770e-01 4.238238225946e-01 4.226593020008e-01 4.216660461753e-01 4.208614540931e-01 4.202375892474e-01 4.198135916275e-01 4.195876079124e-01 4.195634874315e-01 4.197502195886e-01 4.201427569188e-01 4.207511145443e-01 4.215703562862e-01 4.226029399925e-01 4.238492801169e-01 4.253041544695e-01 4.269682882913e-01 4.288359529562e-01 4.309038147681e-01 4.331634491524e-01 4.356119960699e-01 4.382397029041e-01 4.410402273030e-01 4.440025242033e-01 4.471175677400e-01 4.503762813490e-01 4.537635706622e-01 4.572741504177e-01 4.608893708414e-01 4.646019475278e-01 4.683958009974e-01 4.722573743180e-01 4.761773380370e-01 4.801353031773e-01 4.841270156483e-01 4.881300234116e-01 4.921367781984e-01 4.961317321336e-01 5.001003308570e-01 5.040350523894e-01 5.079175168617e-01 5.117413919155e-01 5.154910409685e-01 5.191596329824e-01 5.227345296974e-01 5.262058691874e-01 5.295697776252e-01 5.328107111726e-01 5.359313505653e-01 5.389172827942e-01 5.417677276667e-01 5.444788050415e-01 5.470423662224e-01 5.494631729893e-01 5.517329812590e-01 5.538540042575e-01 5.558266637036e-01 5.576481568110e-01 5.593249562061e-01 5.608559368762e-01 5.622436767714e-01 5.634932585885e-01 5.646068635414e-01 5.655891532011e-01 5.664447679918e-01 5.671771881230e-01 5.677924941109e-01 5.682927477856e-01 5.686855283469e-01 5.689736320221e-01 5.691596712795e-01 5.692520157877e-01 5.692482143486e-01 5.691573109375e-01 5.689785213226e-01 5.687152931327e-01 5.683739404415e-01 5.679512776537e-01 5.674545210097e-01 5.668834933635e-01 5.662417679342e-01 5.655340638503e-01 5.647605009132e-01 5.639304185420e-01 5.630447310521e-01 5.621114202634e-01 5.611392037783e-01 5.601345657177e-01 5.591102575703e-01 5.580781188197e-01 5.570529948349e-01 5.560487572848e-01 5.550873698009e-01 5.541843849730e-01 5.533656075986e-01 5.526518515391e-01 5.520674231525e-01 5.516415816857e-01 5.513934172789e-01 5.513569070209e-01 5.515527290422e-01 5.520068062660e-01 5.527452111560e-01 5.537827138911e-01 5.551450258119e-01 5.568396202971e-01 5.588795387794e-01 5.612734011805e-01 5.640153733255e-01 5.671079131280e-01 5.705365179013e-01 5.742864835744e-01 5.783392630634e-01 5.826656161220e-01 5.872386796975e-01 5.920207670152e-01 5.969732878139e-01 6.020593920473e-01 6.072299271932e-01 6.124452483963e-01 6.176585880054e-01 6.228238931680e-01 6.279009494655e-01 6.328446238530e-01 6.376170045642e-01 6.421827584504e-01 6.465079762782e-01 6.505651600310e-01 6.543293080216e-01 6.577813955890e-01 6.609078049039e-01 6.636957780187e-01 6.661426969042e-01 6.682477654738e-01 6.700123377291e-01 6.714483730770e-01 6.725620958424e-01 6.733711040876e-01 6.738920915561e-01 6.741411917480e-01 6.741404599592e-01 6.739089112333e-01 6.734674868566e-01 6.728355011491e-01 6.720316520404e-01 6.710750795671e-01 6.699801990003e-01 6.687629773630e-01 6.674373282262e-01 6.660171637224e-01 6.645141349670e-01 6.629408739948e-01 6.613127443341e-01 6.596438871994e-01 6.579548812553e-01 6.562661187020e-01 6.546049321076e-01 6.530022270258e-01 6.514941575060e-01 6.501224666046e-01 6.489383117927e-01 6.479904080809e-01 6.473393500090e-01 6.470454199305e-01 6.471704185756e-01 6.477805776399e-01 6.489336668543e-01 6.506872672261e-01 6.530920150400e-01 6.561880873151e-01 6.600065155861e-01 6.645619242533e-01 6.698603519491e-01 6.758890355928e-01 6.826204901217e-01 6.900170864835e-01 6.980236792913e-01 7.065762559602e-01 7.156013744657e-01 7.250212862906e-01 7.347500753952e-01 7.447020625093e-01 7.547946321417e-01 7.649451008169e-01 7.750768116470e-01 7.851212531227e-01 7.950142757313e-01 8.047037860503e-01 8.141453624132e-01 8.233001252968e-01 8.321463481659e-01 8.406600793882e-01 8.488315029488e-01 8.566556380176e-01 8.641296055269e-01 8.712619029010e-01 8.780548687052e-01 8.845206779208e-01 8.906705579422e-01 8.965135921661e-01 9.020664076439e-01 9.073395141376e-01 9.123506316078e-01 9.171134175223e-01 9.216449156747e-01 9.259652974309e-01 9.300959917970e-01 9.340589437939e-01 9.378794489343e-01 9.415857438676e-01 9.452033278996e-01 9.487606854050e-01 9.522797425249e-01 9.557826338522e-01 9.592856752770e-01 9.627941187697e-01 9.663137386315e-01 9.698325342487e-01 9.733323755620e-01 9.767892491128e-01 9.801670652361e-01 9.834284795899e-01 9.865279375215e-01 9.894261824130e-01 9.920826369660e-01 9.944660091949e-01 9.965539040652e-01 9.983381949596e-01 9.998252681785e-01 1.001031398516e+00 1.001996847542e+00 1.002763368252e+00 1.003390887373e+00 1.003936941178e+00 1.004458394154e+00 1.005012249986e+00 1.005628238837e+00 1.006332107368e+00 1.007117828464e+00 1.007957273936e+00 1.008801150912e+00 1.009566679106e+00 1.010170648610e+00 1.010500415059e+00 1.010450686081e+00 1.009920937498e+00 1.008813657564e+00 1.007071158488e+00 1.004642848330e+00 1.001530129994e+00 9.977617070276e-01 9.933955950660e-01 9.885443502881e-01 9.833206762279e-01 9.778863304998e-01 9.724045924863e-01 9.670423359571e-01 9.619821084635e-01 9.573686882634e-01 9.533628467373e-01 9.500768794247e-01 9.476097329162e-01 9.460362326749e-01 9.453755113671e-01 9.456513163559e-01 9.468171714549e-01 9.488226651204e-01 9.515794537655e-01 9.535175246607e-01 9.547153464793e-01 9.558379096270e-01 9.576892259170e-01 9.608817132593e-01 9.655498688446e-01 9.712710076920e-01 9.772663861559e-01 9.826976537414e-01 9.869936678657e-01 9.901189926754e-01 9.925873740769e-01 9.952682404895e-01 9.990789769953e-01 1.004641320569e+00 1.012017094310e+00 1.020719253957e+00 1.029934654882e+00 1.038837724218e+00 1.046906526649e+00 1.054146043350e+00 1.061049597765e+00 1.068359986059e+00 1.076778740514e+00 1.086649982417e+00 1.097771711540e+00 1.109459543038e+00 1.120800854561e+00 1.130949002181e+00 1.139395752010e+00 1.146130973668e+00 1.151558324259e+00 1.156261806484e+00 1.160736921135e+00 1.165134415321e+00 1.169149758480e+00 1.172149451699e+00 1.173458991294e+00 1.172655939715e+00 1.169867474971e+00 1.165876407178e+00 1.162008051314e+00 1.159808500281e+00 1.160643618989e+00 1.165260745889e+00 1.173513335594e+00 1.184414406992e+00 1.196807621902e+00 1.208266659380e+00 1.127260587819e+00 1.072842306166e+00 1.061306731970e+00 1.043785846993e+00 1.026387920480e+00 1.017426289409e+00 1.023225764791e+00 1.043221005861e+00 1.069467447625e+00 1.090472925761e+00 1.096523649224e+00 1.083566631967e+00 1.054873488991e+00 1.020413077565e+00 9.934474545745e-01 9.846718395929e-01 9.962614020105e-01 1.020711994982e+00 1.045442889769e+00 1.059227651418e+00 1.056597083335e+00 1.039267193407e+00 1.015286296971e+00 9.957885876823e-01 9.900192664063e-01 1.000438493028e+00 1.021422924465e+00 1.042570718798e+00 1.053813832984e+00 1.049461939592e+00 1.029983011288e+00 1.002001455482e+00 9.762956109294e-01 9.638478356339e-01 9.708063056016e-01 9.952897156325e-01 1.028721797695e+00 1.060241466833e+00 1.081080322439e+00 1.086849786726e+00 1.078020697405e+00 1.059065650640e+00 1.036691724338e+00 1.017642052205e+00 1.006510471433e+00 1.004688533530e+00 1.010659457687e+00 1.021446729496e+00 1.034012102735e+00 1.045960175595e+00 1.055562393030e+00 1.061400649791e+00 1.062328447206e+00 1.057683551247e+00 1.047827437700e+00 1.034463500379e+00 1.020433986120e+00 1.008883709967e+00 1.001976020681e+00 1.000011021961e+00 1.001358002819e+00 1.003525695330e+00 1.004521095408e+00 1.003840373171e+00 1.002504390294e+00 1.002109167277e+00 1.003593398008e+00 1.006333331823e+00 1.008425805598e+00 1.007839987626e+00 1.003877773085e+00 9.979795528183e-01 9.932680611696e-01 9.929788655204e-01 9.983858054644e-01 1.007782928750e+00 1.017158589823e+00 1.022400299412e+00 1.021659218326e+00 1.016631805585e+00 1.012137928051e+00 1.013676317609e+00 1.024165665436e+00 1.041597227094e+00 1.059578551515e+00 1.070337626056e+00 1.068377936748e+00 1.053211888637e+00 1.030194361823e+00 1.009185690467e+00 1.000538036097e+00 1.009761769010e+00 1.034104457483e+00 1.063951353369e+00 1.087825307851e+00 1.097236787377e+00 1.089555761299e+00 1.068533953614e+00 1.042987518418e+00 1.023547688944e+00 1.018192966494e+00 1.028622251019e+00 1.049898932850e+00 1.073703829564e+00 1.092402618989e+00 1.101814731534e+00 1.101849744612e+00 1.095621646469e+00 1.087630075698e+00 1.081720200439e+00 1.079761338014e+00 1.081377824131e+00 1.084895488306e+00 1.088547069886e+00 1.091345348782e+00 1.093174406600e+00 1.094220528023e+00 1.094319677606e+00 1.092556091319e+00 1.087588892292e+00 1.078370604119e+00 1.065025855010e+00 1.049285393403e+00 1.034144013828e+00 1.022735000013e+00 1.016726103569e+00 1.015243753440e+00 1.014937734206e+00 1.011448114361e+00 1.001470198876e+00 9.845113317073e-01 9.636707858654e-01 9.448196372431e-01 9.342367913683e-01 9.352391672068e-01 9.460051147280e-01 9.601886721086e-01 9.700864895806e-01 9.703421251061e-01 9.604258813189e-01 9.452657406477e-01 9.334455361072e-01 9.332166455529e-01 9.476887927231e-01 9.726388624759e-01 9.987734901895e-01 1.016550413161e+00 1.020571800367e+00
 2.140260941873e-01 2.139027252521e-01 2.138500146087e-01 2.138259496708e-01 2.138123287509e-01 2.138125137673e-01 2.138239050086e-01 2.138457512033e-01 2.139011351969e-01 2.140306463469e-01 2.142474009249e-01 2.145188940273e-01 2.147968313673e-01 2.150592993196e-01 2.153163531394e-01 2.155937032257e-01 2.159198790683e-01 2.163220732549e-01 2.168063661391e-01 2.173438286633e-01 2.178877045301e-01 2.184148032064e-01 2.189385887143e-01 2.194854034075e-01 2.200735056874e-01 2.207187380900e-01 2.214401174062e-01 2.222363477223e-01 2.230665625131e-01 2.238753124555e-01 2.246398533853e-01 2.253928115637e-01 2.261923556491e-01 2.270811481422e-01 2.280629617471e-01 2.291030355336e-01 2.301475527126e-01 2.311542034283e-01 2.321256207068e-01 2.331028656358e-01 2.341338078051e-01 2.352381612034e-01 2.364118690197e-01 2.376370257426e-01 2.388859083492e-01 2.401199481478e-01 2.413109156829e-01 2.424689587010e-01 2.436474542427e-01 2.449067825477e-01 2.462726200507e-01 2.477169509167e-01 2.491701718522e-01 2.505621117108e-01 2.518724719658e-01 2.531506339122e-01 2.544863703715e-01 2.559407125533e-01 2.575038095315e-01 2.591051970458e-01 2.606696984214e-01 2.621644791710e-01 2.636091206172e-01 2.650630012523e-01 2.665826923055e-01 2.681887551535e-01 2.698580561357e-01 2.715475688734e-01 2.732229327476e-01 2.748697975887e-01 2.764881921283e-01 2.780922786597e-01 2.797113018489e-01 2.813801503699e-01 2.831226250080e-01 2.849300137773e-01 2.867615863765e-01 2.885583404175e-01 2.902769549357e-01 2.919274916269e-01 2.935780041911e-01 2.953181069330e-01 2.971901632679e-01 2.991529469755e-01 3.011051505704e-01 3.029506803242e-01 3.046650790553e-01 3.063213737663e-01 3.080445577704e-01 3.099254092669e-01 3.119491714622e-01 3.140028886782e-01 3.159589476729e-01 3.177612513187e-01 3.194634963888e-01 3.211901572974e-01 3.230528620476e-01 3.250699269031e-01 3.271543585915e-01 3.291828737178e-01 3.310830902729e-01 3.328761854938e-01 3.346537199818e-01 3.365117451521e-01 3.384879837368e-01 3.405434235408e-01 3.425936575655e-01 3.445740940884e-01 3.464763533006e-01 3.483408273847e-01 3.502243034844e-01 3.521625828880e-01 3.541571210548e-01 3.561788531555e-01 3.581896502535e-01 3.601688138233e-01 3.621156279205e-01 3.640436868032e-01 3.659715229021e-01 3.679160063550e-01 3.698865881999e-01 3.718788962193e-01 3.738793636506e-01 3.758738406179e-01 3.778506183724e-01 3.798067223798e-01 3.817499737180e-01 3.836962128431e-01 3.856589553841e-01 3.876408821167e-01 3.896377412100e-01 3.916410327770e-01 3.936391491320e-01 3.956210564448e-01 3.975852890482e-01 3.995387897523e-01 4.014924701280e-01 4.034591194109e-01 4.054444833195e-01 4.074452579746e-01 4.094408854138e-01 4.114115983201e-01 4.133520819228e-01 4.152719256065e-01 4.171914179702e-01 4.191300095443e-01 4.210935596552e-01 4.230645259748e-01 4.250159021763e-01 4.269303396508e-01 4.288097363120e-01 4.306713121872e-01 4.325422439452e-01 4.344419051192e-01 4.363693623342e-01 4.383016533254e-01 4.402124406243e-01 4.420850857695e-01 4.439185647876e-01 4.457298819722e-01 4.475495565985e-01 4.494009937109e-01 4.512849620730e-01 4.531852446900e-01 4.550738671717e-01 4.569234144481e-01 4.587245690104e-01 4.604926415864e-01 4.622618811088e-01 4.640586203630e-01 4.658919050582e-01 4.677478920927e-01 4.695907063750e-01 4.713902563047e-01 4.731393468876e-01 4.748582546342e-01 4.765757200675e-01 4.783164325942e-01 4.800848998477e-01 4.818630751858e-01 4.836249004961e-01 4.853541507557e-01 4.870506131251e-01 4.887249958957e-01 4.903922109308e-01 4.920677354905e-01 4.937562711393e-01 4.954532766994e-01 4.971486844297e-01 4.988258875032e-01 5.004719788494e-01 5.020837722046e-01 5.036776003142e-01 5.052771503007e-01 5.068984455175e-01 5.085387740112e-01 5.101721204667e-01 5.117643813885e-01 5.133015027201e-01 5.148012129789e-01 5.162997076439e-01 5.178256176870e-01 5.193766363854e-01 5.209177958940e-01 5.224094148623e-01 5.238364395593e-01 5.252258889412e-01 5.266178970157e-01 5.280396936422e-01 5.294822075320e-01 5.309097493504e-01 5.322882793024e-01 5.336138378986e-01 5.349124248005e-01 5.362209279507e-01 5.375554359871e-01 5.389050730440e-01 5.402384572269e-01 5.415273415217e-01 5.427715757920e-01 5.439957832538e-01 5.452323393397e-01 5.464962898934e-01 5.477733361232e-01 5.490311159138e-01 5.502448827159e-01 5.514174359088e-01 5.525808994864e-01 5.537643446913e-01 5.549752353026e-01 5.561898430389e-01 5.573735272043e-01 5.585083076180e-01 5.596123768741e-01 5.607177555675e-01 5.618452555344e-01 5.629856074325e-01 5.641047340848e-01 5.651740925965e-01 5.661936325250e-01 5.671966915561e-01 5.682100543627e-01 5.692356187661e-01 5.702444574617e-01 5.712026550007e-01 5.721035671660e-01 5.729759963678e-01 5.738546593950e-01 5.747483411740e-01 5.756325484950e-01 5.764754885160e-01 5.772694349731e-01 5.780371766275e-01 5.788148841101e-01 5.796125489237e-01 5.804081350126e-01 5.811722313663e-01 5.818983180353e-01 5.826036852055e-01 5.833179684448e-01 5.840459635723e-01 5.847640022418e-01 5.854451537568e-01 5.860857333694e-01 5.867047556812e-01 5.873217202265e-01 5.879399151907e-01 5.885360418955e-01 5.890886059657e-01 5.896012519498e-01 5.900957266128e-01 5.905875876664e-01 5.910744405454e-01 5.915374508274e-01 5.919616183783e-01 5.923587468990e-01 5.927516662772e-01 5.931492246281e-01 5.935389525057e-01 5.939020129520e-01 5.942306105350e-01 5.945382807176e-01 5.948437530862e-01 5.951462415607e-01 5.954274578576e-01 5.956738470120e-01 5.958861300419e-01 5.960783594819e-01 5.962608911045e-01 5.964284928825e-01 5.965663852390e-01 5.966722211241e-01 5.967583795155e-01 5.968343276420e-01 5.969021186885e-01 5.969486559294e-01 5.969657693176e-01 5.969589063280e-01 5.969405627728e-01 5.969147010286e-01 5.968710986788e-01 5.967993980301e-01 5.966969608100e-01 5.965714166685e-01 5.964301217614e-01 5.962724449270e-01 5.960896097813e-01 5.958809696773e-01 5.956511383966e-01 5.954034566928e-01 5.951368631277e-01 5.948478474595e-01 5.945350335065e-01 5.942031227598e-01 5.938561704988e-01 5.934899311221e-01 5.930972679311e-01 5.926759084875e-01 5.922313464392e-01 5.917682868785e-01 5.912874817027e-01 5.907839678004e-01 5.902521888551e-01 5.896963157181e-01 5.891215382952e-01 5.885281001385e-01 5.879146524271e-01 5.872785762874e-01 5.866179952745e-01 5.859359138320e-01 5.852338349083e-01 5.845081280827e-01 5.837598718099e-01 5.829899109597e-01 5.821974767454e-01 5.813827623290e-01 5.805445903044e-01 5.796833152613e-01 5.788004873677e-01 5.778983852697e-01 5.769748461694e-01 5.760265897764e-01 5.750542345889e-01 5.740586552514e-01 5.730417090516e-01 5.720035357357e-01 5.709419912312e-01 5.698557547465e-01 5.687475263605e-01 5.676154828518e-01 5.664611982800e-01 5.652846657401e-01 5.640853172147e-01 5.628635878443e-01 5.616191640729e-01 5.603516935126e-01 5.590594022961e-01 5.577453025082e-01 5.564095635331e-01 5.550506585885e-01 5.536691850537e-01 5.522633723288e-01 5.508348151931e-01 5.493859697905e-01 5.479145516938e-01 5.464201096060e-01 5.449026398752e-01 5.433622059222e-01 5.417984631461e-01 5.402137661662e-01 5.386058172355e-01 5.369752387077e-01 5.353234677338e-01 5.336489780207e-01 5.319503298306e-01 5.302301171118e-01 5.284874533006e-01 5.267234177021e-01 5.249376365871e-01 5.231286703500e-01 5.212962168733e-01 5.194427886266e-01 5.175669974802e-01 5.156693973626e-01 5.137510539142e-01 5.118091885368e-01 5.098449947918e-01 5.078601849855e-01 5.058533491206e-01 5.038257051846e-01 5.017773653589e-01 4.997067737806e-01 4.976149178824e-01 4.955024247040e-01 4.933682508093e-01 4.912142685045e-01 4.890405386475e-01 4.868448183437e-01 4.846286399690e-01 4.823922504049e-01 4.801352313521e-01 4.778586441450e-01 4.755619882338e-01 4.732445457021e-01 4.709080781775e-01 4.685522678846e-01 4.661765533145e-01 4.637818873881e-01 4.613677789342e-01 4.589347033919e-01 4.564837638760e-01 4.540139634297e-01 4.515258579198e-01 4.490192329433e-01 4.464941237644e-01 4.439518761353e-01 4.413924291619e-01 4.388148600118e-01 4.362198833565e-01 4.336088106178e-01 4.309800207783e-01 4.283349163993e-01 4.256739294564e-01 4.229966579191e-01 4.203041259324e-01 4.175961433719e-01 4.148719144272e-01 4.121331984483e-01 4.093803799942e-01 4.066127377149e-01 4.038321653899e-01 4.010368434028e-01 3.982279941328e-01 3.954058338273e-01 3.925708059596e-01 3.897236824911e-01 3.868658272851e-01 3.839964156207e-01 3.811150310179e-01 3.782231482044e-01 3.753198732954e-01 3.724071957596e-01 3.694864711671e-01 3.665555661426e-01 3.636172421914e-01 3.606698519450e-01 3.577134385855e-01 3.547513085628e-01 3.517821048936e-01 3.488072784694e-01 3.458267678699e-01 3.428418317642e-01 3.398504439923e-01 3.368562317692e-01 3.338583502886e-01 3.308580691795e-01 3.278569283033e-01 3.248536996876e-01 3.218497693575e-01 3.188457062602e-01 3.158419536440e-01 3.128398395733e-01 3.098405183587e-01 3.068440271554e-01 3.038521371713e-01 3.008642316762e-01 2.978821567271e-01 2.949059379635e-01 2.919387863613e-01 2.889790724440e-01 2.860305952787e-01 2.830916814496e-01 2.801641949063e-01 2.772497800987e-01 2.743486100742e-01 2.714619011273e-01 2.685936947274e-01 2.657418431806e-01 2.629092141315e-01 2.600965420838e-01 2.573040833671e-01 2.545354510929e-01 2.517912085425e-01 2.490727754422e-01 2.463826010714e-01 2.437214079600e-01 2.410900234707e-01 2.384918202018e-01 2.359265150061e-01 2.333977058511e-01 2.309084811712e-01 2.284566291693e-01 2.260469273530e-01 2.236798006226e-01 2.213577154599e-01 2.190839630967e-01 2.168588558698e-01 2.146849265915e-01 2.125655764105e-01 2.104998495388e-01 2.084926521540e-01 2.065453940065e-01 2.046596198812e-01 2.028388017653e-01 2.010838054080e-01 1.993958160358e-01 1.977793413348e-01 1.962347356659e-01 1.947650817889e-01 1.933714591900e-01 1.920557956028e-01 1.908207547200e-01 1.896674194029e-01 1.885961487623e-01 1.876114847948e-01 1.867125168881e-01 1.859021354061e-01 1.851810990391e-01 1.845491925795e-01 1.840090110715e-01 1.835598117628e-01 1.832011242856e-01 1.829365030233e-01 1.827638397656e-01 1.826848348696e-01 1.826991001078e-01 1.828036001492e-01 1.830005163023e-01 1.832883706178e-01 1.836657258833e-01 1.841336602277e-01 1.846892748115e-01 1.853322123022e-01 1.860611519144e-01 1.868731292558e-01 1.877674830000e-01 1.887420111688e-01 1.897936375023e-01 1.909231348792e-01 1.921257834089e-01 1.934015127726e-01 1.947469953518e-01 1.961587393132e-01 1.976374054560e-01 1.991785508266e-01 2.007805311892e-01 2.024409426071e-01 2.041560102021e-01 2.059256751209e-01 2.077470172577e-01 2.096164365183e-01 2.115333083201e-01 2.134937894859e-01 2.154955671986e-01 2.175383285303e-01 2.196159971779e-01 2.217304801091e-01 2.238775776056e-01 2.260535695577e-01 2.282612236361e-01 2.304947895684e-01 2.327539422595e-01 2.350364325082e-01 2.373371967445e-01 2.396571767325e-01 2.419950691669e-01 2.443480967303e-01 2.467170404033e-01 2.490973142318e-01 2.514885040512e-01 2.538872166086e-01 2.562916225542e-01 2.587030193481e-01 2.611187822372e-01 2.635385558216e-01 2.659604071844e-01 2.683816890964e-01 2.708016427964e-01 2.732184139434e-01 2.756306764830e-01 2.780389613539e-01 2.804406100660e-01 2.828356912372e-01 2.852215221269e-01 2.875976001999e-01 2.899623618251e-01 2.923144968692e-01 2.946535854753e-01 2.969784910834e-01 2.992889231247e-01 3.015838498172e-01 3.038617373379e-01 3.061213248803e-01 3.083617721111e-01 3.105823803116e-01 3.127808185362e-01 3.149589707602e-01 3.171145660755e-01 3.192473285686e-01 3.213567736597e-01 3.234401441890e-01 3.254972237572e-01 3.275267660217e-01 3.295288028708e-01 3.315055200816e-01 3.334545298543e-01 3.353740810238e-01 3.372630550088e-01 3.391192060710e-01 3.409450098291e-01 3.427386173082e-01 3.445028818067e-01 3.462341160104e-01 3.479301277211e-01 3.495901757900e-01 3.512136185553e-01 3.528024089831e-01 3.543564399194e-01 3.558739985525e-01 3.573540596076e-01 3.587943807355e-01 3.601941489333e-01 3.615557564962e-01 3.628776818316e-01 3.641603774408e-01 3.654026145230e-01 3.666027175608e-01 3.677611975681e-01 3.688770772527e-01 3.699508640405e-01 3.709814413862e-01 3.719686141630e-01 3.729121357077e-01 3.738109219327e-01 3.746660046026e-01 3.754760455817e-01 3.762396024792e-01 3.769570645231e-01 3.776275001246e-01 3.782520742520e-01 3.788307065618e-01 3.793612458239e-01 3.798449067942e-01 3.802791861317e-01 3.806641169373e-01 3.810009031396e-01 3.812878800654e-01 3.815272950072e-01 3.817166876420e-01 3.818549744256e-01 3.819437687062e-01 3.819799740106e-01 3.819669654011e-01 3.819033223133e-01 3.817878952245e-01 3.816228653963e-01 3.814033959793e-01 3.811338004119e-01 3.808114478931e-01 3.804371752248e-01 3.800118463465e-01 3.795327116812e-01 3.790011934296e-01 3.784168469158e-01 3.777782684795e-01 3.770886158730e-01 3.763448250249e-01 3.755481875486e-01 3.746977789236e-01 3.737918929552e-01 3.728349899056e-01 3.718228400524e-01 3.707579124899e-01 3.696387333596e-01 3.684654924221e-01 3.672380631116e-01 3.659564221147e-01 3.646211843289e-01 3.632331129037e-01 3.617905214232e-01 3.602948670374e-01 3.587439580960e-01 3.571391806188e-01 3.554818708553e-01 3.537702562005e-01 3.520069602411e-01 3.501887926349e-01 3.483182684336e-01 3.463939840985e-01 3.444151746041e-01 3.423873020248e-01 3.403039681786e-01 3.381703083803e-01 3.359832440799e-01 3.337429818223e-01 3.314528541943e-01 3.291089788746e-01 3.267165416002e-01 3.242714713472e-01 3.217747982979e-01 3.192288756253e-01 3.166302782251e-01 3.139838075718e-01 3.112868126065e-01 3.085399734540e-01 3.057459106838e-01 3.028999505142e-01 3.000088426663e-01 2.970683370331e-01 2.940803132042e-01 2.910471605992e-01 2.879641588347e-01 2.848386694602e-01 2.816642341057e-01 2.784462627730e-01 2.751850153362e-01 2.718767016517e-01 2.685279909853e-01 2.651335947658e-01 2.616983612554e-01 2.582216335589e-01 2.547014493614e-01 2.511446639436e-01 2.475434877274e-01 2.439066724726e-01 2.402308326513e-01 2.365158133638e-01 2.327678147705e-01 2.289788227260e-01 2.251603537017e-01 2.213048915951e-01 2.174161525919e-01 2.134982917158e-01 2.095450281608e-01 2.055672329507e-01 2.015564944857e-01 1.975200272928e-01 1.934586432547e-01 1.893687665975e-01 1.852617624429e-01 1.811274102399e-01 1.769767214247e-01 1.728080662645e-01 1.686202794665e-01 1.644241296231e-01 1.602100004175e-01 1.559927909070e-01 1.517658613236e-01 1.475345795530e-01 1.433079523570e-01 1.390775871824e-01 1.348615805465e-01 1.306520648594e-01 1.264605064311e-01 1.222933513641e-01 1.181484669698e-01 1.140458898216e-01 1.099792233646e-01 1.059675824840e-01 1.020178909155e-01 9.813690906532e-02 9.434707843128e-02 9.065079679537e-02 8.707548847049e-02 8.363422560773e-02 8.034714610929e-02 7.724552808816e-02 7.434300138599e-02 7.168093664560e-02 6.928181089631e-02 6.717848037662e-02 6.540842623593e-02 6.399146449982e-02 6.296481490051e-02 6.234411487062e-02 6.214291328763e-02 6.237360901148e-02 6.302316407201e-02 6.408795540308e-02 6.554653940759e-02 6.736835850739e-02 6.953615146178e-02 7.200531228599e-02 7.475517569681e-02 7.775326964833e-02 8.096318778787e-02 8.437675875133e-02 8.794761065957e-02 9.167343739231e-02 9.552549308175e-02 9.948446614139e-02 1.035506518019e-01 1.076868382700e-01 1.119084377067e-01 1.161833316291e-01 1.205109587870e-01 1.248923631147e-01 1.292959871096e-01 1.337475048251e-01 1.382109272234e-01 1.427004377074e-01 1.472074536378e-01 1.517140626534e-01 1.562439120676e-01 1.607596640013e-01 1.652875298310e-01 1.698067881184e-01 1.743143629807e-01 1.788258832389e-01 1.833063710542e-01 1.877908373743e-01 1.922446088738e-01 1.966839620166e-01 2.011076888640e-01 2.054931518886e-01 2.098716283238e-01 2.142036483204e-01 2.185196431146e-01 2.228000882321e-01 2.270407383041e-01 2.312607810356e-01 2.354251201764e-01 2.395686545830e-01 2.436596578254e-01 2.477116793806e-01 2.517273931870e-01 2.556830933711e-01 2.596103279377e-01 2.634735136100e-01 2.672968178045e-01 2.710685228745e-01 2.747789149775e-01 2.784501471680e-01 2.820487649287e-01 2.856054983235e-01 2.890954733617e-01 2.925251936400e-01 2.959024567067e-01 2.992028816571e-01 3.024538296718e-01 3.056296285060e-01 3.087429049449e-01 3.117912406517e-01 3.147617517477e-01 3.176746099920e-01 3.205045893073e-01 3.232694602964e-01 3.259595859028e-01 3.285704622997e-01 3.311140107602e-01 3.335712623668e-01 3.359579828597e-01 3.382621154699e-01 3.404842107112e-01 3.426322144773e-01 3.446901096706e-01 3.466730049212e-01 3.485672796130e-01 3.503780444321e-01 3.521084349664e-01 3.537458893461e-01 3.553051027385e-01 3.567727702585e-01 3.581546982945e-01 3.594520725903e-01 3.606555904384e-01 3.617781987375e-01 3.628063667163e-01 3.637489538979e-01 3.646042559415e-01 3.653655096115e-01 3.660454986221e-01 3.666305628754e-01 3.671325200381e-01 3.675454219344e-01 3.678694202978e-01 3.681112260102e-01 3.682624322271e-01 3.683330486865e-01 3.683181875114e-01 3.682196121812e-01 3.680428363852e-01 3.677818468375e-01 3.674451242454e-01 3.670296889571e-01 3.665386058030e-01 3.659760535290e-01 3.653399155370e-01 3.646367061417e-01 3.638667938933e-01 3.630317732195e-01 3.621381456179e-01 3.611845455158e-01 3.601776769363e-01 3.591205885037e-01 3.580130116506e-01 3.568665345506e-01 3.556762713271e-01 3.544530386806e-01 3.531992745791e-01 3.519162078057e-01 3.506183245422e-01 3.492976383504e-01 3.479708536331e-01 3.466381851491e-01 3.453044099551e-01 3.439829604235e-01 3.426675226791e-01 3.413789463755e-01 3.401121540895e-01 3.388800617045e-01 3.376894424419e-01 3.365425331735e-01 3.354547276891e-01 3.344228472418e-01 3.334626195089e-01 3.325768663535e-01 3.317735225353e-01 3.310613673917e-01 3.304458150712e-01 3.299335330773e-01 3.295322552391e-01 3.292477351121e-01 3.290875079338e-01 3.290578001975e-01 3.291598223916e-01 3.294056082241e-01 3.297933424272e-01 3.303315569062e-01 3.310230189791e-01 3.318667498074e-01 3.328742316028e-01 3.340356178329e-01 3.353630606482e-01 3.368503908301e-01 3.384995086893e-01 3.403126751019e-01 3.422821822512e-01 3.444140438424e-01 3.466990917309e-01 3.491377816038e-01 3.517260248054e-01 3.544577837242e-01 3.573309382950e-01 3.603370480981e-01 3.634718717496e-01 3.667298593339e-01 3.701023178382e-01 3.735845756232e-01 3.771678723741e-01 3.808441129806e-01 3.846079472085e-01 3.884495712919e-01 3.923600590989e-01 3.963340923957e-01 4.003588138171e-01 4.044310998161e-01 4.085378704228e-01 4.126722730604e-01 4.168277421691e-01 4.209898086104e-01 4.251574366770e-01 4.293151764660e-01 4.334597133509e-01 4.375819179424e-01 4.416688755013e-01 4.457216750901e-01 4.497215609012e-01 4.536720228539e-01 4.575572175710e-01 4.613719507085e-01 4.651141097362e-01 4.687668224560e-01 4.723348625593e-01 4.758023412422e-01 4.791678760798e-01 4.824268324122e-01 4.855656811722e-01 4.885907849259e-01 4.914854160429e-01 4.942525395845e-01 4.968863901088e-01 4.993772723914e-01 5.017303240885e-01 5.039326933329e-01 5.059878767747e-01 5.078891478151e-01 5.096346658189e-01 5.112238646478e-01 5.126514418308e-01 5.139183568016e-01 5.150227490068e-01 5.159625422430e-01 5.167368386774e-01 5.173482473784e-01 5.177919884941e-01 5.180733941239e-01 5.181906119892e-01 5.181431807285e-01 5.179381101419e-01 5.175698078264e-01 5.170459739838e-01 5.163699892516e-01 5.155368899510e-01 5.145609673243e-01 5.134354929008e-01 5.121699855612e-01 5.107703404117e-01 5.092334523418e-01 5.075738195936e-01 5.057886810724e-01 5.038883756937e-01 5.018777138609e-01 4.997609396179e-01 4.975488005729e-01 4.952427335771e-01 4.928551046147e-01 4.903873976120e-01 4.878532974792e-01 4.852565451253e-01 4.826056787303e-01 4.799139053958e-01 4.771808207967e-01 4.744244552170e-01 4.716471988587e-01 4.688618064270e-01 4.660770192295e-01 4.632998970557e-01 4.605461687892e-01 4.578185410912e-01 4.551321960727e-01 4.524941721648e-01 4.499171781478e-01 4.474094141983e-01 4.449813117893e-01 4.426456466008e-01 4.404065862595e-01 4.382823702730e-01 4.362746289817e-01 4.344001138182e-01 4.326643954032e-01 4.310756514063e-01 4.296501401391e-01 4.283840284817e-01 4.272993459274e-01 4.263939897996e-01 4.256782795120e-01 4.251618617824e-01 4.248421218991e-01 4.247357120992e-01 4.248361639343e-01 4.251537688550e-01 4.256892736330e-01 4.264424884460e-01 4.274174632094e-01 4.286114658193e-01 4.300246656569e-01 4.316522866163e-01 4.334942913880e-01 4.355428206739e-01 4.377962748156e-01 4.402448420647e-01 4.428827068178e-01 4.457017544772e-01 4.486906111358e-01 4.518439754560e-01 4.551446144066e-01 4.585874467280e-01 4.621558767945e-01 4.658386928352e-01 4.696252986606e-01 4.734961977850e-01 4.774459472921e-01 4.814525734331e-01 4.855087410726e-01 4.895963051372e-01 4.937010393029e-01 4.978136841245e-01 5.019133003039e-01 5.059939989457e-01 5.100369481213e-01 5.140342296920e-01 5.179703545842e-01 5.218355963780e-01 5.256206976326e-01 5.293101841542e-01 5.329041221887e-01 5.363839878356e-01 5.397490910921e-01 5.429912909911e-01 5.461007916328e-01 5.490801690636e-01 5.519173886397e-01 5.546155021445e-01 5.571688272033e-01 5.595746381815e-01 5.618377398764e-01 5.639526480489e-01 5.659225297417e-01 5.677491444826e-01 5.694341728126e-01 5.709805122922e-01 5.723911297435e-01 5.736690246720e-01 5.748185620947e-01 5.758420112633e-01 5.767446346406e-01 5.775302702960e-01 5.782003015604e-01 5.787628115928e-01 5.792153671584e-01 5.795660493377e-01 5.798144031456e-01 5.799634155404e-01 5.800185555271e-01 5.799766706996e-01 5.798446222312e-01 5.796207683989e-01 5.793085866194e-01 5.789107576883e-01 5.784272608866e-01 5.778648883028e-01 5.772222171594e-01 5.765067327271e-01 5.757231205190e-01 5.748768128288e-01 5.739768041184e-01 5.730323286331e-01 5.720548660575e-01 5.710560831902e-01 5.700542641718e-01 5.690627377311e-01 5.681046342637e-01 5.671981054731e-01 5.663679876832e-01 5.656391968208e-01 5.650334908659e-01 5.645848897989e-01 5.643155756062e-01 5.642538299540e-01 5.644305207713e-01 5.648651996481e-01 5.655901092264e-01 5.666188936232e-01 5.679747124374e-01 5.696738684211e-01 5.717204469884e-01 5.741288664353e-01 5.768934270608e-01 5.800106403163e-01 5.834729676548e-01 5.872587794013e-01 5.913526259524e-01 5.957217860827e-01 6.003379341873e-01 6.051663721412e-01 6.101637496135e-01 6.152925968897e-01 6.205076849531e-01 6.257617832914e-01 6.310138429993e-01 6.362153785453e-01 6.413247120213e-01 6.463009768252e-01 6.511036556383e-01 6.556992589997e-01 6.600551657042e-01 6.641441560675e-01 6.679445051650e-01 6.714346146580e-01 6.746048082885e-01 6.774446591794e-01 6.799500018390e-01 6.821234423556e-01 6.839655856423e-01 6.854884235084e-01 6.867021311409e-01 6.876195334383e-01 6.882592910464e-01 6.886362958221e-01 6.887707598579e-01 6.886804096929e-01 6.883823242523e-01 6.878957798125e-01 6.872337695363e-01 6.864136497982e-01 6.854477692709e-01 6.843492126246e-01 6.831280503135e-01 6.817952813450e-01 6.803625606492e-01 6.788406869743e-01 6.772447760984e-01 6.755889144694e-01 6.738954798565e-01 6.721856691494e-01 6.704909758371e-01 6.688439325771e-01 6.672880358877e-01 6.658679877370e-01 6.646390450280e-01 6.636594269376e-01 6.629911808482e-01 6.627031596128e-01 6.628611536333e-01 6.635328817102e-01 6.647832886046e-01 6.666702858302e-01 6.692459141981e-01 6.725484173210e-01 6.766095848135e-01 6.814411066668e-01 6.870435801912e-01 6.934019022345e-01 7.004839424438e-01 7.082449302806e-01 7.166262443129e-01 7.255624838360e-01 7.349740626348e-01 7.447803229552e-01 7.548952835272e-01 7.652321969409e-01 7.757070432806e-01 7.862402909864e-01 7.967553734812e-01 8.071855210057e-01 8.174717159094e-01 8.275581191056e-01 8.374074861925e-01 8.469817022109e-01 8.562538192916e-01 8.652084544550e-01 8.738271816490e-01 8.821087068846e-01 8.900439490055e-01 8.976375274544e-01 9.048905972039e-01 9.118049573166e-01 9.183916484987e-01 9.246518405265e-01 9.305988026805e-01 9.362390563808e-01 9.415827674415e-01 9.466450733796e-01 9.514377780769e-01 9.559820720349e-01 9.602934574840e-01 9.643998755462e-01 9.683224458948e-01 9.720890199543e-01 9.757242138920e-01 9.792527897420e-01 9.826980893202e-01 9.860730929509e-01 9.893929578236e-01 9.926576824461e-01 9.958621317501e-01 9.989923670360e-01 1.002023635358e+00 1.004928673407e+00 1.007666068662e+00 1.010202331070e+00 1.012493261877e+00 1.014506406241e+00 1.016212290468e+00 1.017591553277e+00 1.018641128184e+00 1.019366262309e+00 1.019795129003e+00 1.019963488437e+00 1.019924586183e+00 1.019740026910e+00 1.019470111802e+00 1.019186600114e+00 1.018936315754e+00 1.018768046140e+00 1.018703534463e+00 1.018740845187e+00 1.018860350295e+00 1.019003889203e+00 1.019105417407e+00 1.019068639254e+00 1.018789308185e+00 1.018167569032e+00 1.017091659878e+00 1.015486306676e+00 1.013279110595e+00 1.010439503451e+00 1.006972128680e+00 1.002901405022e+00 9.983174325189e-01 9.933125618552e-01 9.880277951501e-01 9.826229454694e-01 9.772576898063e-01 9.721198474985e-01 9.673642739134e-01 9.631598485794e-01 9.596423130321e-01 9.569207383405e-01 9.550972019683e-01 9.542074622584e-01 9.542941078452e-01 9.553364188734e-01 9.572938155122e-01 9.600999927120e-01 9.621374903696e-01 9.634922325986e-01 9.648382764310e-01 9.669828385721e-01 9.705340295097e-01 9.756155944627e-01 9.817846784874e-01 9.882303803027e-01 9.940875127621e-01 9.987627172562e-01 1.002198074593e+00 1.004900310652e+00 1.007740854942e+00 1.011639510907e+00 1.017226631079e+00 1.024584164530e+00 1.033230769657e+00 1.042358681693e+00 1.051148185730e+00 1.059080232835e+00 1.066148463428e+00 1.072848202141e+00 1.079925505548e+00 1.088076902057e+00 1.097650617359e+00 1.108453605121e+00 1.119808793054e+00 1.130813884753e+00 1.140640397237e+00 1.148800441026e+00 1.155302131594e+00 1.160565283682e+00 1.165183254625e+00 1.169625603757e+00 1.174000329435e+00 1.177939599795e+00 1.180724849593e+00 1.181601097016e+00 1.180101429345e+00 1.176351302047e+00 1.171222215307e+00 1.166241583896e+00 1.163298105002e+00 1.164234786140e+00 1.170382655955e+00 1.182132020133e+00 1.198631294447e+00 1.217727700601e+00 1.157115119391e+00 1.070576670269e+00 1.064639426233e+00 1.054351688877e+00 1.040435245480e+00 1.029504834008e+00 1.028324505883e+00 1.040224732548e+00 1.062171645990e+00 1.085680874317e+00 1.100698368746e+00 1.100055273689e+00 1.082419759452e+00 1.053194834298e+00 1.023116636863e+00 1.004105514032e+00 1.003473827295e+00 1.019650689998e+00 1.043248990390e+00 1.062379417192e+00 1.068228658688e+00 1.058326949516e+00 1.037112892656e+00 1.014278221921e+00 1.000681985828e+00 1.003046084487e+00 1.020114468376e+00 1.043371554582e+00 1.061596030668e+00 1.065804185416e+00 1.052526786790e+00 1.024909991526e+00 9.921378531662e-01 9.666653827758e-01 9.593065367299e-01 9.738234190921e-01 1.004872952530e+00 1.041232468939e+00 1.071184149270e+00 1.086713980997e+00 1.085241056797e+00 1.069582862493e+00 1.046553952657e+00 1.024484670186e+00 1.010238488129e+00 1.006691979968e+00 1.012305829633e+00 1.022780590406e+00 1.033718653235e+00 1.042490484896e+00 1.048624726615e+00 1.053019039101e+00 1.056532884354e+00 1.059062818172e+00 1.059383555406e+00 1.055974863065e+00 1.048108070731e+00 1.036594475578e+00 1.023770191914e+00 1.012578734390e+00 1.005360255985e+00 1.002822231627e+00 1.003999335422e+00 1.007000088990e+00 1.010089304743e+00 1.012369102595e+00 1.013684800207e+00 1.014127459989e+00 1.013419396223e+00 1.010930378759e+00 1.006204358812e+00 9.997598930981e-01 9.935105419996e-01 9.902233489723e-01 9.921798634262e-01 9.995504229973e-01 1.009851009010e+00 1.018848860118e+00 1.022691274558e+00 1.020048426116e+00 1.013201604770e+00 1.007499539457e+00 1.008808721876e+00 1.020140383951e+00 1.039262756259e+00 1.059335815636e+00 1.072078245618e+00 1.071554443168e+00 1.056988889292e+00 1.033669357187e+00 1.011686940670e+00 1.001909108093e+00 1.010436697014e+00 1.034825144012e+00 1.065304344036e+00 1.089923183198e+00 1.099677000151e+00 1.091607714678e+00 1.069453560984e+00 1.042370096653e+00 1.021558866552e+00 1.015479827533e+00 1.025855432860e+00 1.047254624839e+00 1.070670115042e+00 1.088019212060e+00 1.095170680360e+00 1.092620327776e+00 1.084413698079e+00 1.075933264488e+00 1.071378203864e+00 1.072150780296e+00 1.076753097068e+00 1.082273093974e+00 1.086189782770e+00 1.087587422962e+00 1.087206100743e+00 1.086497560550e+00 1.086379596440e+00 1.086337983957e+00 1.084576907143e+00 1.078978695739e+00 1.068461256986e+00 1.053908268207e+00 1.038152117156e+00 1.024893003290e+00 1.016802190813e+00 1.013920989644e+00 1.013256957134e+00 1.010147174738e+00 1.000562190951e+00 9.832541618065e-01 9.608812320884e-01 9.394086549069e-01 9.257424357388e-01 9.240658164863e-01 9.331538329803e-01 9.466676066321e-01 9.564203100098e-01 9.564238354528e-01 9.456778133926e-01 9.290113195405e-01 9.153620984972e-01 9.136724099364e-01 9.277004711457e-01 9.534379026157e-01 9.813272158672e-01 1.001343266321e+00 1.007673031481e+00
 2.100686080425e-01 2.096663232751e-01 2.093293020920e-01 2.090196981020e-01 2.087238307448e-01 2.084418406691e-01 2.081673566373e-01 2.079032845018e-01 2.076798758091e-01 2.075376505489e-01 2.074830483247e-01 2.074796886989e-01 2.074822330204e-01 2.074723461131e-01 2.074600414233e-01 2.074690109688e-01 2.075301449022e-01 2.076738960981e-01 2.079044346609e-01 2.081879103878e-01 2.084766922510e-01 2.087506075056e-01 2.090259024664e-01 2.093276166224e-01 2.096734122379e-01 2.100831358761e-01 2.105758792124e-01 2.111473048159e-01 2.117518576293e-01 2.123348349091e-01 2.128781415326e-01 2.134160903574e-01 2.140067398772e-01 2.146920991498e-01 2.154758873361e-01 2.163224638551e-01 2.171738477513e-01 2.179884211386e-01 2.187707364656e-01 2.195649137252e-01 2.204188622256e-01 2.213525225863e-01 2.223609048916e-01 2.234255125211e-01 2.245156134451e-01 2.255907939021e-01 2.266245177126e-01 2.276319371038e-01 2.286679637523e-01 2.297912302184e-01 2.310253446144e-01 2.323407980592e-01 2.336670430320e-01 2.349332644505e-01 2.361199777744e-01 2.372797156889e-01 2.385028482603e-01 2.398508807498e-01 2.413116484402e-01 2.428144468371e-01 2.442829356469e-01 2.456817889891e-01 2.470307987310e-01 2.483924156342e-01 2.498261202410e-01 2.513526726058e-01 2.529483015291e-01 2.545667463895e-01 2.561718146806e-01 2.577479827532e-01 2.592964542311e-01 2.608341061044e-01 2.623926343942e-01 2.640071335798e-01 2.656987787096e-01 2.674580738021e-01 2.692432922842e-01 2.709943822068e-01 2.726682049415e-01 2.742750791789e-01 2.758859168531e-01 2.775912217336e-01 2.794326908399e-01 2.813692453787e-01 2.832974157827e-01 2.851183597111e-01 2.868075996574e-01 2.884385009460e-01 2.901399840548e-01 2.920041257602e-01 2.940163924789e-01 2.960624820427e-01 2.980122037848e-01 2.998066438303e-01 3.014991609848e-01 3.032168878172e-01 3.050738511636e-01 3.070897220935e-01 3.091780939504e-01 3.112137302284e-01 3.131214280595e-01 3.149202540480e-01 3.167019111763e-01 3.185637894716e-01 3.205476055751e-01 3.226155768920e-01 3.246827191911e-01 3.266834711136e-01 3.286055867219e-01 3.304878588774e-01 3.323867245559e-01 3.343412763965e-01 3.363565102597e-01 3.384034298284e-01 3.404443148312e-01 3.424548575328e-01 3.444316722099e-01 3.463878142271e-01 3.483422695397e-01 3.503159422640e-01 3.523190910757e-01 3.543481321074e-01 3.563879625469e-01 3.584229971397e-01 3.604389487628e-01 3.624333129219e-01 3.644149840001e-01 3.664007045853e-01 3.684057625070e-01 3.704322966455e-01 3.724771958568e-01 3.745294318371e-01 3.765762811538e-01 3.786061953388e-01 3.806175749732e-01 3.826184405036e-01 3.846218637785e-01 3.866408923729e-01 3.886821370732e-01 3.907397204520e-01 3.927914073022e-01 3.948168620288e-01 3.968113610019e-01 3.987869474512e-01 4.007648624408e-01 4.027647174695e-01 4.047905815381e-01 4.068239295766e-01 4.088363672842e-01 4.108121011128e-01 4.127532031532e-01 4.146795238078e-01 4.166170143382e-01 4.185862694890e-01 4.205828830876e-01 4.225831984315e-01 4.245615133562e-01 4.265019334847e-01 4.284042265775e-01 4.302868498336e-01 4.321812228058e-01 4.341087269543e-01 4.360690349024e-01 4.380450378064e-01 4.400079843236e-01 4.419318302388e-01 4.438064701112e-01 4.456517282787e-01 4.475013193853e-01 4.493801948165e-01 4.512970451008e-01 4.532344021576e-01 4.551576826641e-01 4.570359619300e-01 4.588650886788e-01 4.606665401501e-01 4.624693865555e-01 4.642977634825e-01 4.661540839648e-01 4.680188654747e-01 4.698665404185e-01 4.716814600693e-01 4.734643127124e-01 4.752265846087e-01 4.769834634926e-01 4.787506306455e-01 4.805316250276e-01 4.823217092756e-01 4.841094153748e-01 4.858783702118e-01 4.876148691452e-01 4.893182924591e-01 4.910061254638e-01 4.927027904881e-01 4.944233770287e-01 4.961622133915e-01 4.978908739318e-01 4.995761268982e-01 5.012067061417e-01 5.028032863075e-01 5.044032111919e-01 5.060325699634e-01 5.076858299346e-01 5.093260223080e-01 5.109129715990e-01 5.124375615167e-01 5.139280453121e-01 5.154264335493e-01 5.169555418294e-01 5.185039355387e-01 5.200339399317e-01 5.215134834395e-01 5.229418539100e-01 5.243475399231e-01 5.257663009284e-01 5.272119168814e-01 5.286708417919e-01 5.301112795330e-01 5.315061793546e-01 5.328585507372e-01 5.341941215346e-01 5.355453317468e-01 5.369244197968e-01 5.383147081617e-01 5.396838434477e-01 5.410075905300e-01 5.422932366298e-01 5.435728711919e-01 5.448756798666e-01 5.462053012945e-01 5.475367116691e-01 5.488337898748e-01 5.500838466965e-01 5.513050243837e-01 5.525318843982e-01 5.537821925942e-01 5.550422369584e-01 5.562792669880e-01 5.574639210962e-01 5.586031448184e-01 5.597282822544e-01 5.608665516472e-01 5.620153553270e-01 5.631444831589e-01 5.642211936123e-01 5.652432047619e-01 5.662402689595e-01 5.672470238984e-01 5.682674729194e-01 5.692757324321e-01 5.702421267144e-01 5.711602384482e-01 5.720566206294e-01 5.729657310298e-01 5.738942203755e-01 5.748169201476e-01 5.757087539813e-01 5.765625320279e-01 5.773999771948e-01 5.782471717994e-01 5.791079329790e-01 5.799553457583e-01 5.807650964770e-01 5.815365568818e-01 5.822882829274e-01 5.830401399517e-01 5.837916424640e-01 5.845192500346e-01 5.852028248953e-01 5.858485140533e-01 5.864795309975e-01 5.871077447533e-01 5.877304804159e-01 5.883277185678e-01 5.888868451254e-01 5.894212881432e-01 5.899539361939e-01 5.904906366611e-01 5.910180714213e-01 5.915179663174e-01 5.919842037360e-01 5.924321163861e-01 5.928787240530e-01 5.933211846028e-01 5.937415998207e-01 5.941261968484e-01 5.944783441831e-01 5.948116709368e-01 5.951367825485e-01 5.954457376352e-01 5.957236204805e-01 5.959718014331e-01 5.962003088663e-01 5.964205782641e-01 5.966313212061e-01 5.968209813122e-01 5.969809125678e-01 5.971184160620e-01 5.972456014840e-01 5.973648147741e-01 5.974652044598e-01 5.975372870671e-01 5.975795675125e-01 5.975994399900e-01 5.976045706515e-01 5.975924252460e-01 5.975552031567e-01 5.974924232267e-01 5.974091977892e-01 5.973086839171e-01 5.971889919142e-01 5.970470703883e-01 5.968811560035e-01 5.966972247042e-01 5.964982279052e-01 5.962797560627e-01 5.960341748316e-01 5.957607350541e-01 5.954644697282e-01 5.951501253957e-01 5.948179364076e-01 5.944627670333e-01 5.940791795627e-01 5.936723497982e-01 5.932465747427e-01 5.928029660703e-01 5.923382960426e-01 5.918512354611e-01 5.913399544381e-01 5.908077933061e-01 5.902546862971e-01 5.896783913682e-01 5.890797259732e-01 5.884593143729e-01 5.878165269982e-01 5.871511160465e-01 5.864626850410e-01 5.857505656457e-01 5.850177985803e-01 5.842654828160e-01 5.834914954649e-01 5.826922844660e-01 5.818690225449e-01 5.810229834645e-01 5.801550630854e-01 5.792663453672e-01 5.783535182671e-01 5.774162508672e-01 5.764566730141e-01 5.754735947446e-01 5.744676268778e-01 5.734394183929e-01 5.723887012676e-01 5.713144341699e-01 5.702186521566e-01 5.690982263443e-01 5.679537559737e-01 5.667874542570e-01 5.655988360425e-01 5.643865856169e-01 5.631516469074e-01 5.618924929542e-01 5.606100204079e-01 5.593072055243e-01 5.579814421175e-01 5.566318860250e-01 5.552597290007e-01 5.538635655604e-01 5.524441929965e-01 5.510031906994e-01 5.495389054231e-01 5.480516463524e-01 5.465429949645e-01 5.450103587786e-01 5.434541454195e-01 5.418748681172e-01 5.402737269048e-01 5.386499187552e-01 5.370045392739e-01 5.353347872379e-01 5.336416374051e-01 5.319263341215e-01 5.301888030953e-01 5.284287370833e-01 5.266473527812e-01 5.248411398803e-01 5.230131057120e-01 5.211627921244e-01 5.192901769051e-01 5.173965492724e-01 5.154807727414e-01 5.135431075173e-01 5.115828062596e-01 5.096007533915e-01 5.075969027892e-01 5.055723398327e-01 5.035272579843e-01 5.014585871381e-01 4.993699216113e-01 4.972593977092e-01 4.951273144133e-01 4.929751491590e-01 4.908014854832e-01 4.886063559975e-01 4.863914019288e-01 4.841557552052e-01 4.818994238422e-01 4.796230252813e-01 4.773260353657e-01 4.750091906937e-01 4.726731367245e-01 4.703174524667e-01 4.679413063038e-01 4.655465552047e-01 4.631317912784e-01 4.606981163659e-01 4.582466004158e-01 4.557749343172e-01 4.532857075207e-01 4.507778121244e-01 4.482512620172e-01 4.457069992190e-01 4.431448627485e-01 4.405656750842e-01 4.379692873861e-01 4.353558644118e-01 4.327244634342e-01 4.300773770999e-01 4.274134848323e-01 4.247338015427e-01 4.220389867530e-01 4.193278866109e-01 4.166013343945e-01 4.138595981534e-01 4.111027919201e-01 4.083319446498e-01 4.055484925473e-01 4.027507266231e-01 3.999394095838e-01 3.971148928668e-01 3.942773183039e-01 3.914274709401e-01 3.885672232689e-01 3.856947274974e-01 3.828115041534e-01 3.799168075628e-01 3.770110709473e-01 3.740961741774e-01 3.711712851334e-01 3.682376571117e-01 3.652965346682e-01 3.623466102925e-01 3.593877167585e-01 3.564224682657e-01 3.534506431066e-01 3.504723025863e-01 3.474898029277e-01 3.445018626703e-01 3.415089109956e-01 3.385127937774e-01 3.355121375697e-01 3.325094044380e-01 3.295055173153e-01 3.264996547882e-01 3.234937771869e-01 3.204879393323e-01 3.174822131961e-01 3.144783869327e-01 3.114775969241e-01 3.084798291860e-01 3.054873998036e-01 3.024991252294e-01 2.995162513424e-01 2.965412063241e-01 2.935721969784e-01 2.906128394304e-01 2.876640785100e-01 2.847256136112e-01 2.817993476453e-01 2.788859792229e-01 2.759854809527e-01 2.731006386101e-01 2.702326932971e-01 2.673822116786e-01 2.645525557474e-01 2.617423885356e-01 2.589534475243e-01 2.561884714618e-01 2.534477618760e-01 2.507331897766e-01 2.480479795881e-01 2.453906809787e-01 2.427650179938e-01 2.401708876604e-01 2.376114217690e-01 2.350888726103e-01 2.326032870902e-01 2.301576492725e-01 2.277546136854e-01 2.253929782468e-01 2.230782281877e-01 2.208105482515e-01 2.185918784460e-01 2.164260859113e-01 2.143127951985e-01 2.122539707996e-01 2.102548382961e-01 2.083141801142e-01 2.064359281643e-01 2.046220997633e-01 2.028732605935e-01 2.011940785841e-01 1.995840531650e-01 1.980453924702e-01 1.965824306171e-01 1.951943337462e-01 1.938855757113e-01 1.926573104926e-01 1.915088589571e-01 1.904448807924e-01 1.894649372470e-01 1.885692714898e-01 1.877619320221e-01 1.870430439449e-01 1.864140937308e-01 1.858751996287e-01 1.854265361758e-01 1.850690810938e-01 1.848033565478e-01 1.846282448878e-01 1.845472305759e-01 1.845566620405e-01 1.846585385568e-01 1.848520780545e-01 1.851343166129e-01 1.855076219433e-01 1.859681208354e-01 1.865148309297e-01 1.871491628406e-01 1.878661916215e-01 1.886676613206e-01 1.895504095817e-01 1.905113194174e-01 1.915505330827e-01 1.926653430096e-01 1.938541241617e-01 1.951137458443e-01 1.964422528688e-01 1.978382352736e-01 1.992990814246e-01 2.008218498886e-01 2.024053503671e-01 2.040470582477e-01 2.057422577091e-01 2.074923784252e-01 2.092909688255e-01 2.111388512944e-01 2.130326424983e-01 2.149676655553e-01 2.169471150551e-01 2.189648554446e-01 2.210203876413e-01 2.231104567020e-01 2.252313606583e-01 2.273823931068e-01 2.295618855084e-01 2.317679835362e-01 2.340006320792e-01 2.362545892376e-01 2.385300955051e-01 2.408220231048e-01 2.431303109580e-01 2.454541494309e-01 2.477919745310e-01 2.501420020389e-01 2.525034404752e-01 2.548722088409e-01 2.572476231548e-01 2.596286171532e-01 2.620117725084e-01 2.643993464499e-01 2.667873398609e-01 2.691756390554e-01 2.715622982254e-01 2.739454359180e-01 2.763238660392e-01 2.786962303377e-01 2.810615988472e-01 2.834189812671e-01 2.857679826871e-01 2.881070111218e-01 2.904351695237e-01 2.927496677631e-01 2.950507867357e-01 2.973367385050e-01 2.996066105248e-01 3.018607532964e-01 3.040969417923e-01 3.063153931203e-01 3.085153256206e-01 3.106926217574e-01 3.128489353703e-01 3.149816368159e-01 3.170917988377e-01 3.191800869560e-01 3.212446275705e-01 3.232840985301e-01 3.252957135533e-01 3.272790702771e-01 3.292355166447e-01 3.311638457216e-01 3.330659447842e-01 3.349387377539e-01 3.367785516204e-01 3.385867532001e-01 3.403608925142e-01 3.421038100051e-01 3.438149869706e-01 3.454925017587e-01 3.471355027716e-01 3.487411275842e-01 3.503103511477e-01 3.518420193847e-01 3.533384857477e-01 3.547979054150e-01 3.562189693499e-01 3.576003832563e-01 3.589427577134e-01 3.602447038518e-01 3.615070115813e-01 3.627285199022e-01 3.639081494401e-01 3.650469014778e-01 3.661430212594e-01 3.671971617607e-01 3.682082114880e-01 3.691746829467e-01 3.700966045594e-01 3.709740385879e-01 3.718065015851e-01 3.725949473987e-01 3.733373772870e-01 3.740340543407e-01 3.746830883868e-01 3.752840683381e-01 3.758381973773e-01 3.763444983534e-01 3.768041186885e-01 3.772150395723e-01 3.775764633257e-01 3.778886481965e-01 3.781504374912e-01 3.783631939236e-01 3.785266511773e-01 3.786396685860e-01 3.787033132732e-01 3.787141858067e-01 3.786749871704e-01 3.785839196088e-01 3.784415406703e-01 3.782497823481e-01 3.780033197647e-01 3.777061041105e-01 3.773554466225e-01 3.769527156254e-01 3.764980951424e-01 3.759895216902e-01 3.754289678697e-01 3.748138047543e-01 3.741448552922e-01 3.734238070121e-01 3.726482106383e-01 3.718193822542e-01 3.709366852161e-01 3.699992955968e-01 3.690085178966e-01 3.679621051741e-01 3.668627388053e-01 3.657096472171e-01 3.645019775462e-01 3.632410989393e-01 3.619229336287e-01 3.605525500533e-01 3.591273659617e-01 3.576483694730e-01 3.561165285739e-01 3.545285292894e-01 3.528880931130e-01 3.511917359793e-01 3.494416463949e-01 3.476399359662e-01 3.457828053872e-01 3.438736674070e-01 3.419092810858e-01 3.398914957717e-01 3.378219504566e-01 3.356976560305e-01 3.335224662970e-01 3.312943217785e-01 3.290121249182e-01 3.266792645548e-01 3.242919412031e-01 3.218554517717e-01 3.193659614030e-01 3.168247123963e-01 3.142343543667e-01 3.115905959371e-01 3.088993428498e-01 3.061560182277e-01 3.033631842652e-01 3.005225924045e-01 2.976300421034e-01 2.946924492475e-01 2.917033204254e-01 2.886684734558e-01 2.855868122116e-01 2.824553248959e-01 2.792806100662e-01 2.760569480615e-01 2.727906782705e-01 2.694777510147e-01 2.661194224022e-01 2.627210526588e-01 2.592734314221e-01 2.557883561432e-01 2.522592107097e-01 2.486879965103e-01 2.450791393226e-01 2.414253813763e-01 2.377384320799e-01 2.340087577329e-01 2.302421324125e-01 2.264417480773e-01 2.226004774496e-01 2.187300475417e-01 2.148204547673e-01 2.108807111420e-01 2.069090088087e-01 2.029037103935e-01 1.988743659855e-01 1.948105171951e-01 1.907250208445e-01 1.866116731475e-01 1.824735192615e-01 1.783178071111e-01 1.741345689803e-01 1.699394374059e-01 1.657236940798e-01 1.614941076589e-01 1.572557819744e-01 1.530017437877e-01 1.487486754944e-01 1.444852259939e-01 1.402257765573e-01 1.359701157164e-01 1.317182274059e-01 1.274859051066e-01 1.232644704413e-01 1.190725207318e-01 1.149088322427e-01 1.107815378316e-01 1.067060311833e-01 1.026794766684e-01 9.872728507237e-02 9.484982908211e-02 9.106768969443e-02 8.739983473642e-02 8.385425696357e-02 8.046728835784e-02 7.724879553089e-02 7.423517428838e-02 7.145342344043e-02 6.893052454676e-02 6.671067148686e-02 6.481662010915e-02 6.328933225112e-02 6.215772843610e-02 6.144144632171e-02 6.116695149080e-02 6.133414250222e-02 6.194446443720e-02 6.299032934242e-02 6.444231009972e-02 6.628715624663e-02 6.848442391822e-02 7.100270575850e-02 7.381747997568e-02 7.688108469995e-02 8.018099097819e-02 8.367522826467e-02 8.734410577108e-02 9.117235676651e-02 9.512155883018e-02 9.919975568934e-02 1.033678402816e-01 1.076260948399e-01 1.119622357157e-01 1.163526135928e-01 1.208125707408e-01 1.253043495739e-01 1.298464868541e-01 1.344175500158e-01 1.390099771244e-01 1.436369855085e-01 1.482640340695e-01 1.529194981963e-01 1.575722983234e-01 1.622313583500e-01 1.668991086920e-01 1.715496480583e-01 1.762135404606e-01 1.808524692520e-01 1.854912408549e-01 1.901165293931e-01 1.947169988999e-01 1.993161049340e-01 2.038750922950e-01 2.084294919400e-01 2.129494196936e-01 2.174429495431e-01 2.219181641608e-01 2.263460603949e-01 2.307607151510e-01 2.351256258566e-01 2.394638509329e-01 2.437652883366e-01 2.480173461746e-01 2.522451420378e-01 2.564133923622e-01 2.605518545638e-01 2.646378584639e-01 2.686744372658e-01 2.726729492832e-01 2.766050940987e-01 2.805024522408e-01 2.843335684376e-01 2.881152549685e-01 2.918439543895e-01 2.955042609145e-01 2.991191636496e-01 3.026601060972e-01 3.061485139182e-01 3.095703399982e-01 3.129230592063e-01 3.162198557647e-01 3.194371661110e-01 3.225965880476e-01 3.256792227874e-01 3.286911799920e-01 3.316365350260e-01 3.344988483613e-01 3.372951389969e-01 3.400092276776e-01 3.426470083157e-01 3.452094501746e-01 3.476864551333e-01 3.500905074348e-01 3.524059545610e-01 3.546423204004e-01 3.567970227104e-01 3.588617010233e-01 3.608494239764e-01 3.627431678557e-01 3.645558359736e-01 3.662810592308e-01 3.679137325106e-01 3.694651865811e-01 3.709201231400e-01 3.722910022666e-01 3.735701491574e-01 3.747565529490e-01 3.758581933234e-01 3.768622172020e-01 3.777820535869e-01 3.786076640349e-01 3.793428776860e-01 3.799911856901e-01 3.805440105720e-01 3.810133679030e-01 3.813893627193e-01 3.816781422539e-01 3.818815341177e-01 3.819942991274e-01 3.820243941751e-01 3.819674244791e-01 3.818272076925e-01 3.816062292664e-01 3.813019583042e-01 3.809211406932e-01 3.804627404154e-01 3.799275427254e-01 3.793219484528e-01 3.786430566165e-01 3.778985609592e-01 3.770885084421e-01 3.762136560915e-01 3.752845277965e-01 3.742936808013e-01 3.732541086037e-01 3.721648230039e-01 3.710283439501e-01 3.698561011723e-01 3.686405550539e-01 3.673998013884e-01 3.661271570812e-01 3.648336482646e-01 3.635266507044e-01 3.622019765212e-01 3.608787701199e-01 3.595501866064e-01 3.582315764307e-01 3.569245082068e-01 3.556352268411e-01 3.543756225942e-01 3.531430920755e-01 3.519537241839e-01 3.508078348262e-01 3.497162507755e-01 3.486859285017e-01 3.477222560024e-01 3.468333072040e-01 3.460262507448e-01 3.453080960849e-01 3.446864140480e-01 3.441686272022e-01 3.437584647730e-01 3.434660865151e-01 3.432943845617e-01 3.432522534065e-01 3.433429181227e-01 3.435703799815e-01 3.439436311479e-01 3.444597561185e-01 3.451309039262e-01 3.459523980855e-01 3.469307085937e-01 3.480696828444e-01 3.493632209713e-01 3.508216331658e-01 3.524366977387e-01 3.542120495083e-01 3.561466041283e-01 3.582350357813e-01 3.604799149660e-01 3.628723624538e-01 3.654124870074e-01 3.680949834978e-01 3.709132724808e-01 3.738656908951e-01 3.769423197167e-01 3.801393734264e-01 3.834503921582e-01 3.868671645730e-01 3.903837172031e-01 3.939915522929e-01 3.976819992160e-01 4.014503950264e-01 4.052844572011e-01 4.091782370780e-01 4.131242117708e-01 4.171090496525e-01 4.211306636499e-01 4.251738785091e-01 4.292353848127e-01 4.333041847222e-01 4.373701935856e-01 4.414297505997e-01 4.454673788852e-01 4.494836697016e-01 4.534626611399e-01 4.573993697589e-01 4.612893675050e-01 4.651160767903e-01 4.688842436985e-01 4.725743172530e-01 4.761880766061e-01 4.797157846012e-01 4.831462476355e-01 4.864838497757e-01 4.897085772297e-01 4.928276458565e-01 4.958273518368e-01 4.987042250226e-01 5.014572048454e-01 5.040734452879e-01 5.065581802465e-01 5.088996061419e-01 5.110966292083e-01 5.131486837460e-01 5.150466034353e-01 5.167936924768e-01 5.183843711615e-01 5.198152763541e-01 5.210871448860e-01 5.221975500762e-01 5.231436318569e-01 5.239282450918e-01 5.245481634756e-01 5.250034028253e-01 5.252978271125e-01 5.254248857662e-01 5.253933748670e-01 5.252010637969e-01 5.248472408400e-01 5.243412771699e-01 5.236754773824e-01 5.228609876628e-01 5.218985844910e-01 5.207870124539e-01 5.195389478390e-01 5.181485751732e-01 5.166283176223e-01 5.149800723121e-01 5.132058927443e-01 5.113173433688e-01 5.093141456562e-01 5.072070147287e-01 5.049973107348e-01 5.026966477293e-01 5.003085765012e-01 4.978402855628e-01 4.953031708211e-01 4.926977470972e-01 4.900405849341e-01 4.873311686880e-01 4.845840183923e-01 4.818063581856e-01 4.790029906350e-01 4.761911932309e-01 4.733712139952e-01 4.705590463083e-01 4.677616767879e-01 4.649885779148e-01 4.622512780645e-01 4.595581250923e-01 4.569214116759e-01 4.543479505785e-01 4.518526208644e-01 4.494404828294e-01 4.471283645193e-01 4.449211647892e-01 4.428303194908e-01 4.408707465454e-01 4.390422735183e-01 4.373676318688e-01 4.358453019603e-01 4.344902286570e-01 4.333127728623e-01 4.323131570552e-01 4.315112311657e-01 4.309021976777e-01 4.305011193449e-01 4.303110753591e-01 4.303340291924e-01 4.305813081154e-01 4.310488528383e-01 4.317440150161e-01 4.326648813972e-01 4.338140041912e-01 4.351886308481e-01 4.367884787593e-01 4.386093195425e-01 4.406477612249e-01 4.428972508434e-01 4.453517521503e-01 4.480059256729e-01 4.508470402511e-01 4.538711833096e-01 4.570625750940e-01 4.604135236690e-01 4.639123300380e-01 4.675426692550e-01 4.712980569559e-01 4.751567798497e-01 4.791134283828e-01 4.831475971325e-01 4.872462533079e-01 4.913986577907e-01 4.955823251894e-01 4.997921180376e-01 5.040056880654e-01 5.082147519515e-01 5.124023920055e-01 5.165566537259e-01 5.206657259583e-01 5.247141571767e-01 5.286970573296e-01 5.325953159050e-01 5.364062904369e-01 5.401171211303e-01 5.437179809677e-01 5.472085673843e-01 5.505726045016e-01 5.538137339173e-01 5.569203724672e-01 5.598910439422e-01 5.627261123055e-01 5.654169255072e-01 5.679672856973e-01 5.703748592278e-01 5.726409152678e-01 5.747656149356e-01 5.767505153886e-01 5.785973614102e-01 5.803089455002e-01 5.818877296271e-01 5.833359261524e-01 5.846578488250e-01 5.858549459022e-01 5.869313838176e-01 5.878888341583e-01 5.887320994577e-01 5.894604113948e-01 5.900776353197e-01 5.905870237367e-01 5.909877379389e-01 5.912832821114e-01 5.914733361793e-01 5.915598104212e-01 5.915450124760e-01 5.914273644444e-01 5.912124733038e-01 5.908964956906e-01 5.904868520625e-01 5.899843381885e-01 5.893932724076e-01 5.887194804182e-01 5.879680122654e-01 5.871498502609e-01 5.862715692368e-01 5.853489925927e-01 5.843914731633e-01 5.834193334110e-01 5.824482030891e-01 5.814987208816e-01 5.805954460676e-01 5.797575669341e-01 5.790183474976e-01 5.783983565896e-01 5.779287070075e-01 5.776412992780e-01 5.775573911195e-01 5.777152088660e-01 5.781316318501e-01 5.788396697131e-01 5.798597403553e-01 5.812063117018e-01 5.829034425475e-01 5.849548852298e-01 5.873692764590e-01 5.901478204597e-01 5.932816845961e-01 5.967645718619e-01 6.005744693608e-01 6.046923219554e-01 6.090902819991e-01 6.137329640090e-01 6.185881803851e-01 6.236126222717e-01 6.287649588380e-01 6.340029392172e-01 6.392775250002e-01 6.445468776462e-01 6.497654524494e-01 6.548886686021e-01 6.598784254171e-01 6.646952114669e-01 6.693049766495e-01 6.736787014054e-01 6.777866573333e-01 6.816120782766e-01 6.851345094166e-01 6.883444826631e-01 6.912343222905e-01 6.937990350017e-01 6.960437875626e-01 6.979715944315e-01 6.995911827734e-01 7.009166947035e-01 7.019578503901e-01 7.027335101482e-01 7.032585439541e-01 7.035486199669e-01 7.036217197122e-01 7.034913724076e-01 7.031725644468e-01 7.026788664681e-01 7.020220279771e-01 7.012115827169e-01 7.002573146657e-01 6.991673854710e-01 6.979506334592e-01 6.966166489349e-01 6.951750651328e-01 6.936413075097e-01 6.920304970217e-01 6.903644626500e-01 6.886687869703e-01 6.869761678597e-01 6.853242825255e-01 6.837602796457e-01 6.823355754878e-01 6.811074782754e-01 6.801425258986e-01 6.795071444424e-01 6.792738633304e-01 6.795142266920e-01 6.802986809874e-01 6.816944710765e-01 6.837602947492e-01 6.865500016003e-01 6.900977847255e-01 6.944349340284e-01 6.995699368124e-01 7.054983127247e-01 7.122001753181e-01 7.196382543826e-01 7.277659460133e-01 7.365183742211e-01 7.458265943856e-01 7.556090901537e-01 7.657821386973e-01 7.762606480705e-01 7.869573612773e-01 7.977895701434e-01 8.086772863227e-01 8.195508776845e-01 8.303391783882e-01 8.409892518032e-01 8.514501430232e-01 8.616783070577e-01 8.716446522745e-01 8.813179756092e-01 8.906824168372e-01 8.997192118835e-01 9.084226840162e-01 9.167839126731e-01 9.247951141619e-01 9.324621483702e-01 9.397764938038e-01 9.467448327260e-01 9.533652506992e-01 9.596427149427e-01 9.655843652512e-01 9.711945066667e-01 9.764864637150e-01 9.814691020194e-01 9.861660814025e-01 9.905906082501e-01 9.947675995604e-01 9.987210451705e-01 1.002474580349e+00 1.006054383152e+00 1.009477602568e+00 1.012767057472e+00 1.015931970010e+00 1.018976049160e+00 1.021898562071e+00 1.024683845232e+00 1.027317112285e+00 1.029763902819e+00 1.031997123927e+00 1.033975550592e+00 1.035665802904e+00 1.037036331893e+00 1.038057871135e+00 1.038719978012e+00 1.039015114674e+00 1.038961423200e+00 1.038583050935e+00 1.037923849489e+00 1.037043931155e+00 1.036002785866e+00 1.034878152089e+00 1.033731907983e+00 1.032629584758e+00 1.031619639513e+00 1.030724621719e+00 1.029957790210e+00 1.029288624102e+00 1.028675359503e+00 1.028045125278e+00 1.027305248935e+00 1.026362566381e+00 1.025101878216e+00 1.023436027358e+00 1.021277938156e+00 1.018565874409e+00 1.015283657341e+00 1.011424024847e+00 1.007046320851e+00 1.002223726927e+00 9.970701910405e-01 9.917370956222e-01 9.863710604756e-01 9.811614597472e-01 9.762703816529e-01 9.718691191790e-01 9.681172365512e-01 9.651329923589e-01 9.630420467806e-01 9.619009419489e-01 9.617689373119e-01 9.626547380431e-01 9.645285672762e-01 9.673489897439e-01 9.694637659434e-01 9.709589788485e-01 9.725229421496e-01 9.749706484968e-01 9.789055738219e-01 9.844442217223e-01 9.911235559996e-01 9.981025703978e-01 1.004488157298e+00 1.009666159183e+00 1.013553239804e+00 1.016645384150e+00 1.019813567639e+00 1.023971455153e+00 1.029753959045e+00 1.037253422633e+00 1.045995203252e+00 1.055174402658e+00 1.063977986534e+00 1.071894507064e+00 1.078914035450e+00 1.085530921356e+00 1.092493858231e+00 1.100491472700e+00 1.109868432023e+00 1.120431480143e+00 1.131503880220e+00 1.142186680581e+00 1.151667795845e+00 1.159485009898e+00 1.165672220191e+00 1.170683785287e+00 1.175137035865e+00 1.179498872181e+00 1.183848274429e+00 1.187758763496e+00 1.190422369068e+00 1.190974925759e+00 1.188864911952e+00 1.184161979488e+00 1.177757326685e+00 1.171322785728e+00 1.167062836280e+00 1.167347438878e+00 1.174292897103e+00 1.189282791551e+00 1.212312807512e+00 1.186898954845e+00 1.081244371469e+00 1.065238672077e+00 1.059784241169e+00 1.050249000372e+00 1.040576349116e+00 1.036021156390e+00 1.040923701973e+00 1.055962292081e+00 1.076710892911e+00 1.095244970948e+00 1.103590311475e+00 1.097263250918e+00 1.077369892347e+00 1.050745747483e+00 1.027791323748e+00 1.017913681203e+00 1.024565356963e+00 1.043093274275e+00 1.063476166183e+00 1.075540331204e+00 1.073402399099e+00 1.057656184946e+00 1.035077794115e+00 1.016120028082e+00 1.010155014110e+00 1.020502248788e+00 1.042338416721e+00 1.065275538645e+00 1.078396663729e+00 1.074536930719e+00 1.052727366448e+00 1.018684526071e+00 9.836491863275e-01 9.608445260998e-01 9.598166338516e-01 9.813117153027e-01 1.016880317805e+00 1.053653746010e+00 1.079972040908e+00 1.089063869820e+00 1.080240505434e+00 1.058483244779e+00 1.032595316287e+00 1.012050661822e+00 1.003302476413e+00 1.007154354620e+00 1.019224405379e+00 1.032913507428e+00 1.042939511604e+00 1.047371887972e+00 1.047682230468e+00 1.047260008444e+00 1.049054303367e+00 1.053765884908e+00 1.059359057355e+00 1.062298026339e+00 1.059522817865e+00 1.050101269302e+00 1.035860805257e+00 1.020674741873e+00 1.008888704304e+00 1.003385962875e+00 1.004486965918e+00 1.010115080085e+00 1.017091271630e+00 1.022595693919e+00 1.024961596261e+00 1.023780607817e+00 1.019414092226e+00 1.012637377854e+00 1.004502274850e+00 9.965011241210e-01 9.906441159151e-01 9.889820131470e-01 9.926853654185e-01 1.000981389983e+00 1.011014475397e+00 1.018768558982e+00 1.020928154045e+00 1.016697045222e+00 1.008700962562e+00 1.002410010320e+00 1.003667011015e+00 1.015406483995e+00 1.035330037918e+00 1.056534444825e+00 1.070628898872e+00 1.071483265592e+00 1.058046087654e+00 1.035322885842e+00 1.013249326874e+00 1.002814021656e+00 1.010538374387e+00 1.034454675490e+00 1.065028501693e+00 1.090188669490e+00 1.100580406643e+00 1.092844777327e+00 1.070442702080e+00 1.042498595138e+00 1.020472255409e+00 1.013247574193e+00 1.022839683016e+00 1.043754053355e+00 1.066612479238e+00 1.082933488046e+00 1.088415051272e+00 1.083759126509e+00 1.073577829238e+00 1.063966774193e+00 1.059614027384e+00 1.061847816462e+00 1.068514485057e+00 1.075777332292e+00 1.080374856720e+00 1.081170614948e+00 1.079304726264e+00 1.077086802744e+00 1.076370195024e+00 1.077204969734e+00 1.077729995052e+00 1.075182840405e+00 1.067565925802e+00 1.054950170753e+00 1.039760394116e+00 1.025837830711e+00 1.016460337663e+00 1.012424722140e+00 1.011248206818e+00 1.008299225310e+00 9.991505683258e-01 9.819544412438e-01 9.588385290640e-01 9.355485245760e-01 9.192354757226e-01 9.147265728715e-01 9.214962547705e-01 9.335650766590e-01 9.426295973138e-01 9.422689959361e-01 9.309644208325e-01 9.131667700949e-01 8.977668075258e-01 8.940862751504e-01 9.065351766690e-01 9.316528126909e-01 9.600639293778e-01 9.815961240747e-01 9.902136448858e-01
 2.085937099232e-01 2.079003121102e-01 2.072660656931e-01 2.066573611480e-01 2.060630174869e-01 2.054790471795e-01 2.048976689098e-01 2.043275690072e-01 2.038056488678e-01 2.033701077533e-01 2.030202348317e-01 2.027160762708e-01 2.024154923101e-01 2.021041814114e-01 2.017918365726e-01 2.015008980315e-01 2.012669288141e-01 2.011223125116e-01 2.010665965521e-01 2.010608822996e-01 2.010570905592e-01 2.010406211587e-01 2.010295031966e-01 2.010474158023e-01 2.011132970623e-01 2.012496674755e-01 2.014755201041e-01 2.017814377369e-01 2.021177511667e-01 2.024320156658e-01 2.027110571705e-01 2.029923323165e-01 2.033333055264e-01 2.037748808684e-01 2.043196484480e-01 2.049295788897e-01 2.055435663005e-01 2.061218174579e-01 2.066721143401e-01 2.072419186268e-01 2.078782352238e-01 2.086007624645e-01 2.094033658412e-01 2.102664147942e-01 2.111553038420e-01 2.120291202246e-01 2.128645482190e-01 2.136820625897e-01 2.145376513669e-01 2.154879640038e-01 2.165530901784e-01 2.177021042763e-01 2.188624408154e-01 2.199641222004e-01 2.209906288632e-01 2.219972218409e-01 2.230750824518e-01 2.242840128979e-01 2.256093169118e-01 2.269801279830e-01 2.283189774926e-01 2.295881364703e-01 2.308105593564e-01 2.320500457344e-01 2.333686201903e-01 2.347881693075e-01 2.362816080516e-01 2.378003017025e-01 2.393067642620e-01 2.407845318452e-01 2.422360818584e-01 2.436823882663e-01 2.451560008065e-01 2.466921658619e-01 2.483097602360e-01 2.499975398409e-01 2.517127006808e-01 2.533950409464e-01 2.550011706765e-01 2.565434026012e-01 2.580946897225e-01 2.597458861279e-01 2.615378912399e-01 2.634284104226e-01 2.653131026918e-01 2.670901474443e-01 2.687356797387e-01 2.703244449492e-01 2.719881660811e-01 2.738203192446e-01 2.758050181393e-01 2.778272928432e-01 2.797540317399e-01 2.815252274739e-01 2.831936833814e-01 2.848883927087e-01 2.867265726392e-01 2.887282948651e-01 2.908074904336e-01 2.928365979869e-01 2.947385305932e-01 2.965309725856e-01 2.983046980768e-01 3.001593268670e-01 3.021396009841e-01 3.042086634758e-01 3.062820456393e-01 3.082921816248e-01 3.102235201166e-01 3.121130715496e-01 3.140172010617e-01 3.159788265054e-01 3.180053930495e-01 3.200684657530e-01 3.221300271748e-01 3.241627642562e-01 3.261611363513e-01 3.281363121373e-01 3.301098378712e-01 3.321040317949e-01 3.341320466097e-01 3.361896815494e-01 3.382618443104e-01 3.403293406914e-01 3.423775363518e-01 3.444027852417e-01 3.464153880571e-01 3.484340445319e-01 3.504739341290e-01 3.525394361099e-01 3.546252362961e-01 3.567203203814e-01 3.588097682252e-01 3.608813195593e-01 3.629333686607e-01 3.649754008617e-01 3.670229122720e-01 3.690886741714e-01 3.711809139596e-01 3.732894585498e-01 3.753913543898e-01 3.774656923955e-01 3.795091840217e-01 3.815355629820e-01 3.835665749144e-01 3.856227341118e-01 3.877063230180e-01 3.897971039008e-01 3.918658449926e-01 3.938976231290e-01 3.958961468053e-01 3.978824195232e-01 3.998825426579e-01 4.019166347122e-01 4.039780975116e-01 4.060420851008e-01 4.080835846403e-01 4.100874021514e-01 4.120542658452e-01 4.140046393534e-01 4.159694643785e-01 4.179690393245e-01 4.200015706829e-01 4.220493776206e-01 4.240830930779e-01 4.260764294218e-01 4.280215860862e-01 4.299404948015e-01 4.318664731534e-01 4.338243284966e-01 4.358207069121e-01 4.378363792398e-01 4.398360635737e-01 4.417893190760e-01 4.436954710888e-01 4.455758675534e-01 4.474612859789e-01 4.493738833496e-01 4.513145729525e-01 4.532629326485e-01 4.551930218542e-01 4.570900575983e-01 4.589567832026e-01 4.608032219508e-01 4.626471972172e-01 4.645027952895e-01 4.663733289372e-01 4.682535331335e-01 4.701304441128e-01 4.719879863482e-01 4.738118218014e-01 4.756036978842e-01 4.773834240692e-01 4.791745952368e-01 4.809914017563e-01 4.828255436817e-01 4.846467305059e-01 4.864220618541e-01 4.881433368470e-01 4.898346008328e-01 4.915332816513e-01 4.932642905907e-01 4.950162906060e-01 4.967525535465e-01 4.984322183824e-01 5.000520681653e-01 5.016420748042e-01 5.032439749976e-01 5.048784238904e-01 5.065295701639e-01 5.081593887426e-01 5.097378254952e-01 5.112666159760e-01 5.127778616694e-01 5.143038889170e-01 5.158587572684e-01 5.174249687655e-01 5.189694799318e-01 5.204686129798e-01 5.219269457492e-01 5.233720894882e-01 5.248356321555e-01 5.263277407426e-01 5.278292665779e-01 5.293073116464e-01 5.307390904161e-01 5.321361057240e-01 5.335304821416e-01 5.349503393127e-01 5.363972776177e-01 5.378424964860e-01 5.392516143056e-01 5.406146338047e-01 5.419519450240e-01 5.432985555355e-01 5.446691753119e-01 5.460480406433e-01 5.473994184957e-01 5.486993385185e-01 5.499557707011e-01 5.512020712494e-01 5.524634656372e-01 5.537336716393e-01 5.549809990393e-01 5.561752746452e-01 5.573170084184e-01 5.584378517756e-01 5.595706956420e-01 5.607166564387e-01 5.618471091790e-01 5.629358041193e-01 5.639768425843e-01 5.650011479242e-01 5.660402941527e-01 5.670975226165e-01 5.681469384044e-01 5.691644301751e-01 5.701458552075e-01 5.711136257189e-01 5.720932847363e-01 5.730848079546e-01 5.740604756591e-01 5.749980938450e-01 5.758995082308e-01 5.767830761123e-01 5.776687641429e-01 5.785527607945e-01 5.794108250811e-01 5.802243757615e-01 5.810034904402e-01 5.817689852893e-01 5.825333830225e-01 5.832912886916e-01 5.840218758679e-01 5.847153854240e-01 5.853872163079e-01 5.860585373688e-01 5.867335900051e-01 5.873982168626e-01 5.880345427247e-01 5.886383333027e-01 5.892256658456e-01 5.898130550143e-01 5.903954165979e-01 5.909541262237e-01 5.914773564817e-01 5.919684222731e-01 5.924434921210e-01 5.929106301899e-01 5.933602470646e-01 5.937791956934e-01 5.941685304614e-01 5.945401956366e-01 5.949043907994e-01 5.952584618593e-01 5.955908202115e-01 5.958942104862e-01 5.961760731064e-01 5.964488880374e-01 5.967133721841e-01 5.969583426232e-01 5.971745842935e-01 5.973616073330e-01 5.975272178013e-01 5.976794618155e-01 5.978130634484e-01 5.979221385674e-01 5.980058643456e-01 5.980698728810e-01 5.981169541297e-01 5.981451267816e-01 5.981509444514e-01 5.981326127820e-01 5.980975056576e-01 5.980478690040e-01 5.979773353326e-01 5.978801459286e-01 5.977556017900e-01 5.976082524637e-01 5.974440252741e-01 5.972618518410e-01 5.970557667674e-01 5.968217881719e-01 5.965653896122e-01 5.962901566850e-01 5.959968573800e-01 5.956833922636e-01 5.953464990414e-01 5.949859936872e-01 5.946051208677e-01 5.942028196920e-01 5.937776846031e-01 5.933298928396e-01 5.928609410395e-01 5.923695804802e-01 5.918559327860e-01 5.913183933089e-01 5.907583033923e-01 5.901769855149e-01 5.895767826350e-01 5.889540359138e-01 5.883062528711e-01 5.876346517069e-01 5.869395789629e-01 5.862239177296e-01 5.854870278247e-01 5.847248510992e-01 5.839393281018e-01 5.831309379271e-01 5.822990865727e-01 5.814445614743e-01 5.805675839658e-01 5.796678449650e-01 5.787448766848e-01 5.777997361502e-01 5.768297379634e-01 5.758360660147e-01 5.748203192062e-01 5.737819614463e-01 5.727198233468e-01 5.716347970277e-01 5.705251572961e-01 5.693929463564e-01 5.682395144826e-01 5.670625669625e-01 5.658620963908e-01 5.646382735089e-01 5.633903207647e-01 5.621194335278e-01 5.608259931029e-01 5.595094446260e-01 5.581697292171e-01 5.568075572117e-01 5.554211621154e-01 5.540113687424e-01 5.525781451512e-01 5.511222845440e-01 5.496436939158e-01 5.481430618190e-01 5.466170451574e-01 5.450677747539e-01 5.434960553559e-01 5.419009879480e-01 5.402836740769e-01 5.386439513977e-01 5.369793027344e-01 5.352916959991e-01 5.335821367809e-01 5.318487373275e-01 5.300942470512e-01 5.283176349154e-01 5.265173603313e-01 5.246946644877e-01 5.228491929561e-01 5.209811661351e-01 5.190925087831e-01 5.171814698975e-01 5.152472326584e-01 5.132915871220e-01 5.113133648544e-01 5.093131359209e-01 5.072917554840e-01 5.052481496157e-01 5.031821574505e-01 5.010954781893e-01 4.989870128361e-01 4.968574518075e-01 4.947067902156e-01 4.925341638136e-01 4.903412563333e-01 4.881275692760e-01 4.858935245565e-01 4.836380000177e-01 4.813627600322e-01 4.790665326098e-01 4.767502054988e-01 4.744145003141e-01 4.720581548267e-01 4.696828184057e-01 4.672873608264e-01 4.648717051887e-01 4.624378514393e-01 4.599843961012e-01 4.575123532614e-01 4.550219989216e-01 4.525128407605e-01 4.499846480306e-01 4.474390404874e-01 4.448751049546e-01 4.422939451374e-01 4.396960196082e-01 4.370803269018e-01 4.344469978863e-01 4.317976636787e-01 4.291303789369e-01 4.264481665694e-01 4.237509734493e-01 4.210377220852e-01 4.183095037355e-01 4.155651238031e-01 4.128063486585e-01 4.100336046775e-01 4.072467769718e-01 4.044474648799e-01 4.016335727663e-01 3.988065860325e-01 3.959666046792e-01 3.931143889800e-01 3.902496228228e-01 3.873743010256e-01 3.844884768835e-01 3.815905396405e-01 3.786821416266e-01 3.757634397445e-01 3.728359081629e-01 3.698990290120e-01 3.669540898671e-01 3.640010937403e-01 3.610396495146e-01 3.580719590483e-01 3.550959542997e-01 3.521152392969e-01 3.491286381742e-01 3.461373947590e-01 3.431412544924e-01 3.401421191340e-01 3.371382314768e-01 3.341324919419e-01 3.311252839318e-01 3.281169045743e-01 3.251093267455e-01 3.221010021606e-01 3.190933081180e-01 3.160887802069e-01 3.130844019568e-01 3.100848954422e-01 3.070900182554e-01 3.040999862292e-01 3.011167309303e-01 2.981398674753e-01 2.951698881578e-01 2.922095551448e-01 2.892590444502e-01 2.863190601929e-01 2.833937750249e-01 2.804795094880e-01 2.775796926121e-01 2.746962388166e-01 2.718280762527e-01 2.689800015767e-01 2.661510292179e-01 2.633421884017e-01 2.605558345465e-01 2.577920702758e-01 2.550529429162e-01 2.523419090218e-01 2.496573718928e-01 2.470025878050e-01 2.443795235756e-01 2.417885394609e-01 2.392324391686e-01 2.367125505738e-01 2.342299674081e-01 2.317894821807e-01 2.293884030913e-01 2.270316750071e-01 2.247209909335e-01 2.224568735419e-01 2.202428839758e-01 2.180808919272e-01 2.159713898012e-01 2.139189777819e-01 2.119235534684e-01 2.099864627945e-01 2.081125069727e-01 2.063022301813e-01 2.045582501509e-01 2.028839060571e-01 2.012773005372e-01 1.997448236595e-01 1.982848935864e-01 1.968999905858e-01 1.955940482444e-01 1.943662305696e-01 1.932214941039e-01 1.921589243313e-01 1.911796520595e-01 1.902863042260e-01 1.894786606561e-01 1.887587716015e-01 1.881280212835e-01 1.875869021226e-01 1.871363884541e-01 1.867775438440e-01 1.865078159607e-01 1.863312304148e-01 1.862447781690e-01 1.862482945591e-01 1.863432454092e-01 1.865275322043e-01 1.868020285529e-01 1.871655381590e-01 1.876151404667e-01 1.881522812068e-01 1.887741335597e-01 1.894800432439e-01 1.902680995558e-01 1.911359722975e-01 1.920832335608e-01 1.931076651149e-01 1.942062379404e-01 1.953786243540e-01 1.966214864311e-01 1.979324021598e-01 1.993101558151e-01 2.007511418083e-01 2.022544425277e-01 2.038160928335e-01 2.054345764262e-01 2.071094424752e-01 2.088357149917e-01 2.106138652852e-01 2.124391174474e-01 2.143079448286e-01 2.162205210616e-01 2.181728004447e-01 2.201654974720e-01 2.221949298149e-01 2.242595755591e-01 2.263555400632e-01 2.284807183406e-01 2.306324595840e-01 2.328105793884e-01 2.350137049763e-01 2.372394009097e-01 2.394863197891e-01 2.417505135895e-01 2.440312593784e-01 2.463257936619e-01 2.486332394772e-01 2.509525648859e-01 2.532819552567e-01 2.556198288220e-01 2.579641356221e-01 2.603127039641e-01 2.626642891660e-01 2.650180203955e-01 2.673712132270e-01 2.697245549034e-01 2.720755841219e-01 2.744243508201e-01 2.767676148735e-01 2.791045926406e-01 2.814343290963e-01 2.837542156561e-01 2.860654145651e-01 2.883659015774e-01 2.906541403362e-01 2.929303141519e-01 2.951932652482e-01 2.974386073803e-01 2.996682466468e-01 3.018792442259e-01 3.040728571500e-01 3.062496526420e-01 3.084062868992e-01 3.105428500791e-01 3.126561068513e-01 3.147454515064e-01 3.168114217798e-01 3.188551949700e-01 3.208750018212e-01 3.228701024377e-01 3.248361538454e-01 3.267737984671e-01 3.286815503047e-01 3.305615740960e-01 3.324132393445e-01 3.342345735908e-01 3.360247325254e-01 3.377808809016e-01 3.395033772844e-01 3.411928154247e-01 3.428485407486e-01 3.444711719518e-01 3.460578944251e-01 3.476081550559e-01 3.491217863737e-01 3.505981333289e-01 3.520368366193e-01 3.534378197356e-01 3.547996767799e-01 3.561222479125e-01 3.574055704026e-01 3.586487649812e-01 3.598511965657e-01 3.610112941533e-01 3.621295054845e-01 3.632044069352e-01 3.642370667412e-01 3.652275288140e-01 3.661737072971e-01 3.670762806636e-01 3.679328982532e-01 3.687430818093e-01 3.695084335760e-01 3.702275515860e-01 3.709018971633e-01 3.715284904397e-01 3.721076226900e-01 3.726391278107e-01 3.731208193759e-01 3.735562322689e-01 3.739418437446e-01 3.742802155124e-01 3.745685056032e-01 3.748061623082e-01 3.749949479614e-01 3.751321759349e-01 3.752206385826e-01 3.752590802791e-01 3.752442990570e-01 3.751793374824e-01 3.750620153864e-01 3.748934252478e-01 3.746734494636e-01 3.743999249606e-01 3.740751723933e-01 3.736960078055e-01 3.732639873720e-01 3.727799443066e-01 3.722412858548e-01 3.716506214509e-01 3.710060409450e-01 3.703064003205e-01 3.695540400184e-01 3.687458826630e-01 3.678848691077e-01 3.669699956267e-01 3.660005016161e-01 3.649774886318e-01 3.638973261100e-01 3.627645370949e-01 3.615767725541e-01 3.603343182314e-01 3.590390693886e-01 3.576869559098e-01 3.562817466072e-01 3.548201921726e-01 3.533047062166e-01 3.517359016448e-01 3.501111352451e-01 3.484337068940e-01 3.467003163924e-01 3.449122889618e-01 3.430712609527e-01 3.411743561109e-01 3.392263573913e-01 3.372223906029e-01 3.351646878516e-01 3.330545897285e-01 3.308886371608e-01 3.286720173752e-01 3.263997852537e-01 3.240759382432e-01 3.217001273420e-01 3.192692418468e-01 3.167901041107e-01 3.142550235072e-01 3.116711384884e-01 3.090349867847e-01 3.063464704388e-01 3.036097899981e-01 3.008196741772e-01 2.979817521438e-01 2.950941756134e-01 2.921544369280e-01 2.891690864457e-01 2.861320082266e-01 2.830497484217e-01 2.799174162895e-01 2.767381537166e-01 2.735139638726e-01 2.702391292974e-01 2.669234124308e-01 2.635585826262e-01 2.601510191015e-01 2.567000403881e-01 2.532017830688e-01 2.496664010279e-01 2.460834433416e-01 2.424622311875e-01 2.387997397242e-01 2.350945019351e-01 2.313547439521e-01 2.275706408097e-01 2.237532260373e-01 2.198968609129e-01 2.160038188080e-01 2.120793504480e-01 2.081158963149e-01 2.041251433987e-01 2.000989433912e-01 1.960436249429e-01 1.919613557455e-01 1.878461656682e-01 1.837116013806e-01 1.795461960242e-01 1.753616903339e-01 1.711557075780e-01 1.669267038061e-01 1.626871919125e-01 1.584251385894e-01 1.541565965678e-01 1.498765406371e-01 1.455876969639e-01 1.413009668290e-01 1.370077921079e-01 1.327259059394e-01 1.284483962712e-01 1.241861388732e-01 1.199473238589e-01 1.157275446282e-01 1.115494909936e-01 1.074062806958e-01 1.033188631490e-01 9.929278869087e-02 9.533738174511e-02 9.147740813568e-02 8.771456454978e-02 8.408212550161e-02 8.059189394724e-02 7.726923816907e-02 7.414944515434e-02 7.124978660615e-02 6.861715971073e-02 6.627739927771e-02 6.427086895419e-02 6.263680533024e-02 6.140006349195e-02 6.059847117983e-02 6.024683177588e-02 6.035584429007e-02 6.093147261442e-02 6.195468243156e-02 6.341180846614e-02 6.527553822757e-02 6.750591018102e-02 7.008172629242e-02 7.295285508050e-02 7.609574708589e-02 7.947659374991e-02 8.305847289807e-02 8.683167759305e-02 9.075150233938e-02 9.481639858125e-02 9.899778133614e-02 1.032777301855e-01 1.076580347853e-01 1.121014163776e-01 1.166240593178e-01 1.211954304810e-01 1.258156962124e-01 1.304852980263e-01 1.351745801330e-01 1.399094703593e-01 1.446537670064e-01 1.494236254226e-01 1.542081575108e-01 1.589931260001e-01 1.638008177336e-01 1.685927937085e-01 1.733987135394e-01 1.781948337967e-01 1.829818865098e-01 1.877717358369e-01 1.925316647906e-01 1.972965852706e-01 2.020313736654e-01 2.067525515026e-01 2.114578261290e-01 2.161269612934e-01 2.207886118550e-01 2.254057359138e-01 2.300076487031e-01 2.345736968210e-01 2.391015467618e-01 2.436099556914e-01 2.480632365162e-01 2.524975902696e-01 2.568789877611e-01 2.612242116534e-01 2.655314220058e-01 2.697812384410e-01 2.740016654224e-01 2.781584978275e-01 2.822768374644e-01 2.863415498640e-01 2.903476891964e-01 2.943122456820e-01 2.982057514417e-01 3.020557434950e-01 3.058392529383e-01 3.095634857766e-01 3.132322371366e-01 3.168277889785e-01 3.203707463165e-01 3.238382451942e-01 3.272428895358e-01 3.305817458362e-01 3.338429216247e-01 3.370425410354e-01 3.401610352002e-01 3.432100376004e-01 3.461831719269e-01 3.490766678953e-01 3.518989317797e-01 3.546347847771e-01 3.572963912085e-01 3.598757061224e-01 3.623695802795e-01 3.647861026107e-01 3.671119801979e-01 3.693583831988e-01 3.715168124980e-01 3.735861575750e-01 3.755732785862e-01 3.774643098349e-01 3.792728914826e-01 3.809874437412e-01 3.826111584814e-01 3.841479808786e-01 3.855862265686e-01 3.869400818981e-01 3.881959901720e-01 3.893617113394e-01 3.904369339846e-01 3.914138160499e-01 3.923049308127e-01 3.930977789456e-01 3.938012240304e-01 3.944128702356e-01 3.949304297714e-01 3.953599218840e-01 3.956951101817e-01 3.959431142780e-01 3.961009883721e-01 3.961699288246e-01 3.961535186396e-01 3.960511756885e-01 3.958632457154e-01 3.955946962213e-01 3.952428748149e-01 3.948145376181e-01 3.943085076757e-01 3.937260261408e-01 3.930756668595e-01 3.923499370732e-01 3.915620222740e-01 3.907075913503e-01 3.897911741296e-01 3.888213327828e-01 3.877909580345e-01 3.867175027007e-01 3.855919686703e-01 3.844268256168e-01 3.832261422052e-01 3.819867812727e-01 3.807267470243e-01 3.794370873880e-01 3.781341990111e-01 3.768178357140e-01 3.754938987799e-01 3.741732474279e-01 3.728524471785e-01 3.715490561266e-01 3.702591676909e-01 3.689961690652e-01 3.677661269219e-01 3.665716699512e-01 3.654257378834e-01 3.643296206502e-01 3.632942098616e-01 3.623263443278e-01 3.614324110133e-01 3.606192483457e-01 3.598949020748e-01 3.592645839720e-01 3.587382976901e-01 3.583188654077e-01 3.580137846727e-01 3.578308390391e-01 3.577715586856e-01 3.578474778862e-01 3.580569915833e-01 3.584087676029e-01 3.589073768956e-01 3.595513334768e-01 3.603514227601e-01 3.613017756963e-01 3.624102032281e-01 3.636765038216e-01 3.650976478067e-01 3.666812118729e-01 3.684167822205e-01 3.703111050542e-01 3.723576349458e-01 3.745545895746e-01 3.769016079534e-01 3.793890870322e-01 3.820181971533e-01 3.847817924419e-01 3.876741062183e-01 3.906921621183e-01 3.938258473261e-01 3.970705789654e-01 4.004204647652e-01 4.038652795727e-01 4.074000521379e-01 4.110162276589e-01 4.147035819590e-01 4.184577515961e-01 4.222663670054e-01 4.261239698112e-01 4.300202953290e-01 4.339462325824e-01 4.378965288110e-01 4.418563170700e-01 4.458255460410e-01 4.497875760858e-01 4.537374521430e-01 4.576695235868e-01 4.615682984574e-01 4.654353841792e-01 4.692522707706e-01 4.730196844463e-01 4.767261300888e-01 4.803617053530e-01 4.839273965471e-01 4.874043366524e-01 4.907976058396e-01 4.940924958645e-01 4.972852463251e-01 5.003741445394e-01 5.033434828810e-01 5.062004670887e-01 5.089290183625e-01 5.115292595299e-01 5.139984690888e-01 5.163264907817e-01 5.185165537868e-01 5.205597693844e-01 5.224541617303e-01 5.241983406383e-01 5.257869764559e-01 5.272194375889e-01 5.284949960610e-01 5.296092343319e-01 5.305635635486e-01 5.313563669390e-01 5.319844787629e-01 5.324529466720e-01 5.327575006626e-01 5.328992408215e-01 5.328840983438e-01 5.327035172471e-01 5.323692973652e-01 5.318773146386e-01 5.312289341586e-01 5.304343133656e-01 5.294847471070e-01 5.283950506695e-01 5.271623251681e-01 5.257899516431e-01 5.242872502990e-01 5.226529343286e-01 5.208969876669e-01 5.190199422464e-01 5.170309029221e-01 5.149342318088e-01 5.127342080249e-01 5.104422289996e-01 5.080577314207e-01 5.055958581131e-01 5.030556048873e-01 5.004502743725e-01 4.977857488040e-01 4.950667675282e-01 4.923092087120e-01 4.895119868416e-01 4.866910426816e-01 4.838530108873e-01 4.810045371145e-01 4.781598996783e-01 4.753235397829e-01 4.725095886040e-01 4.697240619796e-01 4.669800830699e-01 4.642852754677e-01 4.616529158210e-01 4.590913839730e-01 4.566116167641e-01 4.542263494696e-01 4.519406199951e-01 4.497739626257e-01 4.477275668113e-01 4.458185504823e-01 4.440563519767e-01 4.424462646391e-01 4.410070694786e-01 4.397376641122e-01 4.386558823985e-01 4.377666799451e-01 4.370752883890e-01 4.365963454258e-01 4.363284522843e-01 4.362831696262e-01 4.364624394783e-01 4.368709002970e-01 4.375119669651e-01 4.383872157966e-01 4.394971226267e-01 4.408415620788e-01 4.424179140051e-01 4.442242596560e-01 4.462570035318e-01 4.485086869030e-01 4.509768173769e-01 4.536495715043e-01 4.565209469015e-01 4.595813556356e-01 4.628166972897e-01 4.662217482933e-01 4.697768212445e-01 4.734770830020e-01 4.773013566957e-01 4.812400541524e-01 4.852796150541e-01 4.893989962396e-01 4.935923885922e-01 4.978364381204e-01 5.021207494657e-01 5.064301778169e-01 5.107480052215e-01 5.150630153090e-01 5.193572120123e-01 5.236238498013e-01 5.278414257442e-01 5.320062521243e-01 5.361016431612e-01 5.401167233770e-01 5.440475830361e-01 5.478757190790e-01 5.516044134757e-01 5.552159846267e-01 5.587097088274e-01 5.620815945444e-01 5.653207249164e-01 5.684303294582e-01 5.714040893236e-01 5.742415592040e-01 5.769414037153e-01 5.795026314399e-01 5.819257076283e-01 5.842122114483e-01 5.863625145991e-01 5.883778639147e-01 5.902615819339e-01 5.920137494717e-01 5.936381457887e-01 5.951358532197e-01 5.965103598451e-01 5.977611284937e-01 5.988913561679e-01 5.999036853018e-01 6.007964903520e-01 6.015742969011e-01 6.022344831580e-01 6.027798712593e-01 6.032101532635e-01 6.035257416547e-01 6.037276507984e-01 6.038135580419e-01 6.037878965327e-01 6.036501415372e-01 6.034020748053e-01 6.030472946767e-01 6.025879322914e-01 6.020322898879e-01 6.013835869960e-01 6.006545356006e-01 5.998515689339e-01 5.989884121248e-01 5.980818382319e-01 5.971444393455e-01 5.962008823209e-01 5.952657822467e-01 5.943702483799e-01 5.935328213576e-01 5.927843816212e-01 5.921553841515e-01 5.916691238880e-01 5.913642706675e-01 5.912618782237e-01 5.913983212023e-01 5.918002812841e-01 5.924890673298e-01 5.934968118738e-01 5.948342522972e-01 5.965234807558e-01 5.985731640941e-01 6.009866992835e-01 6.037691854585e-01 6.069091333272e-01 6.103989413384e-01 6.142200496771e-01 6.183466984816e-01 6.227552323550e-01 6.274070466801e-01 6.322693195561e-01 6.373007317432e-01 6.424566777385e-01 6.476956541675e-01 6.529709885653e-01 6.582364570234e-01 6.634508033535e-01 6.685697049123e-01 6.735540318226e-01 6.783681901242e-01 6.829762491366e-01 6.873527596351e-01 6.914709088821e-01 6.953122752980e-01 6.988622411578e-01 7.021076843831e-01 7.050468417122e-01 7.076759564468e-01 7.099976185323e-01 7.120206474781e-01 7.137503365320e-01 7.152021149252e-01 7.163861832920e-01 7.173180393128e-01 7.180122635300e-01 7.184829862933e-01 7.187437973113e-01 7.188070427423e-01 7.186856601120e-01 7.183880569490e-01 7.179229511855e-01 7.172968385863e-01 7.165171208755e-01 7.155885616440e-01 7.145178834666e-01 7.133140569157e-01 7.119864300403e-01 7.105478876589e-01 7.090158764694e-01 7.074139035731e-01 7.057690935959e-01 7.041189546059e-01 7.025054108704e-01 7.009765787329e-01 6.995929771253e-01 6.984157545098e-01 6.975149184121e-01 6.969623680001e-01 6.968360641064e-01 6.972097711414e-01 6.981559640479e-01 6.997461676425e-01 7.020341086226e-01 7.050764045545e-01 7.089055931401e-01 7.135463350727e-01 7.190061509143e-01 7.252733196556e-01 7.323262419359e-01 7.401214889459e-01 7.486080514819e-01 7.577184403836e-01 7.673788294874e-01 7.775092868791e-01 7.880230114798e-01 7.988348716108e-01 8.098600035996e-01 8.210172721682e-01 8.322265557317e-01 8.434225493896e-01 8.545387189825e-01 8.655192915805e-01 8.763200472439e-01 8.868968673281e-01 8.972194835220e-01 9.072586741392e-01 9.169959864316e-01 9.264127956358e-01 9.354926785683e-01 9.442319511934e-01 9.526133190154e-01 9.606371634095e-01 9.682925028517e-01 9.755775231750e-01 9.824913547634e-01 9.890299192572e-01 9.951992062370e-01 1.000999353880e+00 1.006445414074e+00 1.011545118414e+00 1.016314822977e+00 1.020776062323e+00 1.024946545816e+00 1.028853873922e+00 1.032513387856e+00 1.035953874766e+00 1.039189463370e+00 1.042230705493e+00 1.045088382727e+00 1.047754749726e+00 1.050226987750e+00 1.052480287895e+00 1.054494259183e+00 1.056235273305e+00 1.057671104833e+00 1.058770398093e+00 1.059499191161e+00 1.059840058896e+00 1.059775748597e+00 1.059311631485e+00 1.058462317973e+00 1.057258336917e+00 1.055752327857e+00 1.053999647736e+00 1.052077070458e+00 1.050056993264e+00 1.048013168031e+00 1.046018749883e+00 1.044117290813e+00 1.042353433360e+00 1.040726414760e+00 1.039223178427e+00 1.037800648643e+00 1.036385589342e+00 1.034899157592e+00 1.033234601699e+00 1.031297604534e+00 1.028995284033e+00 1.026242160210e+00 1.023001004630e+00 1.019237172779e+00 1.014977055813e+00 1.010272849264e+00 1.005206766134e+00 9.999177495113e-01 9.945354902670e-01 9.892426228345e-01 9.842066487898e-01 9.795985123530e-01 9.755960325676e-01 9.723286555961e-01 9.699406240173e-01 9.685135299055e-01 9.681200052365e-01 9.687997985678e-01 9.705369186683e-01 9.733158650004e-01 9.754665578744e-01 9.770658808209e-01 9.788187604916e-01 9.815517901432e-01 9.858674723711e-01 9.918756551692e-01 9.990968038557e-01 1.006662220094e+00 1.013652211639e+00 1.019430492154e+00 1.023891025473e+00 1.027514963463e+00 1.031166598109e+00 1.035751943946e+00 1.041899076292e+00 1.049703638276e+00 1.058695158073e+00 1.068070098524e+00 1.077022703451e+00 1.085050997178e+00 1.092148944622e+00 1.098812650239e+00 1.105792932961e+00 1.113771074604e+00 1.123077907129e+00 1.133513834112e+00 1.144392246778e+00 1.154805688676e+00 1.163956333830e+00 1.171405892735e+00 1.177221033079e+00 1.181901805417e+00 1.186108372545e+00 1.190333465271e+00 1.194645563721e+00 1.198576410751e+00 1.201232449373e+00 1.201627335117e+00 1.199080248313e+00 1.193547375162e+00 1.185844708441e+00 1.177673310013e+00 1.171431317056e+00 1.169932662777e+00 1.176101197359e+00 1.192652161352e+00 1.208099349766e+00 1.102595271377e+00 1.064300227254e+00 1.062972540750e+00 1.056818328288e+00 1.049573633357e+00 1.044776249528e+00 1.045747120276e+00 1.054297781944e+00 1.069186572412e+00 1.085716921801e+00 1.097456517616e+00 1.098989449372e+00 1.088534139925e+00 1.069207104216e+00 1.048373320626e+00 1.034847641001e+00 1.034508422470e+00 1.046907769196e+00 1.065277099789e+00 1.080163312059e+00 1.083961540166e+00 1.074122226454e+00 1.054280936337e+00 1.033029580545e+00 1.020524703664e+00 1.023433883749e+00 1.041108372680e+00 1.065667202114e+00 1.085940883501e+00 1.092286315911e+00 1.079926409136e+00 1.050568228747e+00 1.012277911270e+00 9.776830195378e-01 9.596841702021e-01 9.655106004719e-01 9.926596281094e-01 1.030348855112e+00 1.065163853874e+00 1.086295672238e+00 1.088525796464e+00 1.072982734025e+00 1.046450112606e+00 1.019175002217e+00 1.001145217745e+00 9.979028225795e-01 1.008098867223e+00 1.024955555294e+00 1.040276887092e+00 1.048438481156e+00 1.048386133338e+00 1.043386255307e+00 1.038997568003e+00 1.039892437809e+00 1.047244865154e+00 1.058002629619e+00 1.066651960513e+00 1.068094503929e+00 1.060071370855e+00 1.044236545313e+00 1.025505542455e+00 1.010111931938e+00 1.002828860869e+00 1.004892952202e+00 1.013704974316e+00 1.024488565133e+00 1.032626773968e+00 1.035280311590e+00 1.031928169769e+00 1.023849697067e+00 1.013313388577e+00 1.002747660765e+00 9.942979255109e-01 9.896392202512e-01 9.897491823443e-01 9.945943148594e-01 1.002700362122e+00 1.011284695798e+00 1.016993259116e+00 1.017305685237e+00 1.011945825126e+00 1.003599613986e+00 9.974087213941e-01 9.987702097915e-01 1.010374661240e+00 1.030052869500e+00 1.051269248346e+00 1.065959936835e+00 1.068055026567e+00 1.056236261929e+00 1.034996243775e+00 1.013714435479e+00 1.003093508563e+00 1.009880791827e+00 1.032756094874e+00 1.062823400056e+00 1.088274448560e+00 1.099581693466e+00 1.092924344616e+00 1.071220644299e+00 1.043179714715e+00 1.020181819191e+00 1.011441366824e+00 1.019531953584e+00 1.039353983947e+00 1.061525098511e+00 1.077246670377e+00 1.081836271280e+00 1.075795564545e+00 1.063866552245e+00 1.052602108994e+00 1.047261383372e+00 1.049514664291e+00 1.057089081557e+00 1.065618767186e+00 1.071181923179e+00 1.072165581864e+00 1.069641408211e+00 1.066304513512e+00 1.064696508520e+00 1.065526038811e+00 1.067244457878e+00 1.066911368758e+00 1.061965398032e+00 1.051763286659e+00 1.038138745059e+00 1.024688072016e+00 1.014882328734e+00 1.010051075857e+00 1.008295570425e+00 1.005316960131e+00 9.966267793458e-01 9.799774702253e-01 9.569372581586e-01 9.327681053011e-01 9.144853712515e-01 9.072702855664e-01 9.113121895183e-01 9.212911546225e-01 9.291736630280e-01 9.283527032608e-01 9.168080542271e-01 8.983800804651e-01 8.815137614764e-01 8.755376853723e-01 8.854214626371e-01 9.085252168959e-01 9.361073237410e-01 9.582184236412e-01 9.688216753663e-01
 2.098058072765e-01 2.088215235862e-01 2.078896915101e-01 2.069799927935e-01 2.060822626147e-01 2.051888112171e-01 2.042919674717e-01 2.034080775193e-01 2.025791921152e-01 2.018400258062e-01 2.011815305138e-01 2.005609796880e-01 1.999403928098e-01 1.993084591234e-01 1.986739463520e-01 1.980619650114e-01 1.975119337476e-01 1.970571440493e-01 1.966902353010e-01 1.963668596784e-01 1.960404641649e-01 1.957022361573e-01 1.953719914366e-01 1.950729520149e-01 1.948257722273e-01 1.946553248959e-01 1.945793840906e-01 1.945814221065e-01 1.946087599948e-01 1.946123010201e-01 1.945851062481e-01 1.945685038904e-01 1.946193293972e-01 1.947757985105e-01 1.950398060001e-01 1.953682062989e-01 1.956985263741e-01 1.959931320315e-01 1.962654605238e-01 1.965657601622e-01 1.969405488191e-01 1.974074106297e-01 1.979595051797e-01 1.985741469717e-01 1.992138641618e-01 1.998377253914e-01 2.004281897425e-01 2.010105547473e-01 2.016420229353e-01 2.023759865911e-01 2.032287184194e-01 2.041662444330e-01 2.051143045205e-01 2.060055022191e-01 2.068276489694e-01 2.076395397829e-01 2.085326589456e-01 2.095628143255e-01 2.107127896348e-01 2.119105639962e-01 2.130774582483e-01 2.141766229413e-01 2.152335460563e-01 2.163142729080e-01 2.174831734883e-01 2.187607822139e-01 2.201166397893e-01 2.214996171822e-01 2.228720391722e-01 2.242165603329e-01 2.255384874669e-01 2.268611653767e-01 2.282195047022e-01 2.296478093023e-01 2.311621095212e-01 2.327485707017e-01 2.343645119443e-01 2.359484154541e-01 2.374586130355e-01 2.389092344337e-01 2.403763705396e-01 2.419494532082e-01 2.436684423660e-01 2.454888280101e-01 2.473045725164e-01 2.490140182994e-01 2.505921577570e-01 2.521179254858e-01 2.537238047599e-01 2.555046749083e-01 2.574420626905e-01 2.594202429927e-01 2.613039022789e-01 2.630322600001e-01 2.646581592406e-01 2.663135154040e-01 2.681165434414e-01 2.700881857288e-01 2.721415299834e-01 2.741474527372e-01 2.760277130377e-01 2.777986055438e-01 2.795492843535e-01 2.813832677910e-01 2.833463892204e-01 2.854031723173e-01 2.874693295975e-01 2.894754698852e-01 2.914030922894e-01 2.932870451256e-01 2.951852160754e-01 2.971423549443e-01 2.991687220283e-01 3.012367992764e-01 3.033079045184e-01 3.053523511206e-01 3.073616178464e-01 3.093459855094e-01 3.113282444016e-01 3.133334520314e-01 3.153769485301e-01 3.174541957901e-01 3.195493484091e-01 3.216409605146e-01 3.237123225789e-01 3.257603061985e-01 3.277955076820e-01 3.298384466244e-01 3.319057921965e-01 3.340021637070e-01 3.361216540535e-01 3.382523624283e-01 3.403770457505e-01 3.424828252413e-01 3.445680433848e-01 3.466444624256e-01 3.487291086009e-01 3.508359202630e-01 3.529722669934e-01 3.551256502002e-01 3.572712864253e-01 3.593882452073e-01 3.614749144144e-01 3.635456030933e-01 3.656244798377e-01 3.677313326676e-01 3.698676451880e-01 3.720097254362e-01 3.741291051940e-01 3.762117651455e-01 3.782627897696e-01 3.803034253897e-01 3.823619515374e-01 3.844557693509e-01 3.865769312849e-01 3.886998608751e-01 3.907996398543e-01 3.928618653289e-01 3.948891134115e-01 3.969027755238e-01 3.989335428007e-01 4.010006588101e-01 4.031014691883e-01 4.052165324823e-01 4.073165047104e-01 4.093746216985e-01 4.113868299755e-01 4.133754200731e-01 4.153736845670e-01 4.174067592054e-01 4.194785336641e-01 4.215688931124e-01 4.236400579403e-01 4.256650928583e-01 4.276440820457e-01 4.296005246422e-01 4.315646667284e-01 4.335578124145e-01 4.355794840865e-01 4.376078111521e-01 4.396160880985e-01 4.415924373916e-01 4.435388325871e-01 4.454666651257e-01 4.473938854334e-01 4.493352945712e-01 4.512920125304e-01 4.532586205285e-01 4.552219802330e-01 4.571639672099e-01 4.590721562002e-01 4.609498687001e-01 4.628180995620e-01 4.647012185673e-01 4.666110109842e-01 4.685372640897e-01 4.704476173466e-01 4.723095458177e-01 4.741188143304e-01 4.759021781914e-01 4.776976311876e-01 4.795264624129e-01 4.813751825906e-01 4.832030964823e-01 4.849734125471e-01 4.866857774713e-01 4.883730074560e-01 4.900761272089e-01 4.918127005114e-01 4.935638791044e-01 4.952909565543e-01 4.969651434346e-01 4.985926568924e-01 5.002065658943e-01 5.018383813004e-01 5.034992574043e-01 5.051700583212e-01 5.068162816994e-01 5.084170780553e-01 5.099790537382e-01 5.115317878048e-01 5.131055335953e-01 5.147081743157e-01 5.163185384299e-01 5.179024008056e-01 5.194406629091e-01 5.209467958265e-01 5.224542456818e-01 5.239891741252e-01 5.255507434102e-01 5.271072509884e-01 5.286267936644e-01 5.301000840942e-01 5.315523530743e-01 5.330167731765e-01 5.345054084574e-01 5.360002507773e-01 5.374646384195e-01 5.388776159411e-01 5.402493715455e-01 5.416158036846e-01 5.429979021071e-01 5.443874127599e-01 5.457513223214e-01 5.470613217035e-01 5.483210789094e-01 5.495646648263e-01 5.508217252037e-01 5.520908100097e-01 5.533428868288e-01 5.545508963531e-01 5.557149961906e-01 5.568649383070e-01 5.580330319722e-01 5.592168506191e-01 5.603921188613e-01 5.615331339981e-01 5.626409396678e-01 5.637378962519e-01 5.648486885805e-01 5.659695579174e-01 5.670718983092e-01 5.681364312537e-01 5.691660648190e-01 5.701812224205e-01 5.711990322698e-01 5.722143209648e-01 5.732012703659e-01 5.741442950158e-01 5.750553630982e-01 5.759549545574e-01 5.768544944531e-01 5.777461390933e-01 5.786093651138e-01 5.794362314749e-01 5.802447719916e-01 5.810538849835e-01 5.818664252366e-01 5.826676672783e-01 5.834394486830e-01 5.841799753340e-01 5.849062362325e-01 5.856341076760e-01 5.863553202812e-01 5.870516596514e-01 5.877125937943e-01 5.883431946008e-01 5.889590297270e-01 5.895673109715e-01 5.901573827581e-01 5.907170016131e-01 5.912472409177e-01 5.917623190233e-01 5.922696264084e-01 5.927671806815e-01 5.932416182782e-01 5.936882242105e-01 5.941143920434e-01 5.945331537329e-01 5.949424634176e-01 5.953320718038e-01 5.956922115961e-01 5.960241267805e-01 5.963364872556e-01 5.966349694690e-01 5.969153804996e-01 5.971699935321e-01 5.974009950073e-01 5.976127536137e-01 5.978071818465e-01 5.979843253101e-01 5.981372711401e-01 5.982679278989e-01 5.983822680836e-01 5.984817497549e-01 5.985605281371e-01 5.986119816103e-01 5.986368631902e-01 5.986399955485e-01 5.986260933482e-01 5.985948672319e-01 5.985383291334e-01 5.984551473127e-01 5.983499064808e-01 5.982265492860e-01 5.980847883338e-01 5.979231995272e-01 5.977378401667e-01 5.975293757587e-01 5.973006222237e-01 5.970508587407e-01 5.967782272604e-01 5.964829953878e-01 5.961665666058e-01 5.958280430632e-01 5.954675376849e-01 5.950826253705e-01 5.946757677024e-01 5.942484486547e-01 5.938014400912e-01 5.933317076932e-01 5.928374686765e-01 5.923191991860e-01 5.917774222226e-01 5.912160796075e-01 5.906320947296e-01 5.900239693435e-01 5.893914891254e-01 5.887367525299e-01 5.880585469125e-01 5.873576764104e-01 5.866345209312e-01 5.858879490915e-01 5.851188915079e-01 5.843265927239e-01 5.835103993733e-01 5.826696035044e-01 5.818075095020e-01 5.809219909950e-01 5.800130038280e-01 5.790806900539e-01 5.781237822055e-01 5.771443326663e-01 5.761438590435e-01 5.751190158272e-01 5.740706403375e-01 5.729986096305e-01 5.719022258600e-01 5.707832880798e-01 5.696411205506e-01 5.684756941675e-01 5.672867752533e-01 5.660750052533e-01 5.648393120610e-01 5.635789461545e-01 5.622965955032e-01 5.609893817515e-01 5.596605779555e-01 5.583083562036e-01 5.569307058972e-01 5.555294535532e-01 5.541053936098e-01 5.526576475349e-01 5.511872557572e-01 5.496939936382e-01 5.481752933961e-01 5.466338614255e-01 5.450686945583e-01 5.434805336707e-01 5.418702946330e-01 5.402369525310e-01 5.385800606253e-01 5.368997702794e-01 5.351965400796e-01 5.334702735067e-01 5.317225339614e-01 5.299513269711e-01 5.281572883397e-01 5.263402009172e-01 5.245003570221e-01 5.226380479085e-01 5.207541991951e-01 5.188463791550e-01 5.169158279730e-01 5.149637865718e-01 5.129894424860e-01 5.109931826153e-01 5.089748434523e-01 5.069337650833e-01 5.048712007388e-01 5.027875723312e-01 5.006819063480e-01 4.985547383588e-01 4.964069114266e-01 4.942358517316e-01 4.920451684003e-01 4.898332550316e-01 4.875999695294e-01 4.853461998525e-01 4.830718679857e-01 4.807757013096e-01 4.784604305123e-01 4.761246408756e-01 4.737685655508e-01 4.713932025578e-01 4.689973650815e-01 4.665821460704e-01 4.641471540569e-01 4.616930737498e-01 4.592200097720e-01 4.567293909444e-01 4.542186706924e-01 4.516895454106e-01 4.491421901620e-01 4.465762575062e-01 4.439933268496e-01 4.413935041990e-01 4.387765915031e-01 4.361420952417e-01 4.334908035130e-01 4.308221727596e-01 4.281382911323e-01 4.254392072728e-01 4.227242607726e-01 4.199939956273e-01 4.172478643690e-01 4.144867178724e-01 4.117113731032e-01 4.089213843957e-01 4.061187513388e-01 4.033026777665e-01 4.004727726143e-01 3.976291538986e-01 3.947741431833e-01 3.919063269302e-01 3.890276555207e-01 3.861381153061e-01 3.832367512300e-01 3.803256200599e-01 3.774038723279e-01 3.744720447881e-01 3.715321336403e-01 3.685829878385e-01 3.656259862184e-01 3.626616639094e-01 3.596892706288e-01 3.567102008813e-01 3.537249393297e-01 3.507346567241e-01 3.477394372932e-01 3.447412567471e-01 3.417376507664e-01 3.387318775051e-01 3.357235378089e-01 3.327120529666e-01 3.297004208612e-01 3.266888662370e-01 3.236773278034e-01 3.206681408884e-01 3.176593032572e-01 3.146527785153e-01 3.116507202888e-01 3.086523008976e-01 3.056596570770e-01 3.026745160582e-01 2.996952788162e-01 2.967239988400e-01 2.937623516511e-01 2.908093293051e-01 2.878696207907e-01 2.849426611505e-01 2.820275491354e-01 2.791278487173e-01 2.762425902279e-01 2.733747403779e-01 2.705258703508e-01 2.676953798280e-01 2.648861914838e-01 2.620997529421e-01 2.593359699355e-01 2.565975430854e-01 2.538855931070e-01 2.512018025598e-01 2.485486119918e-01 2.459253658536e-01 2.433354491661e-01 2.407805761924e-01 2.382610830517e-01 2.357808465080e-01 2.333405199051e-01 2.309412501818e-01 2.285871318502e-01 2.262774838859e-01 2.240144689432e-01 2.218023402696e-01 2.196407929136e-01 2.175338395395e-01 2.154831725901e-01 2.134890261552e-01 2.115562555238e-01 2.096834977280e-01 2.078738931850e-01 2.061316504508e-01 2.044561119823e-01 2.028517295240e-01 2.013194409667e-01 1.998596732128e-01 1.984762377216e-01 1.971691269386e-01 1.959409443250e-01 1.947939715934e-01 1.937291417030e-01 1.927486796989e-01 1.918538052177e-01 1.910438286537e-01 1.903223100394e-01 1.896884723766e-01 1.891423122145e-01 1.886864936415e-01 1.883192559476e-01 1.880442595276e-01 1.878592361496e-01 1.877632331230e-01 1.877595104970e-01 1.878443320813e-01 1.880188191283e-01 1.882823897656e-01 1.886331876522e-01 1.890709505026e-01 1.895953417409e-01 1.902032445794e-01 1.908953772171e-01 1.916679147200e-01 1.925204535926e-01 1.934515985774e-01 1.944574366414e-01 1.955390133729e-01 1.966909183841e-01 1.979129065311e-01 1.992049461524e-01 2.005612029912e-01 2.019824996149e-01 2.034648943815e-01 2.050040601941e-01 2.066008014649e-01 2.082503938516e-01 2.099533329116e-01 2.117069896816e-01 2.135082109704e-01 2.153540164656e-01 2.172413793682e-01 2.191682238057e-01 2.211338767145e-01 2.231358564713e-01 2.251730888859e-01 2.272425186243e-01 2.293410577698e-01 2.314670663265e-01 2.336173857002e-01 2.357914054795e-01 2.379880008707e-01 2.402048936942e-01 2.424396891315e-01 2.446908212551e-01 2.469554122005e-01 2.492323310283e-01 2.515197155736e-01 2.538161631556e-01 2.561205512071e-01 2.584311763098e-01 2.607471670372e-01 2.630658118700e-01 2.653858144845e-01 2.677052163310e-01 2.700230904263e-01 2.723383325614e-01 2.746499980675e-01 2.769562551469e-01 2.792573375679e-01 2.815502128515e-01 2.838329575280e-01 2.861050622028e-01 2.883647917244e-01 2.906131859829e-01 2.928499613925e-01 2.950717687442e-01 2.972792852339e-01 2.994682843853e-01 3.016381364014e-01 3.037903706292e-01 3.059244377807e-01 3.080399305122e-01 3.101345612247e-01 3.122048917982e-01 3.142508108188e-01 3.162714200117e-01 3.182683370715e-01 3.202413740002e-01 3.221871278932e-01 3.241059012118e-01 3.259949731303e-01 3.278532122302e-01 3.296829510063e-01 3.314819562465e-01 3.332511637622e-01 3.349881396015e-01 3.366918597024e-01 3.383623654643e-01 3.399981747773e-01 3.416001730885e-01 3.431667435788e-01 3.446969874771e-01 3.461920673651e-01 3.476491051324e-01 3.490695760402e-01 3.504518307919e-01 3.517941401201e-01 3.530978390485e-01 3.543598394602e-01 3.555826853739e-01 3.567650462795e-01 3.579056238751e-01 3.590050214091e-01 3.600599502523e-01 3.610714519513e-01 3.620397903557e-01 3.629639392962e-01 3.638450110163e-01 3.646806920940e-01 3.654704574059e-01 3.662143767890e-01 3.669103529090e-01 3.675614509896e-01 3.681650292654e-01 3.687220592682e-01 3.692308131200e-01 3.696905586123e-01 3.701023790665e-01 3.704648736060e-01 3.707793407112e-01 3.710444929798e-01 3.712584529500e-01 3.714229280121e-01 3.715361676135e-01 3.715994470440e-01 3.716118816907e-01 3.715721985717e-01 3.714814485994e-01 3.713377138774e-01 3.711411091781e-01 3.708931909942e-01 3.705922149440e-01 3.702394132302e-01 3.698327418841e-01 3.693718491925e-01 3.688584439460e-01 3.682900148520e-01 3.676688827274e-01 3.669938940954e-01 3.662645798834e-01 3.654817478325e-01 3.646422988780e-01 3.637503709119e-01 3.628022508330e-01 3.618009716686e-01 3.607456547069e-01 3.596334701308e-01 3.584682846774e-01 3.572459080131e-01 3.559694757236e-01 3.546392733394e-01 3.532528330126e-01 3.518129623884e-01 3.503162870104e-01 3.487648914966e-01 3.471593154046e-01 3.454970181538e-01 3.437830474991e-01 3.420116279941e-01 3.401865742954e-01 3.383068563423e-01 3.363706833423e-01 3.343828661451e-01 3.323379112548e-01 3.302409015406e-01 3.280886744622e-01 3.258819388419e-01 3.236239137578e-01 3.213096397779e-01 3.189446249248e-01 3.165250356740e-01 3.140520847122e-01 3.115285760879e-01 3.089495798349e-01 3.063219777598e-01 3.036409155936e-01 3.009076071315e-01 2.981251216691e-01 2.952882591766e-01 2.924050852148e-01 2.894682805882e-01 2.864832329968e-01 2.834489979776e-01 2.803634852703e-01 2.772329427221e-01 2.740503348029e-01 2.708233749848e-01 2.675481962842e-01 2.642243783887e-01 2.608586893668e-01 2.574423697273e-01 2.539858946394e-01 2.504815441320e-01 2.469333486826e-01 2.433455040537e-01 2.397096981630e-01 2.360369456703e-01 2.323197596919e-01 2.285628076134e-01 2.247686778842e-01 2.209314247134e-01 2.170621028151e-01 2.131506506779e-01 2.092068001933e-01 2.052279626541e-01 2.012124258057e-01 1.971701669838e-01 1.930899920297e-01 1.889855466319e-01 1.848497576434e-01 1.806857352177e-01 1.765007130216e-01 1.722853640765e-01 1.680552820244e-01 1.638005352274e-01 1.595290092364e-01 1.552458872460e-01 1.509437336002e-01 1.466399840130e-01 1.423230403712e-01 1.380071895179e-01 1.336928958903e-01 1.293800905791e-01 1.250845009225e-01 1.207967830604e-01 1.165377680090e-01 1.123052235707e-01 1.081084641318e-01 1.039634343772e-01 9.986763373951e-02 9.584966771045e-02 9.190908222980e-02 8.807015409629e-02 8.435239057598e-02 8.076805537458e-02 7.735608267732e-02 7.412934854480e-02 7.113069097828e-02 6.838966503977e-02 6.594004233030e-02 6.383031889459e-02 6.208870537517e-02 6.075967645386e-02 5.987256764344e-02 5.944752601506e-02 5.950517188862e-02 6.004218127995e-02 6.104929149017e-02 6.251138305090e-02 6.439066170048e-02 6.666400977177e-02 6.928676825064e-02 7.222144303921e-02 7.544309372913e-02 7.889898890483e-02 8.257879896907e-02 8.644007236840e-02 9.046330933954e-02 9.463475450960e-02 9.891645541995e-02 1.033185023527e-01 1.078010606089e-01 1.123680900076e-01 1.170062675858e-01 1.216931240375e-01 1.264459183254e-01 1.312263007689e-01 1.360538439177e-01 1.409085881800e-01 1.457829549667e-01 1.506910254826e-01 1.555969364229e-01 1.605313671812e-01 1.654629100887e-01 1.704014380046e-01 1.753487609773e-01 1.802782860532e-01 1.852226401112e-01 1.901423127246e-01 1.950627701079e-01 1.999696807785e-01 2.048530421237e-01 2.097353205257e-01 2.145793359771e-01 2.194194071633e-01 2.242252817089e-01 2.290069829018e-01 2.337706379113e-01 2.384884694431e-01 2.431946778003e-01 2.478515055904e-01 2.524839794280e-01 2.570789837629e-01 2.616273389728e-01 2.661506476175e-01 2.706153093986e-01 2.750510732782e-01 2.794337664002e-01 2.837698313111e-01 2.880652880034e-01 2.922967381106e-01 2.964923748754e-01 3.006226846721e-01 3.047037867901e-01 3.087305902249e-01 3.126913255555e-01 3.166046862890e-01 3.204449391800e-01 3.242317421307e-01 3.279519286249e-01 3.316032801286e-01 3.351957215887e-01 3.387102056633e-01 3.421624088216e-01 3.455389880524e-01 3.488429479206e-01 3.520771012893e-01 3.552289655712e-01 3.583115811738e-01 3.613116807437e-01 3.642328890722e-01 3.670772883723e-01 3.698342448326e-01 3.725149855976e-01 3.751073658895e-01 3.776160610730e-01 3.800416610670e-01 3.823740742310e-01 3.846248449801e-01 3.867820744047e-01 3.888511434402e-01 3.908313285256e-01 3.927151193826e-01 3.945135401003e-01 3.962126637754e-01 3.978235564130e-01 3.993392098776e-01 4.007584202502e-01 4.020889099965e-01 4.033179905479e-01 4.044577940339e-01 4.055001111709e-01 4.064469564024e-01 4.073020700184e-01 4.080570569496e-01 4.087226593227e-01 4.092910113391e-01 4.097662692591e-01 4.101502296260e-01 4.104400363226e-01 4.106398042731e-01 4.107490491313e-01 4.107682366183e-01 4.107018721821e-01 4.105476923313e-01 4.103088497659e-01 4.099892769060e-01 4.095845226293e-01 4.091063987884e-01 4.085475402027e-01 4.079145156298e-01 4.072131428541e-01 4.064373374377e-01 4.056022958440e-01 4.046989257020e-01 4.037399159610e-01 4.027257255499e-01 4.016558705431e-01 4.005454850656e-01 3.993836683150e-01 3.981900363408e-01 3.969587739779e-01 3.956989663842e-01 3.944180101436e-01 3.931129713056e-01 3.918010430862e-01 3.904761913424e-01 3.891529344742e-01 3.878344583192e-01 3.865241698478e-01 3.852362296228e-01 3.839676939564e-01 3.827327430705e-01 3.815349926498e-01 3.803830021632e-01 3.792824597425e-01 3.782413664660e-01 3.772659357411e-01 3.763652078850e-01 3.755439386078e-01 3.748089840191e-01 3.741702984135e-01 3.736295813464e-01 3.731990154211e-01 3.728788348477e-01 3.726800883913e-01 3.726066967214e-01 3.726606325707e-01 3.728544186432e-01 3.731832691094e-01 3.736587456819e-01 3.742811153016e-01 3.750505084534e-01 3.759766152643e-01 3.770519278724e-01 3.782859537249e-01 3.796730238170e-01 3.812149038852e-01 3.829142346590e-01 3.847621559773e-01 3.867650729981e-01 3.889130512672e-01 3.912079261033e-01 3.936447378459e-01 3.962169870223e-01 3.989231657997e-01 4.017550907957e-01 4.047085122559e-01 4.077766366379e-01 4.109524958384e-01 4.142289493946e-01 4.176003492666e-01 4.210560825796e-01 4.245911113134e-01 4.281957990437e-01 4.318610763315e-01 4.355823992089e-01 4.393443911840e-01 4.431474057383e-01 4.469745816077e-01 4.508215601171e-01 4.546813000627e-01 4.585390941516e-01 4.623951855791e-01 4.662304508453e-01 4.700463785094e-01 4.738289319763e-01 4.775700779282e-01 4.812674229819e-01 4.849030039039e-01 4.884807364652e-01 4.919844997063e-01 4.954110513445e-01 4.987550562114e-01 5.020036740953e-01 5.051604284570e-01 5.082076812678e-01 5.111483745985e-01 5.139738606861e-01 5.166761379177e-01 5.192572339604e-01 5.217043870549e-01 5.240184386748e-01 5.261946971783e-01 5.282260868758e-01 5.301137256592e-01 5.318516200269e-01 5.334377417262e-01 5.348709570061e-01 5.361482166047e-01 5.372658625039e-01 5.382273871032e-01 5.390264110761e-01 5.396659741245e-01 5.401465299269e-01 5.404620274887e-01 5.406214868159e-01 5.406190033675e-01 5.404565207717e-01 5.401418032477e-01 5.396648902994e-01 5.390406917778e-01 5.382629370948e-01 5.373356735489e-01 5.362675504522e-01 5.350532718818e-01 5.337048915012e-01 5.322204825398e-01 5.306073683078e-01 5.288706552281e-01 5.270115417714e-01 5.250404649490e-01 5.229585984120e-01 5.207748275587e-01 5.184924223564e-01 5.161206652048e-01 5.136649453268e-01 5.111292038498e-01 5.085282304467e-01 5.058594762866e-01 5.031395778212e-01 5.003713303351e-01 4.975631159057e-01 4.947277435696e-01 4.918671172634e-01 4.889972362530e-01 4.861221033556e-01 4.832533516249e-01 4.804002537709e-01 4.775727519426e-01 4.747811278753e-01 4.720353460305e-01 4.693472471241e-01 4.667235734719e-01 4.641818552175e-01 4.617250969780e-01 4.593712244803e-01 4.571284476729e-01 4.550054538853e-01 4.530201709244e-01 4.511734669792e-01 4.494861802044e-01 4.479622650021e-01 4.466124356761e-01 4.454516548291e-01 4.444814969615e-01 4.437171925398e-01 4.431631555292e-01 4.428281987195e-01 4.427179971944e-01 4.428385971921e-01 4.431947354176e-01 4.437890306999e-01 4.446250185966e-01 4.457021980074e-01 4.470222978416e-01 4.485821179985e-01 4.503817434625e-01 4.524136889527e-01 4.546754467145e-01 4.571599862191e-01 4.598569686115e-01 4.627632376916e-01 4.658614893902e-01 4.691488012811e-01 4.726058009029e-01 4.762247611501e-01 4.799927736855e-01 4.838889475703e-01 4.879089955590e-01 4.920279767601e-01 4.962377843004e-01 5.005201167566e-01 5.048586303923e-01 5.092415967931e-01 5.136484268577e-01 5.180718722883e-01 5.224885077832e-01 5.268928711146e-01 5.312651938211e-01 5.355948336033e-01 5.398728461671e-01 5.440795264225e-01 5.482161652600e-01 5.522618839015e-01 5.562152357584e-01 5.600667757350e-01 5.638047973125e-01 5.674314771076e-01 5.709347935934e-01 5.743149058543e-01 5.775665409853e-01 5.806874324398e-01 5.836762244429e-01 5.865316980423e-01 5.892538699240e-01 5.918413180999e-01 5.942964451651e-01 5.966173166656e-01 5.988083944746e-01 6.008682722759e-01 6.027994071878e-01 6.046021654325e-01 6.062783318905e-01 6.078291009902e-01 6.092533696954e-01 6.105555247876e-01 6.117308957326e-01 6.127837638908e-01 6.137117910144e-01 6.145148638400e-01 6.151941140437e-01 6.157442620742e-01 6.161708887348e-01 6.164693464361e-01 6.166415654780e-01 6.166878171776e-01 6.166088342249e-01 6.164096301893e-01 6.160898477410e-01 6.156599714142e-01 6.151224071849e-01 6.144876261649e-01 6.137673574911e-01 6.129716177593e-01 6.121209654652e-01 6.112264680047e-01 6.103140479647e-01 6.094015719436e-01 6.085163897478e-01 6.076853046530e-01 6.069335517884e-01 6.062969494618e-01 6.057983525687e-01 6.054761329548e-01 6.053593472037e-01 6.054750366555e-01 6.058604542666e-01 6.065330055037e-01 6.075233629771e-01 6.088493243460e-01 6.105241082594e-01 6.125654953730e-01 6.149704230586e-01 6.177455232361e-01 6.208809713050e-01 6.243644050978e-01 6.281797542960e-01 6.323000453194e-01 6.366997359372e-01 6.413424708983e-01 6.461922822503e-01 6.512087935426e-01 6.563483680406e-01 6.615661270155e-01 6.668188761553e-01 6.720606702732e-01 6.772496443961e-01 6.823441444255e-01 6.873052388085e-01 6.920981330487e-01 6.966911707648e-01 7.010576952577e-01 7.051767742721e-01 7.090259892321e-01 7.125980138725e-01 7.158803060421e-01 7.188702083749e-01 7.215699678289e-01 7.239789497183e-01 7.261089152100e-01 7.279651847591e-01 7.295614700555e-01 7.309089199540e-01 7.320207206072e-01 7.329094891087e-01 7.335867826979e-01 7.340652198030e-01 7.343525130144e-01 7.344585106860e-01 7.343876721933e-01 7.341460546348e-01 7.337373280356e-01 7.331632443617e-01 7.324299813336e-01 7.315399927304e-01 7.305007201152e-01 7.293205117705e-01 7.280135648139e-01 7.265976409331e-01 7.250982687370e-01 7.235468861623e-01 7.219812482118e-01 7.204500140138e-01 7.190056723653e-01 7.177115790966e-01 7.166340739787e-01 7.158498762855e-01 7.154335859021e-01 7.154648189769e-01 7.160238075552e-01 7.171797161994e-01 7.190068769000e-01 7.215603287982e-01 7.248888833486e-01 7.290284849168e-01 7.339941198013e-01 7.397921492817e-01 7.464053721531e-01 7.538073893279e-01 7.619509431814e-01 7.707799878698e-01 7.802265337602e-01 7.902135847604e-01 8.006598752884e-01 8.114795170164e-01 8.225892518138e-01 8.339032887262e-01 8.453448199970e-01 8.568395653121e-01 8.683162064074e-01 8.797208600226e-01 8.909935186070e-01 9.020939139138e-01 9.129782398603e-01 9.236166791037e-01 9.339800311596e-01 9.440423488880e-01 9.537896243030e-01 9.631966706409e-01 9.722555517489e-01 9.809466726001e-01 9.892611869240e-01 9.971897981962e-01 1.004719418613e+00 1.011849137728e+00 1.018568900387e+00 1.024885259120e+00 1.030796610108e+00 1.036312337057e+00 1.041445229879e+00 1.046206189321e+00 1.050620235715e+00 1.054699570186e+00 1.058471895889e+00 1.061953512400e+00 1.065160884436e+00 1.068110645774e+00 1.070803779263e+00 1.073245571962e+00 1.075423489872e+00 1.077322954468e+00 1.078920475542e+00 1.080187835170e+00 1.081097537836e+00 1.081612027098e+00 1.081711277513e+00 1.081370957112e+00 1.080583913335e+00 1.079356490605e+00 1.077703323530e+00 1.075668097232e+00 1.073295897154e+00 1.070659022362e+00 1.067831780334e+00 1.064892861125e+00 1.061930581565e+00 1.059007864087e+00 1.056194205550e+00 1.053521327123e+00 1.051002337071e+00 1.048631968537e+00 1.046359795094e+00 1.044130161279e+00 1.041853719868e+00 1.039437911768e+00 1.036791949005e+00 1.033815336011e+00 1.030453057775e+00 1.026648215603e+00 1.022394075431e+00 1.017721052255e+00 1.012679170078e+00 1.007386498577e+00 1.001956128916e+00 9.965548756671e-01 9.913526338990e-01 9.865171238355e-01 9.822379038618e-01 9.786566239015e-01 9.759329767537e-01 9.741728398947e-01 9.734636665818e-01 9.738733713815e-01 9.754057088256e-01 9.780679033363e-01 9.801949221603e-01 9.818421741876e-01 9.837318869317e-01 9.867046047848e-01 9.913663105940e-01 9.978236591504e-01 1.005583558836e+00 1.013754028598e+00 1.021388965365e+00 1.027832736553e+00 1.032959200044e+00 1.037231218720e+00 1.041501520073e+00 1.046665813743e+00 1.053335620262e+00 1.061602036909e+00 1.070994035855e+00 1.080705032222e+00 1.089937873189e+00 1.098202199468e+00 1.105502635291e+00 1.112340444286e+00 1.119470550660e+00 1.127569187574e+00 1.136946303061e+00 1.147388589632e+00 1.158189896459e+00 1.168424810807e+00 1.177295374752e+00 1.184385326933e+00 1.189795645656e+00 1.194078688180e+00 1.197957044483e+00 1.201973535034e+00 1.206216122545e+00 1.210199556367e+00 1.212958806942e+00 1.213387474863e+00 1.210642798772e+00 1.204505927972e+00 1.195612590249e+00 1.185524020999e+00 1.176600942817e+00 1.171825707694e+00 1.174735976855e+00 1.188377424008e+00 1.126763758207e+00 1.057165599504e+00 1.062555904235e+00 1.059980371414e+00 1.055394237170e+00 1.052277260432e+00 1.052729662789e+00 1.057839003761e+00 1.067283148732e+00 1.078845075053e+00 1.088585434683e+00 1.092297075680e+00 1.087447017005e+00 1.074848212053e+00 1.059038006836e+00 1.046828681492e+00 1.044215495959e+00 1.052899132682e+00 1.068960685871e+00 1.084613483772e+00 1.092008149453e+00 1.086760195425e+00 1.069936024692e+00 1.048081363483e+00 1.030919570855e+00 1.027118654877e+00 1.039559252310e+00 1.063459061423e+00 1.088661720337e+00 1.104258751038e+00 1.102674871934e+00 1.081949835597e+00 1.046539591388e+00 1.006513795574e+00 9.750363782956e-01 9.634932661698e-01 9.759619929568e-01 1.006904582537e+00 1.044240545367e+00 1.075068537751e+00 1.090064615712e+00 1.085729366917e+00 1.064788013048e+00 1.035299374036e+00 1.008218232746e+00 9.933162070114e-01 9.948417717025e-01 1.009549483942e+00 1.029024429923e+00 1.044286302032e+00 1.049858394231e+00 1.045620705523e+00 1.036337028884e+00 1.029238263636e+00 1.030188347633e+00 1.040435890215e+00 1.055795946456e+00 1.069006227168e+00 1.073391581709e+00 1.065861291108e+00 1.048226080173e+00 1.026517080798e+00 1.008664258183e+00 1.000941737928e+00 1.005036491128e+00 1.017473995505e+00 1.031804200603e+00 1.041848195784e+00 1.043992868169e+00 1.037990548954e+00 1.026286642848e+00 1.012682694680e+00 1.000810134745e+00 9.930896634874e-01 9.904159179698e-01 9.923804747824e-01 9.977290832572e-01 1.004569356588e+00 1.010634462884e+00 1.013646113377e+00 1.012104139475e+00 1.006206248145e+00 9.983896397590e-01 9.930027546929e-01 9.945797474866e-01 1.005426029442e+00 1.023717444161e+00 1.043740155780e+00 1.058203868659e+00 1.061355174892e+00 1.051608586744e+00 1.032699656500e+00 1.013051821835e+00 1.002673924662e+00 1.008345459255e+00 1.029554858378e+00 1.058448861227e+00 1.083877049515e+00 1.096330770336e+00 1.091478286900e+00 1.071432876180e+00 1.044110866038e+00 1.020461054466e+00 1.009908147255e+00 1.015818959418e+00 1.033950057076e+00 1.055316880950e+00 1.070925322401e+00 1.075528828631e+00 1.069026106577e+00 1.055813348391e+00 1.042568905207e+00 1.035130116980e+00 1.035900611310e+00 1.043067651360e+00 1.052202904542e+00 1.058871196058e+00 1.060780069918e+00 1.058475445255e+00 1.054534847158e+00 1.051855478693e+00 1.051823337887e+00 1.053541246742e+00 1.054377641781e+00 1.051600564139e+00 1.044010641545e+00 1.032725871472e+00 1.020753638891e+00 1.011356249371e+00 1.006135618292e+00 1.003787208461e+00 1.000598674598e+00 9.923493057443e-01 9.766226175771e-01 9.544468174332e-01 9.303985581833e-01 9.109982448538e-01 9.014621094491e-01 9.026170699122e-01 9.100328360623e-01 9.163168661058e-01 9.149624210274e-01 9.035237868415e-01 8.850633201018e-01 8.672168598991e-01 8.589194651213e-01 8.655111562629e-01 8.853532196272e-01 9.107567064733e-01 9.323846076033e-01 9.444299255465e-01
 2.138018630955e-01 2.125397916442e-01 2.113222853385e-01 2.101237143276e-01 2.089319133139e-01 2.077353664524e-01 2.065289870048e-01 2.053370466240e-01 2.042070001466e-01 2.031676008826e-01 2.022010174812e-01 2.012630370099e-01 2.003198528369e-01 1.993614633289e-01 1.983974405480e-01 1.974565837716e-01 1.965838953147e-01 1.958092251864e-01 1.951186247088e-01 1.944613867265e-01 1.937949929175e-01 1.931154201425e-01 1.924447103128e-01 1.918060283383e-01 1.912232842180e-01 1.907228949056e-01 1.903190659987e-01 1.899871292338e-01 1.896723217031e-01 1.893301015006e-01 1.889617179988e-01 1.886122564111e-01 1.883370976178e-01 1.881732412833e-01 1.881182688573e-01 1.881229204870e-01 1.881244774869e-01 1.880895387605e-01 1.880388706787e-01 1.880260680640e-01 1.880952635177e-01 1.882616890656e-01 1.885165482688e-01 1.888337494327e-01 1.891728248447e-01 1.894954919164e-01 1.897902503288e-01 1.900886014161e-01 1.904479971111e-01 1.909175842221e-01 1.915089981646e-01 1.921830720894e-01 1.928661418947e-01 1.934942373950e-01 1.940609514227e-01 1.946301822176e-01 1.952918412630e-01 1.960968416371e-01 1.970237210181e-01 1.979983820833e-01 1.989430684905e-01 1.998234863028e-01 2.006677686637e-01 2.015461544796e-01 2.025226224189e-01 2.036150161389e-01 2.047890125213e-01 2.059922607817e-01 2.071865650520e-01 2.083545899443e-01 2.095055864517e-01 2.106651768513e-01 2.118704991858e-01 2.131539357056e-01 2.145274467603e-01 2.159758268870e-01 2.174546238986e-01 2.189029300913e-01 2.202813828457e-01 2.216073984114e-01 2.229587872973e-01 2.244233849825e-01 2.260387783581e-01 2.277580443203e-01 2.294732606462e-01 2.310836532546e-01 2.325658654736e-01 2.340011762928e-01 2.355250823432e-01 2.372295787410e-01 2.390949096841e-01 2.410028493618e-01 2.428179180675e-01 2.444784845387e-01 2.460391606784e-01 2.476341661526e-01 2.493817052674e-01 2.513033281365e-01 2.533094395927e-01 2.552716078760e-01 2.571104512580e-01 2.588391999303e-01 2.605494991094e-01 2.623455959412e-01 2.642751397096e-01 2.663027264298e-01 2.683448880040e-01 2.703302532971e-01 2.722379517910e-01 2.741017112011e-01 2.759788280744e-01 2.779175624966e-01 2.799294255450e-01 2.819892181724e-01 2.840567232462e-01 2.860997445699e-01 2.881070641070e-01 2.900879956638e-01 2.920668191604e-01 2.940718726021e-01 2.961191528834e-01 2.982052395239e-01 3.003126306018e-01 3.024175898465e-01 3.045018448199e-01 3.065621812597e-01 3.086100355034e-01 3.106674168686e-01 3.127529670118e-01 3.148708277119e-01 3.170159332507e-01 3.191733208314e-01 3.213245693847e-01 3.234556538076e-01 3.255657494287e-01 3.276686434439e-01 3.297823041252e-01 3.319231381231e-01 3.340961608515e-01 3.362871655753e-01 3.384690751083e-01 3.406217505852e-01 3.427437041955e-01 3.448526501891e-01 3.469725981665e-01 3.491245441179e-01 3.513064066615e-01 3.534933243817e-01 3.556576354718e-01 3.577849339204e-01 3.598825905678e-01 3.619722896538e-01 3.640831202402e-01 3.662314456723e-01 3.684061964905e-01 3.705825900216e-01 3.727354207237e-01 3.748509338025e-01 3.769335429301e-01 3.790053764447e-01 3.810976625179e-01 3.832272852160e-01 3.853913647095e-01 3.875686580775e-01 3.897294611913e-01 3.918485095540e-01 3.939226314594e-01 3.959765564427e-01 3.980431625562e-01 4.001468142433e-01 4.022898607078e-01 4.044497109219e-01 4.065885847306e-01 4.086812334926e-01 4.107290943473e-01 4.127574279030e-01 4.147961897150e-01 4.168661851913e-01 4.189649475536e-01 4.210689162982e-01 4.231517285997e-01 4.252036349122e-01 4.272257835351e-01 4.292312284054e-01 4.312386035252e-01 4.332616185461e-01 4.353010865991e-01 4.373508467818e-01 4.393964280563e-01 4.414195097285e-01 4.434082747681e-01 4.453686092161e-01 4.473223858696e-01 4.492939167483e-01 4.512936213776e-01 4.533085574916e-01 4.553038221937e-01 4.572495054901e-01 4.591436465414e-01 4.610164877980e-01 4.629057316357e-01 4.648289385725e-01 4.667708798233e-01 4.686870639928e-01 4.705451618779e-01 4.723474592512e-01 4.741289803679e-01 4.759310559334e-01 4.777664079605e-01 4.796144585062e-01 4.814352969877e-01 4.832026256870e-01 4.849270418771e-01 4.866402382905e-01 4.883756139373e-01 4.901395495459e-01 4.919113048680e-01 4.936570714918e-01 4.953569990300e-01 4.970200383416e-01 4.986782975242e-01 5.003597126591e-01 5.020701487811e-01 5.037861272177e-01 5.054733831412e-01 5.071158875013e-01 5.087292017268e-01 5.103469774955e-01 5.119950764787e-01 5.136680226213e-01 5.153338170633e-01 5.169606883226e-01 5.185429552172e-01 5.201077944970e-01 5.216876766988e-01 5.232922215501e-01 5.248999184344e-01 5.264757776472e-01 5.279989099983e-01 5.294853554029e-01 5.309689812892e-01 5.324700494009e-01 5.339762092458e-01 5.354544197058e-01 5.368782473685e-01 5.382548279577e-01 5.396187346064e-01 5.409990558513e-01 5.423888054245e-01 5.437597854021e-01 5.450863036880e-01 5.463709353082e-01 5.476458355840e-01 5.489400944471e-01 5.502497374513e-01 5.515477583921e-01 5.528114028864e-01 5.540437876715e-01 5.552689413017e-01 5.565090198958e-01 5.577568213805e-01 5.589845167860e-01 5.601744529703e-01 5.613311944732e-01 5.624764198592e-01 5.636250562295e-01 5.647692752937e-01 5.658840034319e-01 5.669554377120e-01 5.679971152182e-01 5.690299756311e-01 5.700631114522e-01 5.710871651549e-01 5.720812771970e-01 5.730412323691e-01 5.739850534056e-01 5.749311880740e-01 5.758802746159e-01 5.768164994684e-01 5.777226574293e-01 5.785990855635e-01 5.794639190695e-01 5.803307658640e-01 5.811895975269e-01 5.820227048981e-01 5.828206550125e-01 5.835904073325e-01 5.843459394963e-01 5.850948980334e-01 5.858249238166e-01 5.865235271955e-01 5.871952948550e-01 5.878524506458e-01 5.885028547686e-01 5.891424771601e-01 5.897593898507e-01 5.903482821964e-01 5.909191443694e-01 5.914827383390e-01 5.920369352965e-01 5.925695868997e-01 5.930742824834e-01 5.935510715795e-01 5.940096961859e-01 5.944546769130e-01 5.948807894703e-01 5.952818032245e-01 5.956598306594e-01 5.960186317160e-01 5.963619600371e-01 5.966864898148e-01 5.969878907130e-01 5.972673703630e-01 5.975315184173e-01 5.977803314027e-01 5.980082190313e-01 5.982093472409e-01 5.983836860125e-01 5.985376465786e-01 5.986750898010e-01 5.987941596747e-01 5.988886892297e-01 5.989567330832e-01 5.990033626712e-01 5.990320417402e-01 5.990432679457e-01 5.990339864813e-01 5.990010540758e-01 5.989452571157e-01 5.988698393957e-01 5.987732480640e-01 5.986541066091e-01 5.985125414648e-01 5.983498444185e-01 5.981653594251e-01 5.979583794436e-01 5.977284162885e-01 5.974757685817e-01 5.972033642259e-01 5.969114501910e-01 5.965963501969e-01 5.962570487603e-01 5.958932305556e-01 5.955071734713e-01 5.951006504985e-01 5.946721363389e-01 5.942189480443e-01 5.937421601095e-01 5.932426569754e-01 5.927202632234e-01 5.921748499320e-01 5.916073919997e-01 5.910161894729e-01 5.904028793926e-01 5.897667238798e-01 5.891055715016e-01 5.884209051641e-01 5.877139442686e-01 5.869843983878e-01 5.862305729910e-01 5.854535701493e-01 5.846520054626e-01 5.838280711038e-01 5.829831145861e-01 5.821133454463e-01 5.812200602330e-01 5.803026697367e-01 5.793611148677e-01 5.783970057751e-01 5.774091479391e-01 5.763980394542e-01 5.753633832659e-01 5.743055494774e-01 5.732232609575e-01 5.721170611270e-01 5.709871843732e-01 5.698336713519e-01 5.686579035963e-01 5.674577556343e-01 5.662327026182e-01 5.649834744167e-01 5.637104301080e-01 5.624145957359e-01 5.610952248084e-01 5.597523545706e-01 5.583839421059e-01 5.569927979190e-01 5.555770382882e-01 5.541383850138e-01 5.526767653814e-01 5.511918058799e-01 5.496827669100e-01 5.481501885827e-01 5.465937022869e-01 5.450144273453e-01 5.434122489403e-01 5.417870220808e-01 5.401373174149e-01 5.384647303180e-01 5.367692055823e-01 5.350498640859e-01 5.333087363943e-01 5.315427708843e-01 5.297537928764e-01 5.279423930899e-01 5.261082759038e-01 5.242512242840e-01 5.223714101399e-01 5.204686524356e-01 5.185424798403e-01 5.165955614417e-01 5.146253791473e-01 5.126329283465e-01 5.106190430553e-01 5.085811145356e-01 5.065225367689e-01 5.044418109387e-01 5.023389685228e-01 5.002149360094e-01 4.980682666550e-01 4.959006215201e-01 4.937110736396e-01 4.915006164350e-01 4.892693230800e-01 4.870169329309e-01 4.847433244426e-01 4.824488820938e-01 4.801334591094e-01 4.777980180542e-01 4.754429217479e-01 4.730678278325e-01 4.706720363705e-01 4.682565744461e-01 4.658210826744e-01 4.633660390621e-01 4.608924179395e-01 4.584005680225e-01 4.558900516069e-01 4.533603029063e-01 4.508122830543e-01 4.482457295904e-01 4.456616041482e-01 4.430616763548e-01 4.404429645599e-01 4.378078644196e-01 4.351547834182e-01 4.324849551123e-01 4.297989252975e-01 4.270969485849e-01 4.243798162727e-01 4.216469516313e-01 4.188987714524e-01 4.161347043039e-01 4.133563248305e-01 4.105640212482e-01 4.077579755766e-01 4.049387690731e-01 4.021055522662e-01 3.992595537837e-01 3.964010152238e-01 3.935299188701e-01 3.906472302414e-01 3.877539488490e-01 3.848489602559e-01 3.819339535290e-01 3.790082411924e-01 3.760724273377e-01 3.731280296198e-01 3.701748902701e-01 3.672132659642e-01 3.642456166568e-01 3.612694178207e-01 3.582872749934e-01 3.552989791480e-01 3.523037280600e-01 3.493048652808e-01 3.463017346381e-01 3.432946219261e-01 3.402852773560e-01 3.372720910693e-01 3.342574171148e-01 3.312418529752e-01 3.282255897050e-01 3.252107077236e-01 3.221974513213e-01 3.191857384413e-01 3.161766344222e-01 3.131707691302e-01 3.101689963485e-01 3.071745355009e-01 3.041860465472e-01 3.012043028659e-01 2.982314515587e-01 2.952658317687e-01 2.923114929261e-01 2.893687868604e-01 2.864374603303e-01 2.835203686443e-01 2.806184758554e-01 2.777303955107e-01 2.748608572183e-01 2.720091850405e-01 2.691771222427e-01 2.663668230452e-01 2.635775629956e-01 2.608122975693e-01 2.580729626226e-01 2.553583576376e-01 2.526743047576e-01 2.500184285266e-01 2.473945236275e-01 2.448048171041e-01 2.422478549419e-01 2.397273780385e-01 2.372461375947e-01 2.348032470642e-01 2.324043559480e-01 2.300488061062e-01 2.277385108037e-01 2.254768925797e-01 2.232632480414e-01 2.211007447713e-01 2.189925701052e-01 2.169394923506e-01 2.149452110838e-01 2.130103387127e-01 2.111361325041e-01 2.093268653476e-01 2.075819289148e-01 2.059043351852e-01 2.042978154136e-01 2.027614558603e-01 2.013002393170e-01 1.999144434824e-01 1.986042553718e-01 1.973749615173e-01 1.962238878800e-01 1.951545933726e-01 1.941690034051e-01 1.932663913751e-01 1.924510464629e-01 1.917223192993e-01 1.910797690800e-01 1.905271049854e-01 1.900620917018e-01 1.896872371655e-01 1.894016808887e-01 1.892055529354e-01 1.890998450498e-01 1.890839495301e-01 1.891568028559e-01 1.893193559020e-01 1.895692166404e-01 1.899058622612e-01 1.903295036989e-01 1.908367201977e-01 1.914290310896e-01 1.921023197629e-01 1.928559793932e-01 1.936905704564e-01 1.946019961113e-01 1.955901557910e-01 1.966515263400e-01 1.977832058535e-01 1.989848991656e-01 2.002530687694e-01 2.015868777550e-01 2.029860526700e-01 2.044452521836e-01 2.059633590369e-01 2.075354932042e-01 2.091613118838e-01 2.108390959766e-01 2.125660101151e-01 2.143413765440e-01 2.161620043017e-01 2.180242353710e-01 2.199264650793e-01 2.218652975291e-01 2.238400816999e-01 2.258494651915e-01 2.278902505199e-01 2.299607019075e-01 2.320586762684e-01 2.341805290267e-01 2.363260855792e-01 2.384915704080e-01 2.406770914640e-01 2.428800709429e-01 2.450993495855e-01 2.473326384894e-01 2.495787019088e-01 2.518341187220e-01 2.540980793949e-01 2.563687438385e-01 2.586451594041e-01 2.609263967132e-01 2.632096552805e-01 2.654959732536e-01 2.677809153083e-01 2.700631998222e-01 2.723413790144e-01 2.746145770144e-01 2.768836248095e-01 2.791465658599e-01 2.814019617142e-01 2.836485921613e-01 2.858827204950e-01 2.881030853341e-01 2.903128994997e-01 2.925089987064e-01 2.946925730094e-01 2.968603589517e-01 2.990089136377e-01 3.011382012800e-01 3.032468396361e-01 3.053373560996e-01 3.074079378384e-01 3.094564804602e-01 3.114821121752e-01 3.134813637231e-01 3.154562998351e-01 3.174050334340e-01 3.193278762757e-01 3.212251024016e-01 3.230934668226e-01 3.249329239093e-01 3.267423212646e-01 3.285208636952e-01 3.302695775096e-01 3.319857108410e-01 3.336693122278e-01 3.353207426369e-01 3.369375333764e-01 3.385209479776e-01 3.400685474114e-01 3.415801117145e-01 3.430552810536e-01 3.444927449885e-01 3.458930994856e-01 3.472555625846e-01 3.485790765172e-01 3.498639343178e-01 3.511065231625e-01 3.523091557870e-01 3.534703111009e-01 3.545898345720e-01 3.556683671983e-01 3.567039490754e-01 3.576958241245e-01 3.586432784257e-01 3.595461326654e-01 3.604049115132e-01 3.612191210796e-01 3.619882939096e-01 3.627105124049e-01 3.633859711905e-01 3.640153279871e-01 3.645967071557e-01 3.651318451909e-01 3.656191293745e-01 3.660567446883e-01 3.664463492739e-01 3.667856626883e-01 3.670772960140e-01 3.673186200885e-01 3.675092027331e-01 3.676499093472e-01 3.677381472640e-01 3.677755757916e-01 3.677618907383e-01 3.676963723256e-01 3.675802904119e-01 3.674100235973e-01 3.671871391619e-01 3.669124035089e-01 3.665830470044e-01 3.662024695514e-01 3.657672254736e-01 3.652792413771e-01 3.647375289888e-01 3.641400691885e-01 3.634902415959e-01 3.627842306718e-01 3.620260373950e-01 3.612127636638e-01 3.603440109523e-01 3.594211759201e-01 3.584415528021e-01 3.574083467754e-01 3.563204341028e-01 3.551767668006e-01 3.539791524733e-01 3.527239695430e-01 3.514143938416e-01 3.500496204845e-01 3.486284763723e-01 3.471538751209e-01 3.456218703921e-01 3.440355736073e-01 3.423936184591e-01 3.406946513839e-01 3.389432341666e-01 3.371339574238e-01 3.352713753589e-01 3.333519876695e-01 3.313779222922e-01 3.293507355238e-01 3.272665301612e-01 3.251298756597e-01 3.229375699735e-01 3.206904353190e-01 3.183913222879e-01 3.160348378814e-01 3.136288917250e-01 3.111662340182e-01 3.086516216172e-01 3.060842269772e-01 3.034610966879e-01 3.007902185713e-01 2.980626243392e-01 2.952854758969e-01 2.924564460284e-01 2.895744667314e-01 2.866441803509e-01 2.836600801301e-01 2.806291974561e-01 2.775464713649e-01 2.744134336091e-01 2.712347506558e-01 2.680036337204e-01 2.647278601805e-01 2.614022692641e-01 2.580300633895e-01 2.546135027298e-01 2.511462857904e-01 2.476389679851e-01 2.440821645482e-01 2.404835719615e-01 2.368420613360e-01 2.331548265265e-01 2.294305324141e-01 2.256591327748e-01 2.218520447198e-01 2.180036263849e-01 2.141154361318e-01 2.101935983484e-01 2.062287735937e-01 2.022342392231e-01 1.982016563425e-01 1.941358977162e-01 1.900407677517e-01 1.859094961341e-01 1.817558061170e-01 1.775685243889e-01 1.733579481815e-01 1.691236829806e-01 1.648634626455e-01 1.605900199173e-01 1.562912830235e-01 1.519836597381e-01 1.476605032306e-01 1.433266873617e-01 1.389930785726e-01 1.346486631704e-01 1.303149491099e-01 1.259822568739e-01 1.216639174504e-01 1.173660543992e-01 1.130869283414e-01 1.088505283421e-01 1.046477554203e-01 1.005033183595e-01 9.642282793442e-02 9.241729622885e-02 8.851373925340e-02 8.471502754905e-02 8.105856197855e-02 7.755744854536e-02 7.424391153099e-02 7.115419567780e-02 6.831304826987e-02 6.577181442256e-02 6.356118012013e-02 6.172738086673e-02 6.031143957469e-02 5.934217870578e-02 5.885420804160e-02 5.885913013887e-02 5.936026644363e-02 6.035478819827e-02 6.181499115171e-02 6.371514092884e-02 6.602309287841e-02 6.869020317934e-02 7.169200745825e-02 7.497540696322e-02 7.851500484097e-02 8.227864855898e-02 8.622654991550e-02 9.035364524935e-02 9.461481340975e-02 9.900991326844e-02 1.035117711437e-01 1.081023388521e-01 1.127884546175e-01 1.175293444268e-01 1.223458026642e-01 1.272065028355e-01 1.321125214721e-01 1.370657354474e-01 1.420362851450e-01 1.470514509975e-01 1.520738682931e-01 1.571224912590e-01 1.621857087657e-01 1.672484868968e-01 1.723345680842e-01 1.774047018092e-01 1.824904991044e-01 1.875659990566e-01 1.926338008706e-01 1.977048036524e-01 2.027470302003e-01 2.077963734741e-01 2.128142733540e-01 2.178227176578e-01 2.228136572234e-01 2.277716461450e-01 2.327239530403e-01 2.376319395151e-01 2.425268600871e-01 2.473860017127e-01 2.522106887956e-01 2.570136866859e-01 2.617650521318e-01 2.664966319953e-01 2.711766126204e-01 2.758222629681e-01 2.804283303577e-01 2.849799034583e-01 2.895013338787e-01 2.939605631000e-01 2.983814354779e-01 3.027479396237e-01 3.070590181903e-01 3.113259562387e-01 3.155245619397e-01 3.196783044149e-01 3.237660055121e-01 3.277948734637e-01 3.317660934118e-01 3.356655546884e-01 3.395091970349e-01 3.432787048867e-01 3.469831538119e-01 3.506197248917e-01 3.541799188382e-01 3.576745524041e-01 3.610893871855e-01 3.644317346097e-01 3.676983973272e-01 3.708823612644e-01 3.739933849495e-01 3.770178083624e-01 3.799637132895e-01 3.828270772476e-01 3.856008075558e-01 3.882956857337e-01 3.908973072989e-01 3.934149033884e-01 3.958430561147e-01 3.981775832897e-01 4.004274531742e-01 4.025778667481e-01 4.046422729799e-01 4.066099093221e-01 4.084822670806e-01 4.102649062594e-01 4.119453288482e-01 4.135364641981e-01 4.150267247814e-01 4.164223274904e-01 4.177218109297e-01 4.189196851415e-01 4.200251288107e-01 4.210295527144e-01 4.219379575648e-01 4.227499691826e-01 4.234632339044e-01 4.240821655899e-01 4.246036672306e-01 4.250297831872e-01 4.253634682036e-01 4.256017571235e-01 4.257485622812e-01 4.258049420801e-01 4.257684727355e-01 4.256480251086e-01 4.254368247037e-01 4.251420839658e-01 4.247651196464e-01 4.243035768211e-01 4.237689737744e-01 4.231519002283e-01 4.224665963211e-01 4.217088005491e-01 4.208822616570e-01 4.199962382920e-01 4.190418657794e-01 4.180388213246e-01 4.169772596670e-01 4.158690869532e-01 4.147175518190e-01 4.135225601744e-01 4.122975164723e-01 4.110362105360e-01 4.097547884432e-01 4.084507940296e-01 4.071331816185e-01 4.058098477957e-01 4.044801869187e-01 4.031582296463e-01 4.018439175552e-01 4.005486802677e-01 3.992774075328e-01 3.980350423012e-01 3.968312112719e-01 3.956716552290e-01 3.945631457748e-01 3.935128518909e-01 3.925289139475e-01 3.916161861926e-01 3.907845506336e-01 3.900370012518e-01 3.893843866026e-01 3.888320959731e-01 3.883829418132e-01 3.880504562835e-01 3.878325666886e-01 3.877410061755e-01 3.877777606237e-01 3.879463176791e-01 3.882570092202e-01 3.887044153500e-01 3.893016631917e-01 3.900430239748e-01 3.909353498875e-01 3.919813389637e-01 3.931756725028e-01 3.945278906302e-01 3.960285215444e-01 3.976836888503e-01 3.994890831364e-01 4.014412529172e-01 4.035424273232e-01 4.057831440797e-01 4.081648894337e-01 4.106788796984e-01 4.133232123145e-01 4.160906975678e-01 4.189773363360e-01 4.219741438069e-01 4.250769677239e-01 4.282775206527e-01 4.315678555319e-01 4.349429297175e-01 4.383897367861e-01 4.419070379796e-01 4.454807939109e-01 4.491056640073e-01 4.527737342071e-01 4.564724476178e-01 4.601999166962e-01 4.639384242248e-01 4.676888025892e-01 4.714354045869e-01 4.751720420637e-01 4.788935002661e-01 4.825832074395e-01 4.862441156501e-01 4.898563061112e-01 4.934217867812e-01 4.969287777699e-01 5.003664232061e-01 5.037370971982e-01 5.070213377847e-01 5.102234319091e-01 5.133308385243e-01 5.163365654556e-01 5.192408485565e-01 5.220294158943e-01 5.247041987574e-01 5.272565703847e-01 5.296805156122e-01 5.319755971241e-01 5.341330669829e-01 5.361521591492e-01 5.380296674612e-01 5.397601760282e-01 5.413420755838e-01 5.427736460141e-01 5.440499860334e-01 5.451731776057e-01 5.461398791478e-01 5.469466919698e-01 5.475985489474e-01 5.480880476937e-01 5.484202912280e-01 5.485958002080e-01 5.486079147288e-01 5.484688248868e-01 5.481705300915e-01 5.477176028618e-01 5.471156774399e-01 5.463590084055e-01 5.454597899735e-01 5.444128483874e-01 5.432255266883e-01 5.419018859710e-01 5.404419717819e-01 5.388542358283e-01 5.371397730232e-01 5.353060447722e-01 5.333551567670e-01 5.312948714868e-01 5.291306497046e-01 5.268645013517e-01 5.245100956440e-01 5.220639219052e-01 5.195421311105e-01 5.169451992307e-01 5.142819089738e-01 5.115633126915e-01 5.087902070190e-01 5.059779437370e-01 5.031301611609e-01 5.002556555163e-01 4.973659146764e-01 4.944664587407e-01 4.915699538706e-01 4.886838874059e-01 4.858191937167e-01 4.829850157049e-01 4.801937931529e-01 4.774524304529e-01 4.747763809147e-01 4.721742305483e-01 4.696563375312e-01 4.672382818415e-01 4.649239524751e-01 4.627338070301e-01 4.606726800616e-01 4.587533843858e-01 4.569917982833e-01 4.553911461815e-01 4.539702573475e-01 4.527336409846e-01 4.516940348883e-01 4.508612738716e-01 4.502415831770e-01 4.498459917320e-01 4.496788766766e-01 4.497491484225e-01 4.500592169336e-01 4.506149410942e-01 4.514183988307e-01 4.524715128770e-01 4.537734782341e-01 4.553251994360e-01 4.571222011510e-01 4.591592841639e-01 4.614370374309e-01 4.639411948445e-01 4.666707772396e-01 4.696109463035e-01 4.727564284219e-01 4.760939000659e-01 4.796077204267e-01 4.832928153466e-01 4.871251323910e-01 4.910994888873e-01 4.951953289606e-01 4.993977835284e-01 5.036944634024e-01 5.080649864704e-01 5.124987511993e-01 5.169748247061e-01 5.214837902538e-01 5.260048401483e-01 5.305260336154e-01 5.350352550258e-01 5.395130989632e-01 5.439556390389e-01 5.483413747913e-01 5.526668395033e-01 5.569181268303e-01 5.610834493046e-01 5.651619730969e-01 5.691364168243e-01 5.730083034434e-01 5.767677727835e-01 5.804109747992e-01 5.839346310114e-01 5.873341575308e-01 5.906094798804e-01 5.937551579165e-01 5.967739455626e-01 5.996616983231e-01 6.024204895672e-01 6.050488709783e-01 6.075475080092e-01 6.099172678516e-01 6.121575437831e-01 6.142686482007e-01 6.162507751071e-01 6.181057618794e-01 6.198298764424e-01 6.214253651988e-01 6.228913643974e-01 6.242244584400e-01 6.254278555960e-01 6.264938503785e-01 6.274271654067e-01 6.282215050950e-01 6.288786034569e-01 6.293963043388e-01 6.297722333606e-01 6.300104338498e-01 6.301071022764e-01 6.300705327525e-01 6.298978270037e-01 6.295988910097e-01 6.291788924954e-01 6.286455996551e-01 6.280149661039e-01 6.272930175270e-01 6.265030859456e-01 6.256577948106e-01 6.247817763641e-01 6.238973554298e-01 6.230275569515e-01 6.222070715039e-01 6.214553704717e-01 6.208129211409e-01 6.203075559253e-01 6.199707324975e-01 6.198394722205e-01 6.199385021182e-01 6.203042348923e-01 6.209602356453e-01 6.219298222193e-01 6.232391566358e-01 6.248967201808e-01 6.269190750698e-01 6.293080975771e-01 6.320643230438e-01 6.351817431972e-01 6.386451678834e-01 6.424391052729e-01 6.465349344176e-01 6.509074928896e-01 6.555215544032e-01 6.603381547407e-01 6.653175549336e-01 6.704172388104e-01 6.755927546891e-01 6.808005230724e-01 6.859971415214e-01 6.911400874334e-01 6.961898858050e-01 7.011088853062e-01 7.058653392892e-01 7.104299016497e-01 7.147746806046e-01 7.188841194154e-01 7.227390981024e-01 7.263296579616e-01 7.296517602361e-01 7.326983853791e-01 7.354763222768e-01 7.379865673283e-01 7.402382009499e-01 7.422399463495e-01 7.440031373426e-01 7.455378329017e-01 7.468559760581e-01 7.479682920226e-01 7.488837410695e-01 7.496107878225e-01 7.501553217454e-01 7.505212748076e-01 7.507129137998e-01 7.507279720174e-01 7.505712619374e-01 7.502399608124e-01 7.497362886398e-01 7.490629893578e-01 7.482242602714e-01 7.472289670901e-01 7.460916009223e-01 7.448323898999e-01 7.434775150893e-01 7.420622153216e-01 7.406275704726e-01 7.392257801326e-01 7.379130807540e-01 7.367606398450e-01 7.358352446160e-01 7.352188415612e-01 7.349918784421e-01 7.352312219939e-01 7.360219848832e-01 7.374353403527e-01 7.395392625178e-01 7.423933645851e-01 7.460374565770e-01 7.505073918001e-01 7.558115762414e-01 7.619536874689e-01 7.689101728554e-01 7.766493207920e-01 7.851241006230e-01 7.942716349034e-01 8.040248931048e-01 8.143020720984e-01 8.250262669733e-01 8.361097064155e-01 8.474720474608e-01 8.590332572926e-01 8.707113431897e-01 8.824438936516e-01 8.941584509047e-01 9.058042209374e-01 9.173237510107e-01 9.286761759642e-01 9.398231611729e-01 9.507262285634e-01 9.613619202797e-01 9.716971919294e-01 9.817151527327e-01 9.913883655376e-01 1.000699107661e+00 1.009630955913e+00 1.018162442757e+00 1.026283760191e+00 1.033975743678e+00 1.041236253001e+00 1.048053517144e+00 1.054426179758e+00 1.060359822984e+00 1.065855612808e+00 1.070931501683e+00 1.075594071032e+00 1.079866498404e+00 1.083765440539e+00 1.087306401055e+00 1.090510364269e+00 1.093383389267e+00 1.095939044170e+00 1.098172793061e+00 1.100077838346e+00 1.101642215619e+00 1.102840707213e+00 1.103653921536e+00 1.104044847017e+00 1.103991937024e+00 1.103467781670e+00 1.102455052409e+00 1.100951276519e+00 1.098958879498e+00 1.096507833870e+00 1.093632419384e+00 1.090394117260e+00 1.086864812731e+00 1.083121660114e+00 1.079259500456e+00 1.075357884471e+00 1.071502177182e+00 1.067755321112e+00 1.064155465485e+00 1.060734366245e+00 1.057470197812e+00 1.054335073248e+00 1.051267252049e+00 1.048182555171e+00 1.045001954860e+00 1.041619118260e+00 1.037966078189e+00 1.033971730601e+00 1.029597268129e+00 1.024852867262e+00 1.019755778195e+00 1.014398235747e+00 1.008875269685e+00 1.003330874143e+00 9.979336796274e-01 9.928424916722e-01 9.882544389903e-01 9.843235412483e-01 9.812190726729e-01 9.790722503277e-01 9.779842552384e-01 9.780496367797e-01 9.792959482480e-01 9.817500813063e-01 9.837802329077e-01 9.854005711991e-01 9.873517813324e-01 9.904932171535e-01 9.954362703357e-01 1.002287487961e+00 1.010547562356e+00 1.019302982282e+00 1.027584387623e+00 1.034721140378e+00 1.040568058328e+00 1.045570485297e+00 1.050565012852e+00 1.056431754662e+00 1.063761477389e+00 1.072629302643e+00 1.082558464671e+00 1.092735813196e+00 1.102368248875e+00 1.110981187268e+00 1.118595764643e+00 1.125721383360e+00 1.133122330855e+00 1.141472488433e+00 1.151060892539e+00 1.161649273347e+00 1.172505704851e+00 1.182677490541e+00 1.191350580646e+00 1.198121503466e+00 1.203121182572e+00 1.206956841687e+00 1.210426893012e+00 1.214145264699e+00 1.218254512408e+00 1.222282941917e+00 1.225225037235e+00 1.225865344830e+00 1.223191633215e+00 1.216758511842e+00 1.206919731356e+00 1.194903739183e+00 1.182696763354e+00 1.172849420416e+00 1.168486224879e+00 1.158873354649e+00 1.060565367407e+00 1.059969897261e+00 1.059076614474e+00 1.056427011811e+00 1.055544977722e+00 1.057940630599e+00 1.063469410866e+00 1.070979248436e+00 1.078655443029e+00 1.084227961203e+00 1.085329905645e+00 1.080493361982e+00 1.070236450513e+00 1.057721190377e+00 1.048145795286e+00 1.046609171454e+00 1.055289397277e+00 1.071582865107e+00 1.088895075131e+00 1.099479892675e+00 1.097880882361e+00 1.083376657990e+00 1.060792292987e+00 1.039312004833e+00 1.028915979757e+00 1.035539377785e+00 1.057486683465e+00 1.086108543587e+00 1.109916004781e+00 1.119185334671e+00 1.109024216829e+00 1.080594925817e+00 1.041063528042e+00 1.002007589580e+00 9.761042557270e-01 9.720564118212e-01 9.903075400154e-01 1.022889506219e+00 1.057544827355e+00 1.082817865070e+00 1.091347954599e+00 1.081404071217e+00 1.056958636401e+00 1.026664527548e+00 1.001299748321e+00 9.896668469959e-01 9.945490554967e-01 1.011374081687e+00 1.031054529483e+00 1.044648621394e+00 1.047228434503e+00 1.039551218019e+00 1.027454808692e+00 1.019189808518e+00 1.021152700497e+00 1.034252997247e+00 1.053196307795e+00 1.069383421627e+00 1.075148746999e+00 1.067084480845e+00 1.047453250530e+00 1.023424131655e+00 1.004365192457e+00 9.975820495983e-01 1.004696976023e+00 1.021029361180e+00 1.038480541906e+00 1.049622488994e+00 1.050487997492e+00 1.041456245644e+00 1.026332179857e+00 1.010451759241e+00 9.984340670179e-01 9.925775366451e-01 9.925815879026e-01 9.964169458588e-01 1.001667996797e+00 1.006317154214e+00 1.009009887115e+00 1.008891333506e+00 1.005658924262e+00 9.999105838157e-01 9.935162585617e-01 9.895862755058e-01 9.914247472841e-01 1.000850502822e+00 1.016606027535e+00 1.034236371422e+00 1.047654542959e+00 1.051670920065e+00 1.044414802409e+00 1.028616373590e+00 1.011353702262e+00 1.001562041202e+00 1.005878484105e+00 1.024743090224e+00 1.051740394513e+00 1.076768034797e+00 1.090538907433e+00 1.088165476403e+00 1.070708787574e+00 1.044933149021e+00 1.021009449706e+00 1.008431160332e+00 1.011541402861e+00 1.027395853136e+00 1.047825852684e+00 1.063806931125e+00 1.069386010331e+00 1.063480872094e+00 1.049671886245e+00 1.034376817491e+00 1.023927631674e+00 1.021781165054e+00 1.027159541822e+00 1.036093913605e+00 1.043854642377e+00 1.047327453998e+00 1.046118341092e+00 1.042178126642e+00 1.038382236309e+00 1.036723370272e+00 1.037233801509e+00 1.038060651473e+00 1.036728798305e+00 1.031686350882e+00 1.023265379487e+00 1.013591986635e+00 1.005347280204e+00 1.000129894927e+00 9.971926931677e-01 9.936094330362e-01 9.857331993856e-01 9.712199429865e-01 9.506200816049e-01 9.276766758187e-01 9.081037160631e-01 8.968311549609e-01 8.951785625257e-01 8.997511207225e-01 9.041208774222e-01 9.021891082756e-01 8.912093828245e-01 8.733701021723e-01 8.551970111187e-01 8.448428439116e-01 8.477566583078e-01 8.633642460962e-01 8.853701292887e-01 9.054339776845e-01 9.182024841090e-01
 2.205620410744e-01 2.190454872638e-01 2.175672473484e-01 2.161037056007e-01 2.146392813798e-01 2.131591523616e-01 2.116620530256e-01 2.101825128318e-01 2.087708813631e-01 2.074483206847e-01 2.061886963035e-01 2.049477789477e-01 2.036943989369e-01 2.024197670282e-01 2.011348805298e-01 1.998742430537e-01 1.986870491297e-01 1.975994616527e-01 1.965885685002e-01 1.955985965058e-01 1.945907886410e-01 1.935665428705e-01 1.925497162797e-01 1.915657703338e-01 1.906412691223e-01 1.898032087818e-01 1.890596855037e-01 1.883780771796e-01 1.877017870002e-01 1.869931628973e-01 1.862622878109e-01 1.855572338911e-01 1.849334262104e-01 1.844251408428e-01 1.840227434810e-01 1.836714800124e-01 1.833079565289e-01 1.829067737886e-01 1.824965904467e-01 1.821340336714e-01 1.818601361636e-01 1.816866252721e-01 1.816022912574e-01 1.815756090922e-01 1.815654368316e-01 1.815370011760e-01 1.814870502787e-01 1.814534284428e-01 1.814929703181e-01 1.816492667822e-01 1.819280255520e-01 1.822845781063e-01 1.826459292044e-01 1.829535462737e-01 1.832096052774e-01 1.834833887531e-01 1.838626695145e-01 1.843904204646e-01 1.850394970041e-01 1.857339002873e-01 1.863981682529e-01 1.870022886256e-01 1.875798822247e-01 1.882041985728e-01 1.889378256447e-01 1.897930951822e-01 1.907318570062e-01 1.917022915667e-01 1.926638652646e-01 1.936031586054e-01 1.945325433455e-01 1.954807989708e-01 1.964863881769e-01 1.975779115671e-01 1.987639905390e-01 2.000273031371e-01 2.013217138749e-01 2.025879108552e-01 2.037893673228e-01 2.049493360614e-01 2.061443965711e-01 2.074623085820e-01 2.089349086528e-01 2.105129435137e-01 2.120875979823e-01 2.135591246075e-01 2.149079715330e-01 2.162191661062e-01 2.176288365866e-01 2.192256108713e-01 2.209862876540e-01 2.227907044105e-01 2.245036217263e-01 2.260650071822e-01 2.275316734529e-01 2.290393444232e-01 2.307062805513e-01 2.325508671490e-01 2.344834607049e-01 2.363752571840e-01 2.381458440491e-01 2.398082112085e-01 2.414554557762e-01 2.431922719817e-01 2.450668340463e-01 2.470436324897e-01 2.490405561432e-01 2.509840728626e-01 2.528517200027e-01 2.546757830423e-01 2.565136373644e-01 2.584162416853e-01 2.603966055288e-01 2.624309832753e-01 2.644778456451e-01 2.665030879167e-01 2.684922238901e-01 2.704541328406e-01 2.724150445571e-01 2.744058350784e-01 2.764429782401e-01 2.785240228026e-01 2.806305278228e-01 2.827354572409e-01 2.848205293480e-01 2.868801800521e-01 2.889287950286e-01 2.909891849580e-01 2.930811355215e-01 2.952099967731e-01 2.973698692446e-01 2.995437959911e-01 3.017107496776e-01 3.038565571976e-01 3.059818335502e-01 3.081015430455e-01 3.102354378778e-01 3.124012541169e-01 3.146023550445e-01 3.168222431974e-01 3.190313692407e-01 3.212109060649e-01 3.233608314302e-01 3.254997365786e-01 3.276538770044e-01 3.298431325754e-01 3.320626773983e-01 3.342880289799e-01 3.364892599293e-01 3.386546897116e-01 3.407915307464e-01 3.429242477018e-01 3.450813057695e-01 3.472769927783e-01 3.494996513873e-01 3.517230110431e-01 3.539225085125e-01 3.560856207374e-01 3.582176549484e-01 3.603422742312e-01 3.624903358300e-01 3.646774791626e-01 3.668985656384e-01 3.691328021696e-01 3.713491615611e-01 3.735236485069e-01 3.756549829208e-01 3.777689265627e-01 3.798997081404e-01 3.820685911124e-01 3.842781053859e-01 3.865026673716e-01 3.887043233943e-01 3.908596108289e-01 3.929718219175e-01 3.950675727088e-01 3.971771319528e-01 3.993194581799e-01 4.014907585774e-01 4.036656319196e-01 4.058194635442e-01 4.079419818135e-01 4.100361458501e-01 4.121147986120e-01 4.141988565680e-01 4.162991054367e-01 4.184178087641e-01 4.205467415662e-01 4.226701377174e-01 4.247704105888e-01 4.268361321789e-01 4.288750599818e-01 4.309111290680e-01 4.329677977837e-01 4.350538419541e-01 4.371529635513e-01 4.392297244772e-01 4.412553133897e-01 4.432316360184e-01 4.451903515999e-01 4.471694525963e-01 4.491847261759e-01 4.512151396419e-01 4.532169774457e-01 4.551591775494e-01 4.570480318059e-01 4.589218154582e-01 4.608186637803e-01 4.627502669516e-01 4.646912521197e-01 4.666024121627e-01 4.684603716051e-01 4.702783200820e-01 4.720890466886e-01 4.739242499417e-01 4.757882240362e-01 4.776582181313e-01 4.795002570172e-01 4.812960039162e-01 4.830584590827e-01 4.848187293730e-01 4.866052162536e-01 4.884203162785e-01 4.902391228215e-01 4.920272551492e-01 4.937711920251e-01 4.954887424141e-01 4.972148727665e-01 4.989732000288e-01 5.007548538198e-01 5.025271317131e-01 5.042585418118e-01 5.059473614364e-01 5.076229562693e-01 5.093155441558e-01 5.110329985385e-01 5.127518613310e-01 5.144351078638e-01 5.160672940525e-01 5.176657849883e-01 5.192648461935e-01 5.208816782287e-01 5.225024549937e-01 5.240925651422e-01 5.256277004710e-01 5.271194585010e-01 5.286022704514e-01 5.301024427535e-01 5.316113448876e-01 5.330984015807e-01 5.345416317075e-01 5.359449767925e-01 5.373435934148e-01 5.387616543997e-01 5.401948684542e-01 5.416131119567e-01 5.429978235365e-01 5.443536029770e-01 5.457044684593e-01 5.470717009095e-01 5.484445438086e-01 5.497956061864e-01 5.511089182646e-01 5.523919124662e-01 5.536652887829e-01 5.549428261719e-01 5.562144437982e-01 5.574548208632e-01 5.586531440999e-01 5.598248017208e-01 5.609885716027e-01 5.621538257481e-01 5.633087181680e-01 5.644326916874e-01 5.655242930071e-01 5.666021681518e-01 5.676837049042e-01 5.687677599596e-01 5.698373496896e-01 5.708768804666e-01 5.718881255112e-01 5.728905810260e-01 5.738946431084e-01 5.748899437177e-01 5.758587108648e-01 5.767928841835e-01 5.776997851335e-01 5.785951988664e-01 5.794831628240e-01 5.803519296149e-01 5.811891068829e-01 5.820011136065e-01 5.827996573455e-01 5.835921344670e-01 5.843737220575e-01 5.851315874388e-01 5.858625874593e-01 5.865771802411e-01 5.872849945538e-01 5.879828146605e-01 5.886586151923e-01 5.893071544175e-01 5.899282838933e-01 5.905323628135e-01 5.911235877027e-01 5.916950181754e-01 5.922421697685e-01 5.927665854202e-01 5.932724218724e-01 5.937643811831e-01 5.942359540822e-01 5.946859000347e-01 5.951139630009e-01 5.955273265655e-01 5.959259308875e-01 5.963024987108e-01 5.966532442054e-01 5.969776006505e-01 5.972821157323e-01 5.975709560618e-01 5.978410680882e-01 5.980867216266e-01 5.983060589036e-01 5.985050141384e-01 5.986864195847e-01 5.988503454278e-01 5.989941485462e-01 5.991138010842e-01 5.992118112327e-01 5.992896031971e-01 5.993472823572e-01 5.993818819362e-01 5.993950746952e-01 5.993868032847e-01 5.993572637604e-01 5.993052028799e-01 5.992301475814e-01 5.991330131883e-01 5.990165810283e-01 5.988805874938e-01 5.987213649873e-01 5.985377764657e-01 5.983301889850e-01 5.981007967222e-01 5.978506917432e-01 5.975787844280e-01 5.972819170263e-01 5.969621821170e-01 5.966197112391e-01 5.962544342634e-01 5.958665772735e-01 5.954559391665e-01 5.950224655612e-01 5.945663244039e-01 5.940880051937e-01 5.935839280209e-01 5.930568970010e-01 5.925077965789e-01 5.919354404950e-01 5.913398600502e-01 5.907203053733e-01 5.900759471695e-01 5.894104116490e-01 5.887226357771e-01 5.880105435507e-01 5.872750122205e-01 5.865145262065e-01 5.857310135843e-01 5.849237109789e-01 5.840934502127e-01 5.832391979522e-01 5.823617372934e-01 5.814612168471e-01 5.805348200415e-01 5.795856838444e-01 5.786118312129e-01 5.776151721167e-01 5.765952993079e-01 5.755513296876e-01 5.744816849101e-01 5.733877074933e-01 5.722706745090e-01 5.711292073134e-01 5.699649247804e-01 5.687761382064e-01 5.675622560462e-01 5.663247817753e-01 5.650630785961e-01 5.637772024576e-01 5.624691018440e-01 5.611366612179e-01 5.597795593208e-01 5.583990251937e-01 5.569939477585e-01 5.555657719700e-01 5.541147334221e-01 5.526396866159e-01 5.511397370641e-01 5.496166092781e-01 5.480693855578e-01 5.464988811230e-01 5.449050022383e-01 5.432865785929e-01 5.416446612104e-01 5.399794992288e-01 5.382906524255e-01 5.365784558941e-01 5.348433585998e-01 5.330839738457e-01 5.313013513142e-01 5.294967327990e-01 5.276678353018e-01 5.258169656807e-01 5.239427787769e-01 5.220450464455e-01 5.201249193491e-01 5.181823010948e-01 5.162165078157e-01 5.142288140772e-01 5.122178879876e-01 5.101842234274e-01 5.081287974637e-01 5.060512965179e-01 5.039515637120e-01 5.018303085621e-01 4.996867207830e-01 4.975205812619e-01 4.953334921821e-01 4.931248567473e-01 4.908954625783e-01 4.886447797128e-01 4.863725287058e-01 4.840790083531e-01 4.817648492549e-01 4.794295460616e-01 4.770745793441e-01 4.747003011542e-01 4.723055576801e-01 4.698907022164e-01 4.674556541125e-01 4.650009806296e-01 4.625278824826e-01 4.600359197212e-01 4.575252218229e-01 4.549957285339e-01 4.524470726675e-01 4.498798660203e-01 4.472948053052e-01 4.446923789370e-01 4.420725807367e-01 4.394354848425e-01 4.367808562160e-01 4.341092533255e-01 4.314207603700e-01 4.287165332297e-01 4.259971543862e-01 4.232618854569e-01 4.205107422086e-01 4.177446539174e-01 4.149635563809e-01 4.121679445418e-01 4.093586111114e-01 4.065355138197e-01 4.036996418609e-01 4.008498056118e-01 3.979875831439e-01 3.951122549952e-01 3.922261576025e-01 3.893277782004e-01 3.864188162052e-01 3.835001141848e-01 3.805706145996e-01 3.776317532976e-01 3.746836339696e-01 3.717254301328e-01 3.687605966837e-01 3.657873092646e-01 3.628074787664e-01 3.598210518647e-01 3.568273176548e-01 3.538282000527e-01 3.508244920489e-01 3.478164947089e-01 3.448047101139e-01 3.417910476514e-01 3.387742270737e-01 3.357560863379e-01 3.327362288763e-01 3.297154633896e-01 3.266974598089e-01 3.236797287659e-01 3.206641031840e-01 3.176516685697e-01 3.146416620344e-01 3.116365355512e-01 3.086373269409e-01 3.056437417843e-01 3.026583896207e-01 2.996806194584e-01 2.967111853337e-01 2.937535972423e-01 2.908065475232e-01 2.878712724009e-01 2.849514690563e-01 2.820440403475e-01 2.791539892463e-01 2.762804957921e-01 2.734244245380e-01 2.705893723887e-01 2.677745641738e-01 2.649822046760e-01 2.622148199180e-01 2.594711988350e-01 2.567538128783e-01 2.540656681397e-01 2.514058276025e-01 2.487791000209e-01 2.461856459611e-01 2.436261495212e-01 2.411047245540e-01 2.386188122056e-01 2.361732516137e-01 2.337706694125e-01 2.314104608312e-01 2.290978362019e-01 2.268321027907e-01 2.246150712269e-01 2.224505587956e-01 2.203382010780e-01 2.182815248618e-01 2.162827959053e-01 2.143429605120e-01 2.124656698289e-01 2.106523155609e-01 2.089034438502e-01 2.072235647622e-01 2.056116225189e-01 2.040702140658e-01 2.026027221188e-01 2.012091950666e-01 1.998932848967e-01 1.986555715164e-01 1.974967531661e-01 1.964208077541e-01 1.954260429449e-01 1.945158867637e-01 1.936910051771e-01 1.929507722866e-01 1.922995104824e-01 1.917352176876e-01 1.912592288201e-01 1.908730620421e-01 1.905753163579e-01 1.903662422327e-01 1.902466724401e-01 1.902156482379e-01 1.902734873778e-01 1.904182479606e-01 1.906504547726e-01 1.909704179077e-01 1.913752384272e-01 1.918664744217e-01 1.924395095607e-01 1.930938406304e-01 1.938286272979e-01 1.946407791753e-01 1.955312640557e-01 1.964979139124e-01 1.975377388214e-01 1.986487869270e-01 1.998276487192e-01 2.010728989247e-01 2.023830301653e-01 2.037560703849e-01 2.051910317683e-01 2.066845388153e-01 2.082334448645e-01 2.098352123534e-01 2.114868324223e-01 2.131884652922e-01 2.149366808977e-01 2.167295261231e-01 2.185653890019e-01 2.204403789885e-01 2.223525653338e-01 2.242994334702e-01 2.262793148926e-01 2.282895795197e-01 2.303299630388e-01 2.323970206538e-01 2.344896064607e-01 2.366048434626e-01 2.387407377854e-01 2.408950772138e-01 2.430657781690e-01 2.452520265976e-01 2.474525774874e-01 2.496651617340e-01 2.518881073905e-01 2.541197745823e-01 2.563567492349e-01 2.585983805686e-01 2.608422433037e-01 2.630907664194e-01 2.653405248902e-01 2.675907500769e-01 2.698386706634e-01 2.720811534153e-01 2.743180845060e-01 2.765494826756e-01 2.787747444194e-01 2.809936539817e-01 2.832028027210e-01 2.853990376865e-01 2.875815122106e-01 2.897498882009e-01 2.919050168482e-01 2.940460007678e-01 2.961705740322e-01 2.982770411811e-01 3.003618597510e-01 3.024276182890e-01 3.044724716365e-01 3.064958486989e-01 3.084985171347e-01 3.104767668265e-01 3.124297156231e-01 3.143577192675e-01 3.162589889912e-01 3.181340029371e-01 3.199810958545e-01 3.217998880384e-01 3.235892029632e-01 3.253487442073e-01 3.270777360635e-01 3.287744957587e-01 3.304389269827e-01 3.320703426315e-01 3.336677016349e-01 3.352307791542e-01 3.367596346195e-01 3.382520511525e-01 3.397086996995e-01 3.411266702593e-01 3.425072602970e-01 3.438491391104e-01 3.451521799822e-01 3.464174551404e-01 3.476411624383e-01 3.488245892484e-01 3.499659114816e-01 3.510648347272e-01 3.521228021518e-01 3.531374257619e-01 3.541102945862e-01 3.550375755193e-01 3.559204922197e-01 3.567597867741e-01 3.575521795019e-01 3.583016200800e-01 3.590036187431e-01 3.596586771644e-01 3.602670629195e-01 3.608272603422e-01 3.613408273274e-01 3.618064265826e-01 3.622221157712e-01 3.625899695990e-01 3.629062134377e-01 3.631738374570e-01 3.633909203862e-01 3.635572212178e-01 3.636747661470e-01 3.637383943197e-01 3.637522759218e-01 3.637129343266e-01 3.636214535534e-01 3.634800546250e-01 3.632834981311e-01 3.630362403493e-01 3.627348047211e-01 3.623795261084e-01 3.619712077257e-01 3.615090393584e-01 3.609933473215e-01 3.604243462853e-01 3.597997021381e-01 3.591214999833e-01 3.583864020815e-01 3.575987147206e-01 3.567563451887e-01 3.558574535640e-01 3.549056526016e-01 3.538957399855e-01 3.528318480607e-01 3.517117634730e-01 3.505359125677e-01 3.493064815867e-01 3.480182149303e-01 3.466766147164e-01 3.452775356055e-01 3.438228989809e-01 3.423135819710e-01 3.407464344147e-01 3.391252158783e-01 3.374466253333e-01 3.357126595973e-01 3.339243979731e-01 3.320780556464e-01 3.301793455241e-01 3.282223617786e-01 3.262113412926e-01 3.241452426891e-01 3.220219040108e-01 3.198470895611e-01 3.176142619735e-01 3.153285192626e-01 3.129879295499e-01 3.105907044282e-01 3.081432333628e-01 3.056380225730e-01 3.030811871603e-01 3.004703338140e-01 2.978053889786e-01 2.950894364344e-01 2.923175570963e-01 2.894974517889e-01 2.866220107304e-01 2.836958787857e-01 2.807195813601e-01 2.776893745121e-01 2.746126172482e-01 2.714817579045e-01 2.683032999402e-01 2.650759251376e-01 2.617958276604e-01 2.584724977152e-01 2.550960752028e-01 2.516754846478e-01 2.482076549499e-01 2.446917130798e-01 2.411332364716e-01 2.375254648042e-01 2.338779447653e-01 2.301834807789e-01 2.264470890622e-01 2.226709565237e-01 2.188481307035e-01 2.149911006567e-01 2.110894765507e-01 2.071517084105e-01 2.031769364441e-01 1.991615913555e-01 1.951175310932e-01 1.910317088414e-01 1.869193851391e-01 1.827730481165e-01 1.785947733880e-01 1.743942719673e-01 1.701599484139e-01 1.659079801211e-01 1.616287424683e-01 1.573308138911e-01 1.530180489705e-01 1.486834403049e-01 1.443452152676e-01 1.399910545318e-01 1.356364259497e-01 1.312798175058e-01 1.269236079746e-01 1.225837565758e-01 1.182505267380e-01 1.139472285769e-01 1.096685921411e-01 1.054292040701e-01 1.012433456144e-01 9.710965934591e-02 9.306001777811e-02 8.909404444733e-02 8.523994507851e-02 8.151730852283e-02 7.794428938051e-02 7.456260412443e-02 7.138859885359e-02 6.847245143676e-02 6.584642621413e-02 6.355273520339e-02 6.164028287694e-02 6.014442249556e-02 5.910901083197e-02 5.855957739657e-02 5.851627044376e-02 5.898708681059e-02 5.996210317963e-02 6.142022586705e-02 6.333797619015e-02 6.566842660945e-02 6.838127605551e-02 7.143099308511e-02 7.477513539821e-02 7.838920792027e-02 8.222011543624e-02 8.625935118195e-02 9.046655217848e-02 9.482104048151e-02 9.931357702670e-02 1.039063313638e-01 1.086118081808e-01 1.133903148491e-01 1.182476404598e-01 1.231720673178e-01 1.281412146286e-01 1.331739956726e-01 1.382311668717e-01 1.433354828175e-01 1.484649315039e-01 1.536139092058e-01 1.587955580651e-01 1.639760680368e-01 1.691855755031e-01 1.743914265407e-01 1.796057730137e-01 1.848290365302e-01 1.900364528566e-01 1.952596010091e-01 2.004584400635e-01 2.056611164001e-01 2.108493347916e-01 2.160176259616e-01 2.211864918899e-01 2.263174742206e-01 2.314469747576e-01 2.365434937553e-01 2.416183978459e-01 2.466747759891e-01 2.516883010109e-01 2.566904878484e-01 2.616444809911e-01 2.665753416785e-01 2.714693196099e-01 2.763192344447e-01 2.811434632120e-01 2.859109977901e-01 2.906505361582e-01 2.953370375738e-01 2.999789305249e-01 3.045797266815e-01 3.091194096471e-01 3.136209219748e-01 3.180596595263e-01 3.224489961370e-01 3.267826996488e-01 3.310525170342e-01 3.352719741248e-01 3.394204830909e-01 3.435120884621e-01 3.475383422417e-01 3.514949662256e-01 3.553899798827e-01 3.592094936952e-01 3.629627522975e-01 3.666418153867e-01 3.702461861035e-01 3.737789239768e-01 3.772296774333e-01 3.806067086649e-01 3.839025802693e-01 3.871144462676e-01 3.902497347122e-01 3.932941808599e-01 3.962590548041e-01 3.991349227380e-01 4.019215103714e-01 4.046248897557e-01 4.072299748097e-01 4.097519867483e-01 4.121770464168e-01 4.145097561226e-01 4.167518116179e-01 4.188933147566e-01 4.209459133100e-01 4.228959170455e-01 4.247537244085e-01 4.265117125437e-01 4.281685664103e-01 4.297318404824e-01 4.311905758472e-01 4.325537170137e-01 4.338151322909e-01 4.349762523402e-01 4.360395574034e-01 4.370006948645e-01 4.378639544342e-01 4.386278792305e-01 4.392923044176e-01 4.398594699124e-01 4.403288872435e-01 4.406998729633e-01 4.409780305328e-01 4.411579053631e-01 4.412469884159e-01 4.412428483512e-01 4.411457679903e-01 4.409640117613e-01 4.406891985453e-01 4.403346785800e-01 4.398938417383e-01 4.393731228920e-01 4.387773366073e-01 4.381001563108e-01 4.373577792674e-01 4.365405401134e-01 4.356606621404e-01 4.347195498046e-01 4.337158693642e-01 4.326641154815e-01 4.315546703879e-01 4.304056998576e-01 4.292110815480e-01 4.279819082133e-01 4.267230215444e-01 4.254345241127e-01 4.241290854510e-01 4.228053424237e-01 4.214758701327e-01 4.201430082838e-01 4.188123787815e-01 4.174930981023e-01 4.161895428659e-01 4.149093044060e-01 4.136579431618e-01 4.124446731281e-01 4.112735336796e-01 4.101553977101e-01 4.090927537757e-01 4.080960754287e-01 4.071713910402e-01 4.063238768182e-01 4.055653406067e-01 4.048956395247e-01 4.043279816530e-01 4.038636837753e-01 4.035101365293e-01 4.032772155408e-01 4.031618986542e-01 4.031792977965e-01 4.033236458293e-01 4.036068214736e-01 4.040309612363e-01 4.045946197842e-01 4.053089872103e-01 4.061660838436e-01 4.071763569913e-01 4.083354251451e-01 4.096439547940e-01 4.111065050971e-01 4.127144629585e-01 4.144746696838e-01 4.163766764793e-01 4.184235176914e-01 4.206094622509e-01 4.229309972658e-01 4.253839525777e-01 4.279629248607e-01 4.306624165196e-01 4.334767441240e-01 4.364006737386e-01 4.394236777360e-01 4.425447779000e-01 4.457508828542e-01 4.490382360764e-01 4.523973800444e-01 4.558186540541e-01 4.592993088214e-01 4.628230250516e-01 4.663893695181e-01 4.699831860491e-01 4.735984755311e-01 4.772291657064e-01 4.808598822607e-01 4.844916825365e-01 4.881052483004e-01 4.917009160499e-01 4.952673747955e-01 4.987933996286e-01 5.022789676609e-01 5.057055932137e-01 5.090768354341e-01 5.123773096055e-01 5.156021770265e-01 5.187481739316e-01 5.218001837841e-01 5.247618867781e-01 5.276202695259e-01 5.303704529433e-01 5.330104718835e-01 5.355293824867e-01 5.379277748941e-01 5.401992796151e-01 5.423368027437e-01 5.443411810242e-01 5.462047765823e-01 5.479255003195e-01 5.495025443505e-01 5.509303757094e-01 5.522077289484e-01 5.533349382258e-01 5.543048290152e-01 5.551229601605e-01 5.557848414635e-01 5.562867879106e-01 5.566370414750e-01 5.568266315767e-01 5.568619574848e-01 5.567426741448e-01 5.564658808776e-01 5.560415168389e-01 5.554616930617e-01 5.547350962765e-01 5.538629228039e-01 5.528439638452e-01 5.516883615111e-01 5.503915173240e-01 5.489632335483e-01 5.474040899599e-01 5.457189147348e-01 5.439135272619e-01 5.419896669782e-01 5.399577458586e-01 5.378147050538e-01 5.355747021603e-01 5.332380448656e-01 5.308112635058e-01 5.283060384784e-01 5.257202725166e-01 5.230695645193e-01 5.203551623717e-01 5.175860941344e-01 5.147728503195e-01 5.119179239707e-01 5.090359819284e-01 5.061313895814e-01 5.032142575800e-01 5.002950548138e-01 4.973816017632e-01 4.944846669809e-01 4.916149905759e-01 4.887823722758e-01 4.859976883699e-01 4.832735227568e-01 4.806169554547e-01 4.780456871910e-01 4.755658409887e-01 4.731919861545e-01 4.709374225845e-01 4.688092700563e-01 4.668266319826e-01 4.649954316639e-01 4.633294515180e-01 4.618413696003e-01 4.605397666879e-01 4.594376207524e-01 4.585437308472e-01 4.578689828716e-01 4.574195743598e-01 4.572054235075e-01 4.572320779290e-01 4.575053919345e-01 4.580295368665e-01 4.588098881383e-01 4.598451973245e-01 4.611364837469e-01 4.626856968833e-01 4.644856645521e-01 4.665376069700e-01 4.688315418717e-01 4.713657621162e-01 4.741281311188e-01 4.771087185902e-01 4.803030826616e-01 4.836900186017e-01 4.872669453576e-01 4.910132650431e-01 4.949161344114e-01 4.989642748820e-01 5.031358684169e-01 5.074228201139e-01 5.118020650045e-01 5.162631998482e-01 5.207860687996e-01 5.253573710819e-01 5.299619954595e-01 5.345795725729e-01 5.392048450144e-01 5.438143003777e-01 5.484011001032e-01 5.529497647973e-01 5.574468600241e-01 5.618880480242e-01 5.662537066061e-01 5.705437889137e-01 5.747444550629e-01 5.788503798643e-01 5.828563533513e-01 5.867543282353e-01 5.905430988256e-01 5.942143903819e-01 5.977691111609e-01 6.012021551405e-01 6.045130280093e-01 6.076985492392e-01 6.107586412280e-01 6.136938946227e-01 6.165001697486e-01 6.191793943323e-01 6.217297593536e-01 6.241524625992e-01 6.264430980140e-01 6.286043305119e-01 6.306330418480e-01 6.325268351263e-01 6.342866825601e-01 6.359063211965e-01 6.373872150248e-01 6.387236931939e-01 6.399162647039e-01 6.409604221664e-01 6.418530419217e-01 6.425950604400e-01 6.431813490713e-01 6.436170858006e-01 6.438965582724e-01 6.440263823001e-01 6.440078286176e-01 6.438452414122e-01 6.435503604090e-01 6.431238575694e-01 6.425867845987e-01 6.419457610766e-01 6.412204296082e-01 6.404311454691e-01 6.395948563340e-01 6.387438484312e-01 6.378947402076e-01 6.370850705584e-01 6.363421966372e-01 6.356966003864e-01 6.351865762204e-01 6.348380798719e-01 6.346922928055e-01 6.347761199539e-01 6.351208866462e-01 6.357579862634e-01 6.367061569045e-01 6.379913212869e-01 6.396259944584e-01 6.416216725347e-01 6.439845731981e-01 6.467107378148e-01 6.497967180736e-01 6.532248731989e-01 6.569794072113e-01 6.610354965025e-01 6.653611531525e-01 6.699242388556e-01 6.746860497245e-01 6.796065847369e-01 6.846437444290e-01 6.897547441875e-01 6.948951784525e-01 7.000240398949e-01 7.051000259337e-01 7.100860404745e-01 7.149471483103e-01 7.196505689470e-01 7.241729563794e-01 7.284885304365e-01 7.325816351158e-01 7.364394412427e-01 7.400510269399e-01 7.434154491965e-01 7.465296253813e-01 7.493969693254e-01 7.520234062655e-01 7.544173561704e-01 7.565864798647e-01 7.585412154921e-01 7.602919194074e-01 7.618472321021e-01 7.632150837506e-01 7.644020731944e-01 7.654130134138e-01 7.662504770327e-01 7.669129982188e-01 7.674021155357e-01 7.677132467572e-01 7.678448062376e-01 7.677937919871e-01 7.675576647051e-01 7.671370566267e-01 7.665367620372e-01 7.657669877542e-01 7.648401693144e-01 7.637790815364e-01 7.626127526293e-01 7.613778805541e-01 7.601195599690e-01 7.588970146765e-01 7.577681039646e-01 7.568051828871e-01 7.560870963657e-01 7.556881966224e-01 7.556990594890e-01 7.561969606551e-01 7.572636827178e-01 7.589744733750e-01 7.613900284524e-01 7.645719239393e-01 7.685529298684e-01 7.733659621870e-01 7.790143562869e-01 7.854935139078e-01 7.927832487822e-01 8.008402941560e-01 8.096192428962e-01 8.190516730423e-01 8.290712281071e-01 8.395969601376e-01 8.505504463548e-01 8.618518921985e-01 8.734142843557e-01 8.851688740005e-01 8.970356710491e-01 9.089528191382e-01 9.208544231660e-01 9.326869538786e-01 9.444037568221e-01 9.559548836707e-01 9.673078460375e-01 9.784206227580e-01 9.892674033989e-01 9.998130900121e-01 1.010032933879e+00 1.019901665312e+00 1.029389576101e+00 1.038479772126e+00 1.047143575939e+00 1.055369522094e+00 1.063135893871e+00 1.070430578904e+00 1.077250449851e+00 1.083584173197e+00 1.089442507331e+00 1.094822460407e+00 1.099739864435e+00 1.104208233010e+00 1.108238217939e+00 1.111852860134e+00 1.115058633317e+00 1.117874846392e+00 1.120302452479e+00 1.122342168130e+00 1.123992132416e+00 1.125232574424e+00 1.126051166655e+00 1.126416275380e+00 1.126307248850e+00 1.125695667637e+00 1.124558438393e+00 1.122885151985e+00 1.120668373244e+00 1.117923343424e+00 1.114674456933e+00 1.110967227911e+00 1.106867906876e+00 1.102445484240e+00 1.097794895360e+00 1.093005594134e+00 1.088172219460e+00 1.083382400560e+00 1.078698982664e+00 1.074183273045e+00 1.069849647373e+00 1.065696796193e+00 1.061698893922e+00 1.057787617647e+00 1.053902983610e+00 1.049944971043e+00 1.045837127158e+00 1.041503193221e+00 1.036877901267e+00 1.031951102306e+00 1.026710729252e+00 1.021218966706e+00 1.015552288344e+00 1.009825328023e+00 1.004200415577e+00 9.988248614427e-01 9.938955594204e-01 9.895786371886e-01 9.860465886492e-01 9.834581009545e-01 9.819242937727e-01 9.815667504244e-01 9.824371032464e-01 9.845824706986e-01 9.864297777350e-01 9.879345817562e-01 9.898537479959e-01 9.930685766512e-01 9.982019006212e-01 1.005360106047e+00 1.014044300771e+00 1.023324946916e+00 1.032214252294e+00 1.040028273266e+00 1.046609326867e+00 1.052382325885e+00 1.058166914528e+00 1.064826047333e+00 1.072922375696e+00 1.082505705188e+00 1.093085662123e+00 1.103840031805e+00 1.113973207390e+00 1.123030502880e+00 1.131049663718e+00 1.138555781147e+00 1.146325322576e+00 1.155036349825e+00 1.164960365096e+00 1.175827592253e+00 1.186874192286e+00 1.197109301561e+00 1.205690593483e+00 1.212210051093e+00 1.216821666774e+00 1.220180071478e+00 1.223164442866e+00 1.226481201575e+00 1.230354082287e+00 1.234363572637e+00 1.237505533030e+00 1.238483452516e+00 1.236131686162e+00 1.229759926259e+00 1.219372332773e+00 1.205714226725e+00 1.190088444455e+00 1.173882997029e+00 1.157776944460e+00 1.119157010279e+00 1.066389316134e+00 1.058392028290e+00 1.053463301350e+00 1.052780919071e+00 1.057245932817e+00 1.065726476105e+00 1.075543688981e+00 1.083608339890e+00 1.087309555832e+00 1.085063169994e+00 1.076609858304e+00 1.063499012893e+00 1.049285990917e+00 1.039072253070e+00 1.037828485121e+00 1.047876302847e+00 1.067035030024e+00 1.088810373484e+00 1.104914993011e+00 1.108526032003e+00 1.097096765229e+00 1.073805491838e+00 1.047217953742e+00 1.028694899273e+00 1.027417408424e+00 1.045426167478e+00 1.076102850495e+00 1.107594415086e+00 1.128064765602e+00 1.129737848414e+00 1.110850069454e+00 1.075865266596e+00 1.034496046048e+00 9.991534655457e-01 9.808843866602e-01 9.847090310773e-01 1.007381816527e+00 1.039374546338e+00 1.069322155367e+00 1.087975383744e+00 1.090287792211e+00 1.076235430442e+00 1.050578183520e+00 1.021748968745e+00 9.993980314292e-01 9.906974641607e-01 9.970429865441e-01 1.013333366013e+00 1.030836407982e+00 1.041411912682e+00 1.040977046180e+00 1.031007504728e+00 1.017880790515e+00 1.010101839012e+00 1.013874383838e+00 1.029421131374e+00 1.050523415894e+00 1.067807496415e+00 1.073256693293e+00 1.063630479715e+00 1.041881419502e+00 1.016266700188e+00 9.972756815617e-01 9.927245078349e-01 1.003651834034e+00 1.023920525019e+00 1.043914340641e+00 1.055322813833e+00 1.054220868472e+00 1.041905949234e+00 1.023673553295e+00 1.006348629937e+00 9.952880110447e-01 9.922874098662e-01 9.955049335684e-01 1.001164152658e+00 1.005812076866e+00 1.007582263342e+00 1.006341740834e+00 1.002917730358e+00 9.983234886374e-01 9.934538971100e-01 9.893048740916e-01 9.873670748962e-01 9.894380525277e-01 9.967989357065e-01 1.008964156364e+00 1.023116095609e+00 1.034756709164e+00 1.039478178839e+00 1.035091879375e+00 1.023075899956e+00 1.008805063647e+00 9.998196184203e-01 1.002469459080e+00 1.018276724621e+00 1.042621315035e+00 1.066823987939e+00 1.082019776177e+00 1.082724549021e+00 1.068719489561e+00 1.045285409476e+00 1.021499125702e+00 1.006763264640e+00 1.006523138935e+00 1.019527579636e+00 1.038845806063e+00 1.055627211444e+00 1.063119960439e+00 1.058934430342e+00 1.045397580275e+00 1.028265129591e+00 1.014192690078e+00 1.007893033465e+00 1.010138538132e+00 1.017969502644e+00 1.026655034519e+00 1.032188159971e+00 1.032888565473e+00 1.029603491770e+00 1.024790660509e+00 1.020899456896e+00 1.019079029166e+00 1.018673283932e+00 1.017901754520e+00 1.015105916331e+00 1.009812626437e+00 1.003032255531e+00 9.965356659650e-01 9.916538110520e-01 9.881231028331e-01 9.839484611715e-01 9.763256857378e-01 9.632176781377e-01 9.447907204816e-01 9.238499337974e-01 9.050545064163e-01 8.927489186836e-01 8.885680720202e-01 8.902077579510e-01 8.924675453470e-01 8.899499313267e-01 8.797719786224e-01 8.632154053078e-01 8.454750709464e-01 8.335851565912e-01 8.328108430365e-01 8.435847364171e-01 8.612336937505e-01 8.787514302053e-01 8.914416306610e-01
 2.299610338426e-01 2.282212314785e-01 2.265151397878e-01 2.248187857678e-01 2.231120934386e-01 2.213770273418e-01 2.196193288407e-01 2.178835539576e-01 2.162206726754e-01 2.146431581248e-01 2.131180733257e-01 2.116017512239e-01 2.100647617703e-01 2.084980258498e-01 2.069153654867e-01 2.053590496626e-01 2.038813139366e-01 2.025035632243e-01 2.011918688113e-01 1.998869620059e-01 1.985541129498e-01 1.971996745611e-01 1.958500877435e-01 1.945336115036e-01 1.932791676264e-01 1.921139809156e-01 1.910375902668e-01 1.900089212407e-01 1.889717243797e-01 1.878958314570e-01 1.868000563572e-01 1.857357575479e-01 1.847590603064e-01 1.838997522400e-01 1.831391687426e-01 1.824158448323e-01 1.816687560831e-01 1.808811948335e-01 1.800914366460e-01 1.793572056719e-01 1.787168239058e-01 1.781782023169e-01 1.777243479838e-01 1.773196792084e-01 1.769222743514e-01 1.765031367254e-01 1.760695163389e-01 1.756648546757e-01 1.753440412923e-01 1.751450095652e-01 1.750645764902e-01 1.750531585413e-01 1.750387145216e-01 1.749708668038e-01 1.748633734592e-01 1.747909224329e-01 1.748363082637e-01 1.750333507482e-01 1.753473632686e-01 1.757008019698e-01 1.760217405895e-01 1.762874899436e-01 1.765393089470e-01 1.768530250151e-01 1.772869313036e-01 1.778463165206e-01 1.784897624369e-01 1.791636389278e-01 1.798294116232e-01 1.804785442245e-01 1.811264214002e-01 1.818061611357e-01 1.825554814602e-01 1.833983221211e-01 1.843403044931e-01 1.853606967347e-01 1.864122862658e-01 1.874380528511e-01 1.884074619016e-01 1.893475419365e-01 1.903370528361e-01 1.914590232893e-01 1.927395139975e-01 1.941256561089e-01 1.955074506077e-01 1.967890902953e-01 1.979568980888e-01 1.991009655204e-01 2.003552680095e-01 2.018036393901e-01 2.034171187267e-01 2.050748849043e-01 2.066420892662e-01 2.080633018565e-01 2.093985579330e-01 2.107846123200e-01 2.123372459247e-01 2.140709433015e-01 2.158949742472e-01 2.176811263830e-01 2.193493273435e-01 2.209142906771e-01 2.224691620270e-01 2.241188821632e-01 2.259099830029e-01 2.278089447025e-01 2.297325980771e-01 2.316072599245e-01 2.334091131348e-01 2.351679738318e-01 2.369434689518e-01 2.387869487149e-01 2.407141432298e-01 2.427007310831e-01 2.447057047426e-01 2.466918565401e-01 2.486424054371e-01 2.505662835566e-01 2.524904101081e-01 2.544484958849e-01 2.564579672896e-01 2.585168330526e-01 2.606055073301e-01 2.626945967875e-01 2.647639225335e-01 2.668078295639e-01 2.688416159024e-01 2.708907762995e-01 2.729751453312e-01 2.751014993751e-01 2.772633224242e-01 2.794403657534e-01 2.816101991623e-01 2.837584492218e-01 2.858864873417e-01 2.880113621262e-01 2.901547158745e-01 2.923346074898e-01 2.945533966405e-01 2.967910765628e-01 2.990174496901e-01 3.012135801727e-01 3.033818479677e-01 3.055413479821e-01 3.077209493786e-01 3.099378975984e-01 3.121876758715e-01 3.144418915934e-01 3.166716209551e-01 3.188667876173e-01 3.210352031195e-01 3.232036278610e-01 3.253994857601e-01 3.276349259175e-01 3.298979618785e-01 3.321608828227e-01 3.344002285724e-01 3.366037630000e-01 3.387786063207e-01 3.409497935689e-01 3.431472328610e-01 3.453853009085e-01 3.476573540824e-01 3.499421703290e-01 3.522082343013e-01 3.544316117881e-01 3.566146175282e-01 3.587837513932e-01 3.609723752043e-01 3.632015806674e-01 3.654717698627e-01 3.677554269266e-01 3.700144601236e-01 3.722268200762e-01 3.743986577014e-01 3.765576056819e-01 3.787326593196e-01 3.809425239143e-01 3.831811680839e-01 3.854222383572e-01 3.876421631205e-01 3.898307320956e-01 3.919921762062e-01 3.941404546717e-01 3.962957077285e-01 3.984698083783e-01 4.006628809097e-01 4.028666654197e-01 4.050633659479e-01 4.072365031392e-01 4.093748426695e-01 4.114887425032e-01 4.136030925140e-01 4.157409481255e-01 4.179093189968e-01 4.200882364616e-01 4.222424410861e-01 4.243440107757e-01 4.263986339023e-01 4.284402741972e-01 4.305059539198e-01 4.326088917250e-01 4.347240988882e-01 4.368073940391e-01 4.388301202571e-01 4.408023646448e-01 4.427648980152e-01 4.447538290475e-01 4.467772822704e-01 4.488078458629e-01 4.508058958881e-01 4.527513595996e-01 4.546593893136e-01 4.565648618270e-01 4.584967899711e-01 4.604573188082e-01 4.624220157096e-01 4.643566600206e-01 4.662455041754e-01 4.681041749047e-01 4.699638740763e-01 4.718522298305e-01 4.737691163196e-01 4.756872161051e-01 4.775733816640e-01 4.794154845459e-01 4.812348356357e-01 4.830668464902e-01 4.849321004037e-01 4.868196158209e-01 4.886946173547e-01 4.905280269436e-01 4.923210988409e-01 4.941044254752e-01 4.959076073630e-01 4.977347066130e-01 4.995612953822e-01 5.013497227526e-01 5.030881901033e-01 5.047964435644e-01 5.065084762756e-01 5.082386452925e-01 5.099710127629e-01 5.116698344087e-01 5.133146435859e-01 5.149187639239e-01 5.165185856169e-01 5.181361421433e-01 5.197611791831e-01 5.213626322543e-01 5.229198308136e-01 5.244405199327e-01 5.259596807325e-01 5.275004007472e-01 5.290529401772e-01 5.305903174544e-01 5.320937743350e-01 5.335705255463e-01 5.350455760272e-01 5.365372990890e-01 5.380333094561e-01 5.395054301403e-01 5.409400548431e-01 5.423472357282e-01 5.437472327062e-01 5.451512318526e-01 5.465483616358e-01 5.479122749634e-01 5.492361391461e-01 5.505354271522e-01 5.518290889022e-01 5.531241965090e-01 5.544079832779e-01 5.556604993579e-01 5.568818056025e-01 5.580922818134e-01 5.593076287188e-01 5.605245885931e-01 5.617259854450e-01 5.628975441761e-01 5.640422992493e-01 5.651804185022e-01 5.663204473842e-01 5.674506402372e-01 5.685536585445e-01 5.696218988793e-01 5.706653266734e-01 5.716988367191e-01 5.727251444978e-01 5.737307323667e-01 5.747058533399e-01 5.756569000169e-01 5.765955376316e-01 5.775288335572e-01 5.784513502510e-01 5.793489205936e-01 5.802212688175e-01 5.810783738776e-01 5.819299229398e-01 5.827698402625e-01 5.835887616823e-01 5.843791697041e-01 5.851440463028e-01 5.858932366797e-01 5.866294934068e-01 5.873460892381e-01 5.880378780689e-01 5.887081012957e-01 5.893615059790e-01 5.899999119239e-01 5.906194267270e-01 5.912162450061e-01 5.917932025637e-01 5.923549415163e-01 5.929027405156e-01 5.934285582834e-01 5.939276692217e-01 5.944023324229e-01 5.948573627398e-01 5.952968834383e-01 5.957183763495e-01 5.961143555473e-01 5.964854809334e-01 5.968366618660e-01 5.971708488693e-01 5.974877320083e-01 5.977840002083e-01 5.980570438635e-01 5.983090508364e-01 5.985404636437e-01 5.987522031702e-01 5.989412181018e-01 5.991092648847e-01 5.992560966570e-01 5.993814433815e-01 5.994852518677e-01 5.995655971778e-01 5.996243846341e-01 5.996649748609e-01 5.996854845277e-01 5.996826327448e-01 5.996554969365e-01 5.996056235189e-01 5.995334350189e-01 5.994410607501e-01 5.993263287023e-01 5.991873136061e-01 5.990250385329e-01 5.988411381376e-01 5.986339722814e-01 5.984048206127e-01 5.981529077632e-01 5.978778703411e-01 5.975809297182e-01 5.972611860788e-01 5.969161180792e-01 5.965483627887e-01 5.961592201686e-01 5.957454122756e-01 5.953098360044e-01 5.948493385081e-01 5.943645542168e-01 5.938588632767e-01 5.933304684367e-01 5.927781247354e-01 5.922021006161e-01 5.916015581249e-01 5.909773598025e-01 5.903296702350e-01 5.896591349843e-01 5.889643438575e-01 5.882467227008e-01 5.875055085423e-01 5.867386171436e-01 5.859481867647e-01 5.851340258214e-01 5.842961309778e-01 5.834355271010e-01 5.825501341841e-01 5.816392182144e-01 5.807039686085e-01 5.797453381652e-01 5.787622928244e-01 5.777561587329e-01 5.767247880304e-01 5.756691361778e-01 5.745889221392e-01 5.734838537250e-01 5.723554792837e-01 5.712040989235e-01 5.700280274959e-01 5.688274494835e-01 5.676019041563e-01 5.663532439992e-01 5.650798726805e-01 5.637841524034e-01 5.624635106903e-01 5.611176369736e-01 5.597486316915e-01 5.583543170018e-01 5.569368572627e-01 5.554956363782e-01 5.540294514881e-01 5.525389906675e-01 5.510249651634e-01 5.494866128954e-01 5.479248342742e-01 5.463394559506e-01 5.447287998790e-01 5.430954106652e-01 5.414387005872e-01 5.397566703082e-01 5.380528304727e-01 5.363249115876e-01 5.345723481545e-01 5.327974144687e-01 5.309985467821e-01 5.291763071270e-01 5.273311866960e-01 5.254627799661e-01 5.235698116277e-01 5.216552125532e-01 5.197170329318e-01 5.177564742632e-01 5.157731684408e-01 5.137661389652e-01 5.117365538215e-01 5.096848830802e-01 5.076106348035e-01 5.055140269502e-01 5.033960363570e-01 5.012549790334e-01 4.990920147901e-01 4.969069016272e-01 4.947000176563e-01 4.924725727826e-01 4.902242593001e-01 4.879539442648e-01 4.856628450682e-01 4.833504435376e-01 4.810162838855e-01 4.786637120825e-01 4.762898182814e-01 4.738962894047e-01 4.714829437690e-01 4.690486995683e-01 4.665942391315e-01 4.641211176514e-01 4.616285230375e-01 4.591168490015e-01 4.565868660468e-01 4.540375822627e-01 4.514691615413e-01 4.488833824614e-01 4.462786790196e-01 4.436580780182e-01 4.410194554787e-01 4.383628967281e-01 4.356899553816e-01 4.329993506434e-01 4.302924953281e-01 4.275705383890e-01 4.248319061714e-01 4.220786962652e-01 4.193096319535e-01 4.165254255028e-01 4.137260479258e-01 4.109134051892e-01 4.080863990155e-01 4.052460543789e-01 4.023937705611e-01 3.995275473133e-01 3.966494848403e-01 3.937590457573e-01 3.908567515118e-01 3.879440317671e-01 3.850205159513e-01 3.820873260965e-01 3.791440785337e-01 3.761909447510e-01 3.732281611237e-01 3.702584378201e-01 3.672805718717e-01 3.642949702170e-01 3.613043024603e-01 3.583066993803e-01 3.553037658974e-01 3.522955233799e-01 3.492821928803e-01 3.462670837240e-01 3.432480719885e-01 3.402268554657e-01 3.372040836044e-01 3.341791224478e-01 3.311549613620e-01 3.281307594258e-01 3.251072966098e-01 3.220870543158e-01 3.190685939102e-01 3.160533693275e-01 3.130440817569e-01 3.100389799998e-01 3.070404483870e-01 3.040504318149e-01 3.010668267199e-01 2.980938200740e-01 2.951304612804e-01 2.921775059560e-01 2.892378322250e-01 2.863118715253e-01 2.833996008102e-01 2.805052204584e-01 2.776258226481e-01 2.747651528531e-01 2.719243823519e-01 2.691035882428e-01 2.663068639052e-01 2.635335625494e-01 2.607853584800e-01 2.580654909543e-01 2.553704675282e-01 2.527057845343e-01 2.500734015936e-01 2.474731859069e-01 2.449092602392e-01 2.423811760151e-01 2.398909221367e-01 2.374410449558e-01 2.350319966336e-01 2.326669120618e-01 2.303474921309e-01 2.280752648929e-01 2.258532142146e-01 2.236829866713e-01 2.215656270522e-01 2.195045501895e-01 2.174991552528e-01 2.155525282380e-01 2.136680202945e-01 2.118454387573e-01 2.100899976809e-01 2.084002904033e-01 2.067798382147e-01 2.052312554044e-01 2.037541429571e-01 2.023520315711e-01 2.010263211676e-01 1.997775402772e-01 1.986091978796e-01 1.975212253082e-01 1.965157558799e-01 1.955946008931e-01 1.947572134872e-01 1.940050918027e-01 1.933397269893e-01 1.927609125875e-01 1.922706424312e-01 1.918672642135e-01 1.915519197805e-01 1.913268944218e-01 1.911894662460e-01 1.911425469330e-01 1.911821628972e-01 1.913089629693e-01 1.915231125773e-01 1.918212676481e-01 1.922066984886e-01 1.926764980925e-01 1.932295835912e-01 1.938639374714e-01 1.945762761117e-01 1.953669985800e-01 1.962335742552e-01 1.971755539127e-01 1.981920420785e-01 1.992793013110e-01 2.004355732687e-01 2.016572166704e-01 2.029426857290e-01 2.042904300228e-01 2.056993737163e-01 2.071657569965e-01 2.086888293834e-01 2.102645075268e-01 2.118908902067e-01 2.135649523138e-01 2.152848658670e-01 2.170480886190e-01 2.188546931429e-01 2.207000106659e-01 2.225835863677e-01 2.245018825667e-01 2.264526841434e-01 2.284335912451e-01 2.304423269371e-01 2.324781254248e-01 2.345385918126e-01 2.366222950385e-01 2.387271558993e-01 2.408499460747e-01 2.429891407970e-01 2.451421335914e-01 2.473071727395e-01 2.494856951893e-01 2.516751395731e-01 2.538734285246e-01 2.560782921815e-01 2.582854284097e-01 2.604965521518e-01 2.627082483690e-01 2.649226245695e-01 2.671381475957e-01 2.693509016512e-01 2.715578476599e-01 2.737582764164e-01 2.759513520392e-01 2.781375536959e-01 2.803166672159e-01 2.824850897668e-01 2.846408416247e-01 2.867823698562e-01 2.889093363357e-01 2.910217079450e-01 2.931187234788e-01 2.951992358729e-01 2.972613446926e-01 2.993034192287e-01 3.013246679309e-01 3.033246647013e-01 3.053034871565e-01 3.072583924589e-01 3.091900030082e-01 3.110967594803e-01 3.129776465928e-01 3.148323602965e-01 3.166585965849e-01 3.184570922693e-01 3.202260823130e-01 3.219648288736e-01 3.236738244366e-01 3.253513132607e-01 3.269967016387e-01 3.286093073696e-01 3.301868429248e-01 3.317303330680e-01 3.332384542237e-01 3.347111378642e-01 3.361486274017e-01 3.375475594962e-01 3.389096945614e-01 3.402326708772e-01 3.415155344117e-01 3.427604307012e-01 3.439651583966e-01 3.451297808937e-01 3.462522560919e-01 3.473328029151e-01 3.483714011360e-01 3.493665580281e-01 3.503199436145e-01 3.512289536958e-01 3.520929566387e-01 3.529122161510e-01 3.536856237630e-01 3.544142684415e-01 3.550963144789e-01 3.557316824574e-01 3.563196796036e-01 3.568585688201e-01 3.573500492893e-01 3.577926839780e-01 3.581868145614e-01 3.585328088925e-01 3.588270134359e-01 3.590724618425e-01 3.592659823679e-01 3.594092118753e-01 3.595028414045e-01 3.595436542819e-01 3.595340412765e-01 3.594712393524e-01 3.593558787101e-01 3.591890376575e-01 3.589682002512e-01 3.586958392913e-01 3.583698554926e-01 3.579892994284e-01 3.575560568398e-01 3.570663313182e-01 3.565249185396e-01 3.559282560752e-01 3.552769830056e-01 3.545725753607e-01 3.538095035276e-01 3.529942459112e-01 3.521214890061e-01 3.511945332642e-01 3.502128178921e-01 3.491728086610e-01 3.480797362988e-01 3.469281704800e-01 3.457219804736e-01 3.444598267898e-01 3.431402880326e-01 3.417666266357e-01 3.403345367981e-01 3.388470420611e-01 3.373038170876e-01 3.357033800759e-01 3.340488077673e-01 3.323356343904e-01 3.305679801688e-01 3.287431804507e-01 3.268622010490e-01 3.249272274717e-01 3.229334110633e-01 3.208864510756e-01 3.187823632755e-01 3.166216800079e-01 3.144078621398e-01 3.121361021783e-01 3.098117277192e-01 3.074302211007e-01 3.049941815708e-01 3.025053932292e-01 2.999589641462e-01 2.973620746427e-01 2.947082590134e-01 2.920025336006e-01 2.892436212844e-01 2.864287399921e-01 2.835658459208e-01 2.806456403123e-01 2.776764084296e-01 2.746544959062e-01 2.715792215179e-01 2.684568059696e-01 2.652787740375e-01 2.620547132993e-01 2.587790104518e-01 2.554531449021e-01 2.520816323948e-01 2.486569622523e-01 2.451899671115e-01 2.416716093972e-01 2.381091499847e-01 2.345015121914e-01 2.308446406208e-01 2.271488754930e-01 2.234043117651e-01 2.196199321309e-01 2.157921652849e-01 2.119210987231e-01 2.080149703861e-01 2.040622176048e-01 2.000784912649e-01 1.960528490559e-01 1.919914678173e-01 1.878992598012e-01 1.837675983985e-01 1.796111990795e-01 1.754178819454e-01 1.712003284590e-01 1.669561633339e-01 1.626828634679e-01 1.583943151574e-01 1.540778781440e-01 1.497505216038e-01 1.454051479045e-01 1.410476307053e-01 1.366883336625e-01 1.323175337307e-01 1.279568177849e-01 1.235953612582e-01 1.192498535764e-01 1.149249260770e-01 1.106207402399e-01 1.063608980944e-01 1.021380083444e-01 9.797948609122e-02 9.388914691696e-02 8.988321855533e-02 8.598923337539e-02 8.221351277612e-02 7.859694987338e-02 7.515522980592e-02 7.192676162608e-02 6.895089479663e-02 6.625805986426e-02 6.390558092975e-02 6.192634652584e-02 6.037102052996e-02 5.927796176674e-02 5.867736486838e-02 5.859232502247e-02 5.903065922962e-02 5.998381147176e-02 6.143716852502e-02 6.335646260718e-02 6.570462712863e-02 6.844740685590e-02 7.152987388908e-02 7.492867849360e-02 7.858981206039e-02 8.248798654831e-02 8.659519113510e-02 9.087047751847e-02 9.531373445432e-02 9.987954521174e-02 1.045690038399e-01 1.093605501096e-01 1.142336587454e-01 1.191971357761e-01 1.242118978516e-01 1.292989072522e-01 1.344291132106e-01 1.396030110394e-01 1.448223723470e-01 1.500593332046e-01 1.553414392598e-01 1.606298281284e-01 1.659452679963e-01 1.712765193115e-01 1.766085141758e-01 1.819641871499e-01 1.873063006698e-01 1.926655170726e-01 1.980150046062e-01 2.033599131753e-01 2.087094754213e-01 2.140323826513e-01 2.193634794122e-01 2.246663442023e-01 2.299611740360e-01 2.352403599954e-01 2.404883191497e-01 2.457313262587e-01 2.509322101351e-01 2.561214687875e-01 2.612764032372e-01 2.663990367546e-01 2.714999335246e-01 2.765524602987e-01 2.815854321133e-01 2.865685930883e-01 2.915187346694e-01 2.964305309598e-01 3.012891694652e-01 3.061174750132e-01 3.108863333174e-01 3.156162992150e-01 3.202923845273e-01 3.249145000084e-01 3.294903791470e-01 3.340008051722e-01 3.384632723154e-01 3.428617707489e-01 3.471998915895e-01 3.514799838639e-01 3.556899145983e-01 3.598404650918e-01 3.639197568540e-01 3.679318188999e-01 3.718754722246e-01 3.757418935706e-01 3.795401490512e-01 3.832593846036e-01 3.869024809981e-01 3.904702797792e-01 3.939518448086e-01 3.973582923803e-01 4.006777882235e-01 4.039134524163e-01 4.070664597638e-01 4.101263258289e-01 4.131051805388e-01 4.159878566458e-01 4.187841033571e-01 4.214877157986e-01 4.240949407915e-01 4.266142596291e-01 4.290310917701e-01 4.313579887581e-01 4.335842809005e-01 4.357114214185e-01 4.377436418968e-01 4.396709768789e-01 4.415028853292e-01 4.432301026350e-01 4.448576747494e-01 4.463842968112e-01 4.478064392989e-01 4.491294140642e-01 4.503477107582e-01 4.514647235336e-01 4.524801199171e-01 4.533927763056e-01 4.542024058209e-01 4.549133678275e-01 4.555206795861e-01 4.560307714744e-01 4.564397227360e-01 4.567494306129e-01 4.569647685729e-01 4.570788923466e-01 4.571040166597e-01 4.570315323485e-01 4.568707163648e-01 4.566215662957e-01 4.562798896529e-01 4.558609909054e-01 4.553514743385e-01 4.547677850684e-01 4.541052908576e-01 4.533667986710e-01 4.525624554593e-01 4.516830753322e-01 4.507475848438e-01 4.497463642681e-01 4.486917729417e-01 4.475865181863e-01 4.464310677048e-01 4.452374661637e-01 4.440015949756e-01 4.427377873781e-01 4.414455682627e-01 4.401312550232e-01 4.388035111229e-01 4.374642106869e-01 4.361229406190e-01 4.347826687304e-01 4.334526054291e-01 4.321376209251e-01 4.308466030071e-01 4.295830422071e-01 4.283568487873e-01 4.271733608080e-01 4.260396020153e-01 4.249657648608e-01 4.239522792164e-01 4.230137920426e-01 4.221513904788e-01 4.213740630107e-01 4.206905361814e-01 4.201013448178e-01 4.196214329519e-01 4.192468073660e-01 4.189902332193e-01 4.188558117567e-01 4.188432682447e-01 4.189671737583e-01 4.192192510728e-01 4.196149692323e-01 4.201487508090e-01 4.208267272022e-01 4.216529427905e-01 4.226222030539e-01 4.237446991200e-01 4.250113727454e-01 4.264275063501e-01 4.279897831512e-01 4.296971123685e-01 4.315478145832e-01 4.335376845009e-01 4.356644564689e-01 4.379229777616e-01 4.403107249778e-01 4.428198914708e-01 4.454486996582e-01 4.481871273641e-01 4.510327587851e-01 4.539755334054e-01 4.570094418917e-01 4.601306363330e-01 4.633243868548e-01 4.665908527203e-01 4.699145094939e-01 4.732919312049e-01 4.767139506535e-01 4.801687382862e-01 4.836545391054e-01 4.871539637579e-01 4.906668737755e-01 4.941788389201e-01 4.976835766720e-01 5.011756052116e-01 5.046390036829e-01 5.080760715521e-01 5.114692319058e-01 5.148154916868e-01 5.181086878600e-01 5.213339783960e-01 5.244941764631e-01 5.275742207436e-01 5.305703571032e-01 5.334787522764e-01 5.362857752184e-01 5.389948486436e-01 5.415940326808e-01 5.440787283807e-01 5.464474150064e-01 5.486904352248e-01 5.508064907602e-01 5.527921949934e-01 5.546403766010e-01 5.563521123439e-01 5.579219741857e-01 5.593447903797e-01 5.606238186544e-01 5.617524578281e-01 5.627294975284e-01 5.635576351265e-01 5.642285389109e-01 5.647489271223e-01 5.651141364829e-01 5.653236970985e-01 5.653834667311e-01 5.652858555547e-01 5.650387124010e-01 5.646408057271e-01 5.640906735939e-01 5.633972866367e-01 5.625550237792e-01 5.615723657931e-01 5.604484942895e-01 5.591875295335e-01 5.577941977215e-01 5.562693618338e-01 5.546206773274e-01 5.528469295999e-01 5.509584493622e-01 5.489559309524e-01 5.468446687261e-01 5.446343182008e-01 5.423220798686e-01 5.399236609916e-01 5.374368296596e-01 5.348718778466e-01 5.322370009265e-01 5.295329492168e-01 5.267751723243e-01 5.239644572675e-01 5.211122487115e-01 5.182269246735e-01 5.153138010557e-01 5.123859146878e-01 5.094497864712e-01 5.065155972222e-01 5.035941543090e-01 5.006948064875e-01 4.978270777602e-01 4.950068870597e-01 4.922383099466e-01 4.895383833656e-01 4.869174342969e-01 4.843850760206e-01 4.819596636528e-01 4.796469667799e-01 4.774638057992e-01 4.754216870451e-01 4.735312269527e-01 4.718073959274e-01 4.702606403817e-01 4.689047725882e-01 4.677483247877e-01 4.668042212418e-01 4.660810097502e-01 4.655881713765e-01 4.653337726410e-01 4.653278869706e-01 4.655718795801e-01 4.660742593458e-01 4.668381789268e-01 4.678619385020e-01 4.691526318559e-01 4.707037349540e-01 4.725168008066e-01 4.745859652974e-01 4.769044193932e-01 4.794706420514e-01 4.822674220195e-01 4.852956494475e-01 4.885360692396e-01 4.919795709391e-01 4.956163792700e-01 4.994247668900e-01 5.033995674623e-01 5.075175927818e-01 5.117691220528e-01 5.161328014704e-01 5.205969332883e-01 5.251440247284e-01 5.297533510655e-01 5.344181591169e-01 5.391129992519e-01 5.438304727802e-01 5.485513023420e-01 5.532626526103e-01 5.579548379661e-01 5.626077197907e-01 5.672197072008e-01 5.717714557519e-01 5.762584288572e-01 5.806716368321e-01 5.849998450774e-01 5.892404440568e-01 5.933828080558e-01 5.974258351271e-01 6.013617203323e-01 6.051887210079e-01 6.089014546646e-01 6.124989476791e-01 6.159790655875e-01 6.193369615389e-01 6.225745686355e-01 6.256876290688e-01 6.286763530299e-01 6.315361914953e-01 6.342704680968e-01 6.368721789476e-01 6.393405750705e-01 6.416763125182e-01 6.438715304288e-01 6.459271147084e-01 6.478365113873e-01 6.496001329139e-01 6.512108225328e-01 6.526654854660e-01 6.539634839909e-01 6.550962445196e-01 6.560675467267e-01 6.568695861888e-01 6.575058997216e-01 6.579737730647e-01 6.582748217462e-01 6.584160225033e-01 6.583953966397e-01 6.582276115310e-01 6.579162110556e-01 6.574746269068e-01 6.569203978065e-01 6.562648701514e-01 6.555346614967e-01 6.547447650801e-01 6.539272956440e-01 6.531074266153e-01 6.523127583044e-01 6.515800711742e-01 6.509357470804e-01 6.504216573171e-01 6.500661546118e-01 6.499054764325e-01 6.499744496454e-01 6.502989928693e-01 6.509125678749e-01 6.518364746934e-01 6.530925835195e-01 6.546970040657e-01 6.566584305225e-01 6.589833540110e-01 6.616683114050e-01 6.647074536567e-01 6.680870555564e-01 6.717858482942e-01 6.757806576639e-01 6.800402536363e-01 6.845316689924e-01 6.892167554734e-01 6.940561821875e-01 6.990078437710e-01 7.040305402213e-01 7.090818065542e-01 7.141212850816e-01 7.191109650557e-01 7.240140026061e-01 7.288004940540e-01 7.334387618501e-01 7.379080250920e-01 7.421874831883e-01 7.462613190532e-01 7.501214368208e-01 7.537593707241e-01 7.571732613381e-01 7.603655950121e-01 7.633397483164e-01 7.661027040100e-01 7.686608830886e-01 7.710239993920e-01 7.731999171003e-01 7.751985752513e-01 7.770236811744e-01 7.786835449305e-01 7.801797745358e-01 7.815110352049e-01 7.826797442439e-01 7.836783723499e-01 7.845044453757e-01 7.851501632264e-01 7.856092236416e-01 7.858752284595e-01 7.859446356619e-01 7.858181420880e-01 7.854967229474e-01 7.849916319570e-01 7.843172984135e-01 7.834968524654e-01 7.825616649359e-01 7.815544012584e-01 7.805227263534e-01 7.795253100775e-01 7.786313044822e-01 7.779086782541e-01 7.774446672355e-01 7.773163025522e-01 7.776101034377e-01 7.784102185345e-01 7.797914478212e-01 7.818329589150e-01 7.845891440383e-01 7.881174325507e-01 7.924482816564e-01 7.976045044095e-01 8.035934955024e-01 8.103979961187e-01 8.179970731768e-01 8.263432995971e-01 8.353885757873e-01 8.450643664386e-01 8.553016028444e-01 8.660274843350e-01 8.771552398142e-01 8.886160841980e-01 9.003261172174e-01 9.122158157812e-01 9.242135087758e-01 9.362571658887e-01 9.482895005811e-01 9.602525558958e-01 9.721043747013e-01 9.837964304963e-01 9.952922008898e-01 1.006549801047e+00 1.017537575863e+00 1.028223156750e+00 1.038568220583e+00 1.048548902268e+00 1.058128428648e+00 1.067286471605e+00 1.075990540511e+00 1.084219725769e+00 1.091960823293e+00 1.099189364226e+00 1.105906064615e+00 1.112098980006e+00 1.117772461414e+00 1.122933553402e+00 1.127586448610e+00 1.131749827378e+00 1.135430703714e+00 1.138646977337e+00 1.141404290992e+00 1.143709783072e+00 1.145566726834e+00 1.146963389013e+00 1.147895006137e+00 1.148336335672e+00 1.148268634869e+00 1.147667263698e+00 1.146505875855e+00 1.144769161578e+00 1.142441811578e+00 1.139525800911e+00 1.136036256558e+00 1.132001700773e+00 1.127478119036e+00 1.122524345948e+00 1.117227096727e+00 1.111680532910e+00 1.105981094303e+00 1.100233742776e+00 1.094520870224e+00 1.088929335700e+00 1.083507711774e+00 1.078282934682e+00 1.073266774534e+00 1.068415483863e+00 1.063692524458e+00 1.059015948754e+00 1.054307149959e+00 1.049494643217e+00 1.044491887466e+00 1.039272213315e+00 1.033799972285e+00 1.028102546437e+00 1.022239829656e+00 1.016292051115e+00 1.010408698179e+00 1.004724579862e+00 9.994278225483e-01 9.946931421843e-01 9.906948043800e-01 9.876119482783e-01 9.855705884796e-01 9.847117682592e-01 9.851158489533e-01 9.868469418921e-01 9.884204678985e-01 9.897112817943e-01 9.914916945285e-01 9.946672339016e-01 9.998746162593e-01 1.007226701657e+00 1.016224666689e+00 1.025934669998e+00 1.035352567070e+00 1.043784668533e+00 1.051067005104e+00 1.057605407003e+00 1.064201831424e+00 1.071699512865e+00 1.080629984534e+00 1.091009811996e+00 1.102326101447e+00 1.113741336345e+00 1.124455288867e+00 1.134026351490e+00 1.142514914677e+00 1.150465214442e+00 1.158671514398e+00 1.167821348482e+00 1.178174191275e+00 1.189430762022e+00 1.200788704957e+00 1.211212406236e+00 1.219817652800e+00 1.226175237185e+00 1.230446925016e+00 1.233321758714e+00 1.235752307835e+00 1.238551837502e+00 1.242047375613e+00 1.245908587684e+00 1.249179278625e+00 1.250536095872e+00 1.248697272526e+00 1.242756695570e+00 1.232370703664e+00 1.217782530508e+00 1.199630767731e+00 1.178387998272e+00 1.152121468782e+00 1.088857445469e+00 1.064635986852e+00 1.051928907910e+00 1.046520700081e+00 1.049684633950e+00 1.060264229076e+00 1.074471751959e+00 1.087286167729e+00 1.094198907917e+00 1.092427778692e+00 1.081559606457e+00 1.063683537080e+00 1.043382775582e+00 1.027012735009e+00 1.021019367648e+00 1.029235760088e+00 1.050459706507e+00 1.078202356452e+00 1.102908218168e+00 1.115577125515e+00 1.110941717326e+00 1.089626745527e+00 1.058739390999e+00 1.030373994042e+00 1.017367534651e+00 1.026930762574e+00 1.056325580153e+00 1.094200544913e+00 1.126448679799e+00 1.141811471487e+00 1.135035373730e+00 1.107773847279e+00 1.067838850090e+00 1.027168895584e+00 9.981462940279e-01 9.890152747231e-01 1.000431707411e+00 1.025826872024e+00 1.055100128674e+00 1.078701487156e+00 1.090174394030e+00 1.087018320184e+00 1.070753935490e+00 1.046359771928e+00 1.021156957816e+00 1.002758218342e+00 9.962556814864e-01 1.001961078321e+00 1.015133396773e+00 1.028361285593e+00 1.034958417181e+00 1.031881191970e+00 1.021071658403e+00 1.008820068570e+00 1.003067052576e+00 1.009130494634e+00 1.026336644203e+00 1.047886342527e+00 1.064279483985e+00 1.067767479189e+00 1.055692433007e+00 1.031844805687e+00 1.005448471041e+00 9.877353350955e-01 9.864906118678e-01 1.001707768829e+00 1.025676925639e+00 1.047498958462e+00 1.058368716076e+00 1.054744008989e+00 1.039046878661e+00 1.018121128463e+00 1.000174814635e+00 9.910362494536e-01 9.916587261208e-01 9.984198706802e-01 1.005793579471e+00 1.009465559947e+00 1.007951998624e+00 1.002548738605e+00 9.959159899714e-01 9.904243113564e-01 9.871358653080e-01 9.859020646671e-01 9.863178114277e-01 9.885176165096e-01 9.932523096362e-01 1.000971404104e+00 1.010780588950e+00 1.020077796510e+00 1.025408645359e+00 1.024219045303e+00 1.016501126214e+00 1.005633742204e+00 9.975222026605e-01 9.981291271762e-01 1.010168967856e+00 1.031114963696e+00 1.054052863381e+00 1.070725675006e+00 1.075017318945e+00 1.065221113444e+00 1.044848959128e+00 1.021612092960e+00 1.004656063516e+00 1.000595259236e+00 1.010193309936e+00 1.028163880933e+00 1.046067377235e+00 1.056314655578e+00 1.054949768316e+00 1.042668948163e+00 1.024188836936e+00 1.006246087841e+00 9.948676101086e-01 9.927799581884e-01 9.985678939262e-01 1.007857073794e+00 1.015770453455e+00 1.019073113797e+00 1.017105566396e+00 1.011518576477e+00 1.005009457021e+00 9.999147391501e-01 9.971103073761e-01 9.959233681774e-01 9.948716892784e-01 9.927131266258e-01 9.891680434145e-01 9.848293298269e-01 9.805221335656e-01 9.763703466596e-01 9.713994075204e-01 9.638646519468e-01 9.522550912085e-01 9.364536293539e-01 9.182706887456e-01 9.011220855113e-01 8.885199396764e-01 8.822281787438e-01 8.810194440485e-01 8.811038343163e-01 8.780379446537e-01 8.689828861969e-01 8.543331350485e-01 8.378145628266e-01 8.250905273878e-01 8.209655673725e-01 8.267306415471e-01 8.394288468032e-01 8.536397122880e-01 8.654801107127e-01
 2.417961093393e-01 2.398678905069e-01 2.379700036435e-01 2.360772032998e-01 2.341630058409e-01 2.322074277931e-01 2.302256022207e-01 2.282708294459e-01 2.263928539491e-01 2.245949919499e-01 2.228405281736e-01 2.210849417111e-01 2.192993907649e-01 2.174746730567e-01 2.156288795523e-01 2.138120013983e-01 2.120795596102e-01 2.104452483938e-01 2.088652705645e-01 2.072770205157e-01 2.056506016081e-01 2.039961128761e-01 2.023433171407e-01 2.007231132358e-01 1.991683685544e-01 1.977036708862e-01 1.963187825514e-01 1.949652069557e-01 1.935878516335e-01 1.921645922902e-01 1.907218310259e-01 1.893155595615e-01 1.880022056496e-01 1.868062407663e-01 1.856973544477e-01 1.846089976331e-01 1.834820482125e-01 1.823103328051e-01 1.811421547592e-01 1.800367169020e-01 1.790285186779e-01 1.781203133249e-01 1.772877454428e-01 1.764908298236e-01 1.756881495800e-01 1.748596933121e-01 1.740227257439e-01 1.732257761445e-01 1.725214487790e-01 1.719404953306e-01 1.714696582714e-01 1.710535921770e-01 1.706227071341e-01 1.701373898581e-01 1.696251598227e-01 1.691654650418e-01 1.688345511673e-01 1.686550603254e-01 1.685830551267e-01 1.685390927292e-01 1.684572424289e-01 1.683260419840e-01 1.681960181495e-01 1.681436424158e-01 1.682212368296e-01 1.684251612680e-01 1.687090276445e-01 1.690190772413e-01 1.693214793508e-01 1.696128658291e-01 1.699140780684e-01 1.702614621330e-01 1.706905802220e-01 1.712203735451e-01 1.718519229564e-01 1.725612223192e-01 1.733002577150e-01 1.740165234795e-01 1.746866427556e-01 1.753434911737e-01 1.760670783210e-01 1.769330015041e-01 1.779601889768e-01 1.790895889321e-01 1.802129311700e-01 1.812407365418e-01 1.821683909306e-01 1.830902092477e-01 1.841375290926e-01 1.853841542746e-01 1.867959996565e-01 1.882496765836e-01 1.896153235017e-01 1.908435464549e-01 1.919987979167e-01 1.932184597465e-01 1.946130022713e-01 1.961913331917e-01 1.978604746566e-01 1.994943207023e-01 2.010160983878e-01 2.024421794642e-01 2.038661297375e-01 2.053914084897e-01 2.070636117866e-01 2.088480240825e-01 2.106616799042e-01 2.124316263548e-01 2.141330432440e-01 2.157945071776e-01 2.174765277039e-01 2.192317242102e-01 2.210761556669e-01 2.229868023595e-01 2.249216570310e-01 2.268410632013e-01 2.287268956150e-01 2.305864894572e-01 2.324499844758e-01 2.343515357704e-01 2.363107547898e-01 2.383259719288e-01 2.403747412139e-01 2.424271469291e-01 2.444598600248e-01 2.464677096236e-01 2.484679698757e-01 2.504872472950e-01 2.525462723487e-01 2.546532803457e-01 2.568001282922e-01 2.589638545892e-01 2.611206120981e-01 2.632551913391e-01 2.653710403784e-01 2.674864076644e-01 2.696255824466e-01 2.718065735683e-01 2.740297120751e-01 2.762718804720e-01 2.785029221683e-01 2.807031289591e-01 2.828772400383e-01 2.850469104586e-01 2.872401566325e-01 2.894750121032e-01 2.917437511310e-01 2.940160303427e-01 2.962647909120e-01 2.984795678524e-01 3.006709005486e-01 3.028653373240e-01 3.050908400397e-01 3.073577623156e-01 3.096519647821e-01 3.119459730978e-01 3.142165455098e-01 3.164527359250e-01 3.186626550087e-01 3.208727571883e-01 3.231123156053e-01 3.253937777808e-01 3.277098938753e-01 3.300377398153e-01 3.323460116047e-01 3.346118262883e-01 3.368398296898e-01 3.390578628280e-01 3.412977115161e-01 3.435815837568e-01 3.459058531269e-01 3.482420342346e-01 3.505522727483e-01 3.528160121471e-01 3.550425150780e-01 3.572583258761e-01 3.594936272480e-01 3.617655477128e-01 3.640659169400e-01 3.663681638503e-01 3.686483285632e-01 3.708979919183e-01 3.731215372996e-01 3.753343182587e-01 3.775561906344e-01 3.797991977096e-01 3.820619342101e-01 3.843350933113e-01 3.866008040191e-01 3.888421285886e-01 3.910478218584e-01 3.932327657747e-01 3.954211796301e-01 3.976359019172e-01 3.998818379285e-01 4.021365892529e-01 4.043630289810e-01 4.065365966742e-01 4.086652459578e-01 4.107863700984e-01 4.129350985276e-01 4.151209104247e-01 4.173164358262e-01 4.194768210836e-01 4.215759863072e-01 4.236290647925e-01 4.256760498360e-01 4.277537911915e-01 4.298650861346e-01 4.319812193059e-01 4.340621334336e-01 4.360915789026e-01 4.380864631084e-01 4.400831638587e-01 4.421081656859e-01 4.441619933371e-01 4.462171407695e-01 4.482407527426e-01 4.502199759474e-01 4.521711205902e-01 4.541276498291e-01 4.561141096662e-01 4.581294342418e-01 4.601430592975e-01 4.621237516900e-01 4.640612517445e-01 4.659800593580e-01 4.679142724079e-01 4.698832620016e-01 4.718729947777e-01 4.738475704574e-01 4.757796833604e-01 4.776745319778e-01 4.795627476400e-01 4.814732685040e-01 4.834073875322e-01 4.853374556639e-01 4.872287628541e-01 4.890704887832e-01 4.908860450546e-01 4.927078704581e-01 4.945491652011e-01 4.963891787023e-01 4.981941932930e-01 4.999461938227e-01 5.016603850600e-01 5.033744015846e-01 5.051071011316e-01 5.068446526912e-01 5.085579688362e-01 5.102265949136e-01 5.118622646652e-01 5.134999297489e-01 5.151596924339e-01 5.168299512323e-01 5.184834792776e-01 5.201034499366e-01 5.216986002022e-01 5.232959050634e-01 5.249097495888e-01 5.265258031768e-01 5.281164851374e-01 5.296706587385e-01 5.311994961971e-01 5.327236795980e-01 5.342526388435e-01 5.357721206914e-01 5.372578547193e-01 5.387053915494e-01 5.401303251831e-01 5.415513985162e-01 5.429746894455e-01 5.443847940381e-01 5.457635415367e-01 5.471134486026e-01 5.484543989208e-01 5.498014264921e-01 5.511494455014e-01 5.524806588317e-01 5.537820598095e-01 5.550589225533e-01 5.563306990995e-01 5.576051333751e-01 5.588684587122e-01 5.601035347879e-01 5.613047625807e-01 5.624833097173e-01 5.636529959063e-01 5.648157009816e-01 5.659568754504e-01 5.670684456762e-01 5.681567720375e-01 5.692342243859e-01 5.703073717022e-01 5.713683068783e-01 5.724049937029e-01 5.734170661058e-01 5.744159515897e-01 5.754091246168e-01 5.763906620098e-01 5.773506211008e-01 5.782822908624e-01 5.791895474666e-01 5.800832639974e-01 5.809634770355e-01 5.818234333174e-01 5.826597635811e-01 5.834745061861e-01 5.842745073924e-01 5.850585164634e-01 5.858246954174e-01 5.865683520582e-01 5.872923587609e-01 5.880029504394e-01 5.886984897640e-01 5.893724944751e-01 5.900205266533e-01 5.906438409671e-01 5.912491569815e-01 5.918395335195e-01 5.924106973016e-01 5.929575305745e-01 5.934796916075e-01 5.939831941081e-01 5.944693761924e-01 5.949387156743e-01 5.953876335953e-01 5.958140347685e-01 5.962191623801e-01 5.966051654374e-01 5.969700506620e-01 5.973139558443e-01 5.976364633526e-01 5.979387025508e-01 5.982193597275e-01 5.984785910746e-01 5.987152595770e-01 5.989302270517e-01 5.991277373734e-01 5.993049838904e-01 5.994587796592e-01 5.995890676654e-01 5.996968218088e-01 5.997824181682e-01 5.998485277992e-01 5.998920668322e-01 5.999107957612e-01 5.999080083959e-01 5.998822551191e-01 5.998346898363e-01 5.997647098682e-01 5.996725732813e-01 5.995572221202e-01 5.994205119606e-01 5.992604109916e-01 5.990756068247e-01 5.988689225939e-01 5.986394663121e-01 5.983870325366e-01 5.981115443230e-01 5.978120058049e-01 5.974887210963e-01 5.971442301690e-01 5.967768119593e-01 5.963859310667e-01 5.959710533261e-01 5.955321251971e-01 5.950692102865e-01 5.945833050036e-01 5.940739862893e-01 5.935409003838e-01 5.929853741369e-01 5.924051395013e-01 5.918002855086e-01 5.911711507536e-01 5.905184656685e-01 5.898422666980e-01 5.891431036891e-01 5.884189547522e-01 5.876692736813e-01 5.868958439001e-01 5.860976619018e-01 5.852762849873e-01 5.844308144518e-01 5.835605641608e-01 5.826651770973e-01 5.817455254212e-01 5.808008819197e-01 5.798329604743e-01 5.788415912921e-01 5.778255019734e-01 5.767841688147e-01 5.757186774874e-01 5.746287007612e-01 5.735143099646e-01 5.723774558292e-01 5.712150250609e-01 5.700273693833e-01 5.688161346480e-01 5.675794922858e-01 5.663192521115e-01 5.650345841442e-01 5.637245471074e-01 5.623903989425e-01 5.610320356294e-01 5.596489683366e-01 5.582421797930e-01 5.568111173146e-01 5.553546379125e-01 5.538748327806e-01 5.523707515917e-01 5.508416806182e-01 5.492897488608e-01 5.477132744923e-01 5.461115864986e-01 5.444872057823e-01 5.428376558255e-01 5.411649983559e-01 5.394686845263e-01 5.377475736603e-01 5.360025953654e-01 5.342339955564e-01 5.324418896861e-01 5.306263066571e-01 5.287877420808e-01 5.269243831885e-01 5.250376834936e-01 5.231280973120e-01 5.211948551073e-01 5.192389369416e-01 5.172605637014e-01 5.152581127688e-01 5.132327591344e-01 5.111846384108e-01 5.091139265450e-01 5.070214796118e-01 5.049069248079e-01 5.027698241834e-01 5.006104705106e-01 4.984284574855e-01 4.962246366564e-01 4.940001247873e-01 4.917539888418e-01 4.894863696791e-01 4.871980173831e-01 4.848873591804e-01 4.825556360587e-01 4.802037576298e-01 4.778308742581e-01 4.754376562288e-01 4.730247583776e-01 4.705910318888e-01 4.681371424722e-01 4.656633669623e-01 4.631706841660e-01 4.606591074630e-01 4.581284177495e-01 4.555786086997e-01 4.530097479708e-01 4.504224661398e-01 4.478167746108e-01 4.451939583949e-01 4.425531729079e-01 4.398952392784e-01 4.372203639334e-01 4.345276934416e-01 4.318179758461e-01 4.290931110893e-01 4.263515436076e-01 4.235948732835e-01 4.208235958487e-01 4.180361080249e-01 4.152345967415e-01 4.124182593765e-01 4.095875048533e-01 4.067440099389e-01 4.038871136486e-01 4.010177916464e-01 3.981359549851e-01 3.952411297156e-01 3.923340203045e-01 3.894173251202e-01 3.864887808835e-01 3.835502071739e-01 3.806030809731e-01 3.776456223060e-01 3.746795649624e-01 3.717043693349e-01 3.687216488016e-01 3.657332717607e-01 3.627364941466e-01 3.597344328558e-01 3.567264699032e-01 3.537127132103e-01 3.506955919668e-01 3.476739890582e-01 3.446489231367e-01 3.416222273438e-01 3.385934184079e-01 3.355628956848e-01 3.325328524475e-01 3.295024028810e-01 3.264739492467e-01 3.234478087374e-01 3.204228116328e-01 3.174031299705e-01 3.143873042448e-01 3.113754667416e-01 3.083716405408e-01 3.053735269522e-01 3.023846039648e-01 2.994056300594e-01 2.964346700489e-01 2.934764053826e-01 2.905299660661e-01 2.875959111425e-01 2.846783685390e-01 2.817765015603e-01 2.788915637301e-01 2.760260227697e-01 2.731774931357e-01 2.703503619006e-01 2.675457752611e-01 2.647645293168e-01 2.620100332230e-01 2.592813545229e-01 2.565803733299e-01 2.539101930723e-01 2.512697338297e-01 2.486624977325e-01 2.460906191088e-01 2.435540797942e-01 2.410569956032e-01 2.385997802555e-01 2.361840762403e-01 2.338135294707e-01 2.314852527792e-01 2.292049949569e-01 2.269743706852e-01 2.247936178924e-01 2.226676284699e-01 2.205956375326e-01 2.185808970598e-01 2.166259278499e-01 2.147304288601e-01 2.128989284536e-01 2.111317674792e-01 2.094310998730e-01 2.077996189552e-01 2.062385899988e-01 2.047500273640e-01 2.033368634962e-01 2.019977173358e-01 2.007361209919e-01 1.995541591407e-01 1.984510745695e-01 1.974309312995e-01 1.964925675722e-01 1.956381225439e-01 1.948695061862e-01 1.941869187044e-01 1.935921625695e-01 1.930835631634e-01 1.926623252319e-01 1.923295434000e-01 1.920831266750e-01 1.919265361785e-01 1.918584913118e-01 1.918787377827e-01 1.919861715559e-01 1.921778372713e-01 1.924550249252e-01 1.928168941299e-01 1.932626714355e-01 1.937921322972e-01 1.944032332431e-01 1.950935632479e-01 1.958608600192e-01 1.967036124016e-01 1.976206054488e-01 1.986108673765e-01 1.996721162995e-01 2.008023290857e-01 2.019988355146e-01 2.032587807919e-01 2.045806727337e-01 2.059605453344e-01 2.073986453963e-01 2.088925629376e-01 2.104392952070e-01 2.120370642104e-01 2.136835899862e-01 2.153748637403e-01 2.171101330819e-01 2.188851920929e-01 2.207005529516e-01 2.225531101777e-01 2.244403077891e-01 2.263616834604e-01 2.283120015965e-01 2.302908856941e-01 2.322936618623e-01 2.343208551191e-01 2.363716151679e-01 2.384438635124e-01 2.405353272687e-01 2.426437572547e-01 2.447643792406e-01 2.468975847806e-01 2.490416602524e-01 2.511975263454e-01 2.533625717238e-01 2.555337146643e-01 2.577075346158e-01 2.598835334044e-01 2.620596479779e-01 2.642370992519e-01 2.664143999033e-01 2.685892065772e-01 2.707579006100e-01 2.729190514780e-01 2.750732398418e-01 2.772193168202e-01 2.793566536361e-01 2.814837241939e-01 2.835980950512e-01 2.856994891836e-01 2.877849774334e-01 2.898550937251e-01 2.919095981902e-01 2.939462485244e-01 2.959641872871e-01 2.979628956485e-01 2.999404926493e-01 3.018964370980e-01 3.038296788010e-01 3.057391045259e-01 3.076238642363e-01 3.094827691217e-01 3.113168727529e-01 3.131228702144e-01 3.149015534039e-01 3.166510182321e-01 3.183696459960e-01 3.200581030657e-01 3.217151573771e-01 3.233406850476e-01 3.249333342715e-01 3.264924354446e-01 3.280174425788e-01 3.295067946463e-01 3.309599290747e-01 3.323772933316e-01 3.337580566161e-01 3.351021361294e-01 3.364062516458e-01 3.376720112387e-01 3.388985396062e-01 3.400843842892e-01 3.412313438137e-01 3.423360138873e-01 3.433987715548e-01 3.444193620136e-01 3.453955001029e-01 3.463306500322e-01 3.472202701424e-01 3.480668328842e-01 3.488666344171e-01 3.496200524524e-01 3.503286427151e-01 3.509899525002e-01 3.516054305964e-01 3.521729253472e-01 3.526920144824e-01 3.531630704101e-01 3.535846946132e-01 3.539573851244e-01 3.542819320060e-01 3.545553263630e-01 3.547799124188e-01 3.549519432802e-01 3.550733320135e-01 3.551448852737e-01 3.551628927508e-01 3.551316445413e-01 3.550463166730e-01 3.549091011162e-01 3.547187379868e-01 3.544737999115e-01 3.541783287107e-01 3.538268096002e-01 3.534233523498e-01 3.529655667096e-01 3.524517000480e-01 3.518848076091e-01 3.512614154490e-01 3.505850154261e-01 3.498524819720e-01 3.490637821683e-01 3.482207180610e-01 3.473207414235e-01 3.463654236227e-01 3.453549056144e-01 3.442867531257e-01 3.431649103657e-01 3.419834229627e-01 3.407472839451e-01 3.394553852119e-01 3.381053823043e-01 3.367014349809e-01 3.352381925277e-01 3.337200454079e-01 3.321442950723e-01 3.305123916202e-01 3.288251633025e-01 3.270782996985e-01 3.252782500305e-01 3.234193917584e-01 3.215038957807e-01 3.195337801544e-01 3.175046501263e-01 3.154224390378e-01 3.132808112167e-01 3.110849960171e-01 3.088337163103e-01 3.065244701905e-01 3.041628495493e-01 3.017428008824e-01 2.992696078895e-01 2.967411556367e-01 2.941555277603e-01 2.915194060524e-01 2.888243923883e-01 2.860791010375e-01 2.832778602061e-01 2.804226951321e-01 2.775166704342e-01 2.745533542708e-01 2.715427791326e-01 2.684755817651e-01 2.653579802962e-01 2.621907655080e-01 2.589689126701e-01 2.557011372545e-01 2.523783611986e-01 2.490103423798e-01 2.455915642075e-01 2.421224327711e-01 2.386098629601e-01 2.350445527232e-01 2.314371688841e-01 2.277810338722e-01 2.240790758523e-01 2.203357630437e-01 2.165440979008e-01 2.127153315749e-01 2.088393256408e-01 2.049250328470e-01 2.009715018785e-01 1.969751574199e-01 1.929478324234e-01 1.888765087976e-01 1.847759957033e-01 1.806398668110e-01 1.764690915920e-01 1.722740715625e-01 1.680424390256e-01 1.637919221853e-01 1.595114071315e-01 1.552104468658e-01 1.508928382314e-01 1.465526982332e-01 1.422084158659e-01 1.378459591013e-01 1.334840383236e-01 1.291201633712e-01 1.247568624225e-01 1.204117156603e-01 1.160735750371e-01 1.117692954568e-01 1.074923849471e-01 1.032602164000e-01 9.908658443005e-02 9.497393056687e-02 9.095527251683e-02 8.703039997173e-02 8.323587500324e-02 7.958863253930e-02 7.611521620291e-02 7.285819333191e-02 6.984057718834e-02 6.711725422159e-02 6.472041570532e-02 6.270100098029e-02 6.110443735565e-02 5.996712313238e-02 5.932773806800e-02 5.920578144540e-02 5.961230792265e-02 6.054117332728e-02 6.197707298587e-02 6.388550491898e-02 6.623978649957e-02 6.898712870533e-02 7.209317513438e-02 7.551665720290e-02 7.921140907832e-02 8.315933536417e-02 8.730694968422e-02 9.164879494695e-02 9.614646718542e-02 1.007823385373e-01 1.055492749116e-01 1.104086375269e-01 1.153760491989e-01 1.204137838758e-01 1.255271326628e-01 1.307067732851e-01 1.359291957592e-01 1.412152952187e-01 1.465252154637e-01 1.518832190194e-01 1.572671005286e-01 1.626716959082e-01 1.681099432454e-01 1.735489374010e-01 1.790188254340e-01 1.844863148579e-01 1.899661399041e-01 1.954553364859e-01 2.009320357291e-01 2.064263639452e-01 2.118991957407e-01 2.173785690804e-01 2.228444071324e-01 2.282946528235e-01 2.337450484386e-01 2.391610124943e-01 2.445772233065e-01 2.499621893181e-01 2.553277381122e-01 2.606756939420e-01 2.659852943047e-01 2.712829777783e-01 2.765356347371e-01 2.817673324119e-01 2.869629486928e-01 2.921171226746e-01 2.972454518931e-01 3.023209384711e-01 3.073674360021e-01 3.123626552022e-01 3.173148706137e-01 3.222248268484e-01 3.270763107366e-01 3.318885137066e-01 3.366392935679e-01 3.413398166985e-01 3.459855382317e-01 3.505686968631e-01 3.550989961692e-01 3.595619036528e-01 3.639658250475e-01 3.683046064538e-01 3.725730169783e-01 3.767785038272e-01 3.809089087445e-01 3.849706622118e-01 3.889590915586e-01 3.928684361205e-01 3.967066858291e-01 4.004605076969e-01 4.041380297612e-01 4.077339343156e-01 4.112426649260e-01 4.146733295424e-01 4.180110851276e-01 4.212665017099e-01 4.244309147040e-01 4.275033601006e-01 4.304893166637e-01 4.333754078364e-01 4.361736556891e-01 4.388722660287e-01 4.414755773328e-01 4.439826941287e-01 4.463870657057e-01 4.486966039420e-01 4.509010127401e-01 4.530068670872e-01 4.550097281312e-01 4.569090643894e-01 4.587068347939e-01 4.603990021967e-01 4.619884049037e-01 4.634729253884e-01 4.648526052959e-01 4.661264561210e-01 4.672965805495e-01 4.683602076549e-01 4.693216966017e-01 4.701759572484e-01 4.709274865172e-01 4.715762230378e-01 4.721181980078e-01 4.725637323868e-01 4.729030950608e-01 4.731472613242e-01 4.732923021910e-01 4.733368637421e-01 4.732926940183e-01 4.731470804561e-01 4.729165807379e-01 4.725924790149e-01 4.721825812384e-01 4.716903292927e-01 4.711105193752e-01 4.704580139180e-01 4.697244068337e-01 4.689206516770e-01 4.680478297148e-01 4.671074623204e-01 4.661101964424e-01 4.650500670448e-01 4.639415577511e-01 4.627831015057e-01 4.615809043020e-01 4.603426030641e-01 4.590676913738e-01 4.577679214243e-01 4.564443461524e-01 4.551039992535e-01 4.537548088250e-01 4.524003420414e-01 4.510478724626e-01 4.497044382559e-01 4.483759646629e-01 4.470692138278e-01 4.457928209039e-01 4.445503718997e-01 4.433524360408e-01 4.422028995360e-01 4.411106211124e-01 4.400840330010e-01 4.391241846720e-01 4.382470590387e-01 4.374495605985e-01 4.367459411971e-01 4.361385248623e-01 4.356315896927e-01 4.352394523212e-01 4.349547556735e-01 4.347964797523e-01 4.347586472319e-01 4.348510391362e-01 4.350785135727e-01 4.354378942844e-01 4.359421902976e-01 4.365844077612e-01 4.373720117486e-01 4.383038894546e-01 4.393805087770e-01 4.406048228163e-01 4.419711149579e-01 4.434838361067e-01 4.451370181314e-01 4.469305385012e-01 4.488611961986e-01 4.509250450029e-01 4.531181421331e-01 4.554365516312e-01 4.578743923201e-01 4.604260780204e-01 4.630880782446e-01 4.658489257720e-01 4.687085576004e-01 4.716532995163e-01 4.746804375408e-01 4.777802713455e-01 4.809445487719e-01 4.841687296075e-01 4.874365045856e-01 4.907506214882e-01 4.940927121525e-01 4.974601867433e-01 5.008446463483e-01 5.042314887168e-01 5.076227749694e-01 5.109992452066e-01 5.143599552874e-01 5.176944681380e-01 5.209911474034e-01 5.242506420683e-01 5.274557414542e-01 5.306049635580e-01 5.336905785096e-01 5.367003482249e-01 5.396357568394e-01 5.424832975114e-01 5.452397480969e-01 5.479000196167e-01 5.504547278995e-01 5.529026482436e-01 5.552356698682e-01 5.574491435508e-01 5.595428522873e-01 5.615070802790e-01 5.633390280059e-01 5.650394779069e-01 5.665995596340e-01 5.680203772298e-01 5.692985708912e-01 5.704292836450e-01 5.714159427162e-01 5.722510543248e-01 5.729372844766e-01 5.734755390255e-01 5.738586782210e-01 5.740941514602e-01 5.741769025462e-01 5.741080078776e-01 5.738924115870e-01 5.735243088870e-01 5.730117111154e-01 5.723519953360e-01 5.715477279042e-01 5.706040836007e-01 5.695192420022e-01 5.683004143790e-01 5.669456267404e-01 5.654631758588e-01 5.638537009537e-01 5.621205549180e-01 5.602728100107e-01 5.583058963709e-01 5.562351564358e-01 5.540572302202e-01 5.517801866835e-01 5.494123405058e-01 5.469521899337e-01 5.444157236498e-01 5.417998620894e-01 5.391173702115e-01 5.363744383141e-01 5.335750674462e-01 5.307314520716e-01 5.278485045263e-01 5.249357002465e-01 5.220025200001e-01 5.190562191834e-01 5.161081234642e-01 5.131696122326e-01 5.102470411438e-01 5.073543133730e-01 5.045014838693e-01 5.016983943938e-01 4.989631281326e-01 4.962994258894e-01 4.937264811960e-01 4.912543465762e-01 4.888941662056e-01 4.866631160114e-01 4.845704673172e-01 4.826321188490e-01 4.808592670045e-01 4.792653869942e-01 4.778625223658e-01 4.766616567773e-01 4.756753914141e-01 4.749147859847e-01 4.743880228328e-01 4.741047477453e-01 4.740734006824e-01 4.742976309209e-01 4.747873618707e-01 4.755414920883e-01 4.765659436256e-01 4.778597916066e-01 4.794222727419e-01 4.812531183561e-01 4.833426364580e-01 4.856941353964e-01 4.882919280594e-01 4.911319101763e-01 4.942050196453e-01 4.974951879928e-01 5.009971986817e-01 5.046905877046e-01 5.085663940384e-01 5.126066476136e-01 5.167978664089e-01 5.211231049464e-01 5.255636109557e-01 5.301097688323e-01 5.347357559399e-01 5.394349103325e-01 5.441836538277e-01 5.489703164949e-01 5.537810768384e-01 5.585961425420e-01 5.634104464394e-01 5.682013012840e-01 5.729648286450e-01 5.776860843013e-01 5.823540836639e-01 5.869630699550e-01 5.914989798216e-01 5.959605340857e-01 6.003355129469e-01 6.046216591475e-01 6.088111888915e-01 6.129009722239e-01 6.168867259258e-01 6.207627227818e-01 6.245305880170e-01 6.281821280531e-01 6.317179161064e-01 6.351341082998e-01 6.384294915757e-01 6.415988884645e-01 6.446405193646e-01 6.475537964318e-01 6.503313839750e-01 6.529726558400e-01 6.554703225397e-01 6.578238611916e-01 6.600257307502e-01 6.620717122358e-01 6.639592701557e-01 6.656793263897e-01 6.672330753845e-01 6.686106276538e-01 6.698128893883e-01 6.708353437588e-01 6.716751115147e-01 6.723359844321e-01 6.728126015821e-01 6.731157591664e-01 6.732423202063e-01 6.732039247727e-01 6.730116562919e-01 6.726711768713e-01 6.722058205884e-01 6.716252419596e-01 6.709558026972e-01 6.702193201636e-01 6.694399322706e-01 6.686498764770e-01 6.678749556164e-01 6.671547004001e-01 6.665169443581e-01 6.659996979973e-01 6.656391680463e-01 6.654661805490e-01 6.655177311990e-01 6.658220904334e-01 6.664090895770e-01 6.673047479621e-01 6.685270015874e-01 6.700930544531e-01 6.720108686558e-01 6.742877889674e-01 6.769193179903e-01 6.798987201711e-01 6.832117663067e-01 6.868377447941e-01 6.907527474717e-01 6.949259951288e-01 6.993241339662e-01 7.039101254744e-01 7.086456914428e-01 7.134893483406e-01 7.184005511027e-01 7.233410539675e-01 7.282707185191e-01 7.331545919705e-01 7.379585459885e-01 7.426553952567e-01 7.472188258435e-01 7.516267776447e-01 7.558652506192e-01 7.599203832300e-01 7.637850304770e-01 7.674561455297e-01 7.709331828213e-01 7.742201603439e-01 7.773202240336e-01 7.802424307700e-01 7.829919699451e-01 7.855797194566e-01 7.880105644422e-01 7.902911384635e-01 7.924259391949e-01 7.944141036491e-01 7.962593145705e-01 7.979532417416e-01 7.994925786429e-01 8.008687268184e-01 8.020718868628e-01 8.030913908535e-01 8.039161764252e-01 8.045407423417e-01 8.049557207092e-01 8.051616988923e-01 8.051598501976e-01 8.049599448969e-01 8.045789178808e-01 8.040429514840e-01 8.033849190090e-01 8.026497396905e-01 8.018915023385e-01 8.011676268646e-01 8.005545016344e-01 8.001239885230e-01 7.999585164824e-01 8.001452914711e-01 8.007632747136e-01 8.019027782801e-01 8.036324385272e-01 8.060286028256e-01 8.091445724952e-01 8.130275252592e-01 8.177114798571e-01 8.232059904980e-01 8.295178707689e-01 8.366241773727e-01 8.444999733097e-01 8.530959529392e-01 8.623602084545e-01 8.722310515986e-01 8.826302896455e-01 8.934941452365e-01 9.047412240470e-01 9.162990069419e-01 9.280930937269e-01 9.400551818141e-01 9.521226601359e-01 9.642303164544e-01 9.763275274612e-01 9.883598031216e-01 1.000281640260e+00 1.012046486368e+00 1.023613697956e+00 1.034945306378e+00 1.045996405905e+00 1.056736574834e+00 1.067121355589e+00 1.077121830350e+00 1.086698511847e+00 1.095818855293e+00 1.104460709316e+00 1.112589077499e+00 1.120190984862e+00 1.127245078564e+00 1.133742867172e+00 1.139682259454e+00 1.145059283057e+00 1.149883513285e+00 1.154158680992e+00 1.157899324147e+00 1.161111692941e+00 1.163805121031e+00 1.165988170811e+00 1.167653784075e+00 1.168804773790e+00 1.169423225228e+00 1.169493598684e+00 1.168997717533e+00 1.167908856855e+00 1.166208435186e+00 1.163878322254e+00 1.160908980376e+00 1.157306657276e+00 1.153084931027e+00 1.148286369920e+00 1.142957929430e+00 1.137174321165e+00 1.131026552749e+00 1.124606989638e+00 1.118030866089e+00 1.111393912760e+00 1.104800347617e+00 1.098331698364e+00 1.092039761654e+00 1.085973353404e+00 1.080119959869e+00 1.074469767524e+00 1.068967703433e+00 1.063540570512e+00 1.058129842857e+00 1.052638511821e+00 1.047024592356e+00 1.041237576584e+00 1.035269208136e+00 1.029161236241e+00 1.022961224605e+00 1.016797198942e+00 1.010789437775e+00 1.005110277882e+00 9.999394972720e-01 9.954482875811e-01 9.918316649683e-01 9.892317761193e-01 9.878035317940e-01 9.876574425630e-01 9.888719878471e-01 9.900814928398e-01 9.910567668987e-01 9.925864919215e-01 9.955978529831e-01 1.000747501902e+00 1.008157596872e+00 1.017332997701e+00 1.027342931298e+00 1.037172983575e+00 1.046123240112e+00 1.054025933893e+00 1.061276749927e+00 1.068658999003e+00 1.076993432563e+00 1.086780991012e+00 1.097997767457e+00 1.110100493774e+00 1.122229850527e+00 1.133576224062e+00 1.143703577470e+00 1.152697359503e+00 1.161122406339e+00 1.169797169055e+00 1.179423981369e+00 1.190259434800e+00 1.201979769340e+00 1.213742354243e+00 1.224463648480e+00 1.233206740494e+00 1.239503732061e+00 1.243504134811e+00 1.245913096179e+00 1.247741287950e+00 1.249904900281e+00 1.252851168809e+00 1.256370511763e+00 1.259603193480e+00 1.261267707953e+00 1.260036527982e+00 1.254868760647e+00 1.245157204366e+00 1.230748989832e+00 1.211877116044e+00 1.189262357646e+00 1.162577641226e+00 1.074950524118e+00 1.056033984583e+00 1.043118748123e+00 1.039791657551e+00 1.047762230059e+00 1.064172580893e+00 1.082910677792e+00 1.097130549445e+00 1.101512188903e+00 1.093597963333e+00 1.074384694606e+00 1.048276733778e+00 1.022616002732e+00 1.006051782781e+00 1.005615963147e+00 1.023226576664e+00 1.053934208905e+00 1.087567713236e+00 1.112556140001e+00 1.120017722007e+00 1.106617212412e+00 1.076182484429e+00 1.039569280682e+00 1.011942365560e+00 1.006671837606e+00 1.027852237903e+00 1.067572549912e+00 1.110462409438e+00 1.141237916434e+00 1.149995233902e+00 1.134386998216e+00 1.099620037593e+00 1.056754104631e+00 1.019441215356e+00 9.990071903406e-01 9.998251370091e-01 1.017941743001e+00 1.044172252216e+00 1.068818743573e+00 1.084872459210e+00 1.089091747760e+00 1.081629469763e+00 1.065286216054e+00 1.044586950378e+00 1.024845925398e+00 1.010903500484e+00 1.005600502817e+00 1.008635262390e+00 1.016462096014e+00 1.023805035785e+00 1.025943683385e+00 1.020964753945e+00 1.010930219403e+00 1.001360831405e+00 9.988388754736e-01 1.007248582767e+00 1.024996495148e+00 1.045170420382e+00 1.058790948839e+00 1.058918596937e+00 1.043786826668e+00 1.018066321021e+00 9.917450783903e-01 9.763616437096e-01 9.791474397485e-01 9.987196250589e-01 1.025843191389e+00 1.048668072431e+00 1.058268868450e+00 1.051745760864e+00 1.032755005165e+00 1.009654031504e+00 9.918640819323e-01 9.854118251085e-01 9.901345972027e-01 1.000530713595e+00 1.009442933333e+00 1.011907748232e+00 1.006999135827e+00 9.975397992601e-01 9.880518844004e-01 9.822172246594e-01 9.811147552360e-01 9.832439384684e-01 9.861625729682e-01 9.883248884061e-01 9.900140695529e-01 9.927209346317e-01 9.976403309871e-01 1.004262869143e+00 1.010195370559e+00 1.012451507407e+00 1.009344539722e+00 1.002054752739e+00 9.947184412411e-01 9.928683482099e-01 1.000483816588e+00 1.017356009214e+00 1.038615739374e+00 1.056776458320e+00 1.065057293499e+00 1.060085112526e+00 1.043376372665e+00 1.021062267420e+00 1.001881487070e+00 9.936181661406e-01 9.992832404657e-01 1.015605206994e+00 1.034814158762e+00 1.048499987500e+00 1.050953850348e+00 1.040949657509e+00 1.021839913181e+00 1.000163007063e+00 9.831733493342e-01 9.757932112749e-01 9.786276920702e-01 9.880647317398e-01 9.984748402986e-01 1.004903483496e+00 1.004874102895e+00 9.988876366382e-01 9.896355334566e-01 9.805935089828e-01 9.743801467090e-01 9.717916643251e-01 9.718225945850e-01 9.725581760383e-01 9.723304795618e-01 9.703542305423e-01 9.667520391541e-01 9.619281935900e-01 9.559603911098e-01 9.483201661632e-01 9.382082254817e-01 9.253232024304e-01 9.104657765111e-01 8.956788422548e-01 8.834662247290e-01 8.755505614239e-01 8.717239310808e-01 8.697007385279e-01 8.661868142051e-01 8.585518868414e-01 8.463582316375e-01 8.318022782503e-01 8.190244088994e-01 8.121510887230e-01 8.131420633638e-01 8.207220631348e-01 8.311935901026e-01 8.415675273576e-01
 2.558203451000e-01 2.537379618143e-01 2.516849844855e-01 2.496316173582e-01 2.475447385575e-01 2.454050053798e-01 2.432367174872e-01 2.411015110117e-01 2.390456415445e-01 2.370654836051e-01 2.351201076108e-01 2.331646542247e-01 2.311699210637e-01 2.291262045346e-01 2.270571260667e-01 2.250206959478e-01 2.230742749015e-01 2.212233307954e-01 2.194145170265e-01 2.175837119160e-01 2.157039051611e-01 2.137898026260e-01 2.118732300934e-01 2.099897855153e-01 2.081757611226e-01 2.064511585745e-01 2.047957332003e-01 2.031541127054e-01 2.014731650312e-01 1.997387441014e-01 1.979844601360e-01 1.962715956001e-01 1.946566332044e-01 1.931559306720e-01 1.917295887604e-01 1.903038789533e-01 1.888228162824e-01 1.872930302228e-01 1.857715141200e-01 1.843182182572e-01 1.829646200108e-01 1.817052965449e-01 1.805090014344e-01 1.793309068459e-01 1.781317761469e-01 1.769014203511e-01 1.756675575446e-01 1.744827832976e-01 1.733971424603e-01 1.724319823222e-01 1.715633585574e-01 1.707305871615e-01 1.698669734149e-01 1.689465361260e-01 1.680118816303e-01 1.671454409150e-01 1.664165031913e-01 1.658336224055e-01 1.653421467904e-01 1.648617243623e-01 1.643345023566e-01 1.637637326790e-01 1.632096085214e-01 1.627487229924e-01 1.624247304720e-01 1.622219883148e-01 1.620892355215e-01 1.619741986785e-01 1.618501209502e-01 1.617208127790e-01 1.616132156349e-01 1.615662441399e-01 1.616112116068e-01 1.617618259304e-01 1.620134135053e-01 1.623379966441e-01 1.626887838238e-01 1.630200917000e-01 1.633167897743e-01 1.636201475766e-01 1.640085809556e-01 1.645491686815e-01 1.652498574617e-01 1.660458317832e-01 1.668320703239e-01 1.675289577156e-01 1.681439443845e-01 1.687766705771e-01 1.695515197873e-01 1.705312328687e-01 1.716718422671e-01 1.728494810803e-01 1.739420635540e-01 1.749091968777e-01 1.758229759317e-01 1.768186233092e-01 1.779981921089e-01 1.793619787709e-01 1.808157999749e-01 1.822367155001e-01 1.835530721668e-01 1.847856607641e-01 1.860276861912e-01 1.873806799208e-01 1.888859312536e-01 1.905065701295e-01 1.921610634010e-01 1.937783917334e-01 1.953331434275e-01 1.968541599032e-01 1.984019552618e-01 2.000295624857e-01 2.017526212759e-01 2.035488858165e-01 2.053753349786e-01 2.071916272113e-01 2.089768015264e-01 2.107385525911e-01 2.125089257053e-01 2.143234090662e-01 2.162025247832e-01 2.181443038321e-01 2.201245995122e-01 2.221120554081e-01 2.240808270812e-01 2.260267616086e-01 2.279685953199e-01 2.299336312274e-01 2.319445841352e-01 2.340102401204e-01 2.361196626438e-01 2.382490441178e-01 2.403716191933e-01 2.424719332399e-01 2.445561008576e-01 2.466436080942e-01 2.487610983102e-01 2.509261671711e-01 2.531364562316e-01 2.553669288692e-01 2.575857165227e-01 2.597747048770e-01 2.619400201979e-01 2.641052377729e-01 2.662990602460e-01 2.685384263865e-01 2.708120775672e-01 2.730899348252e-01 2.753449967989e-01 2.775676802595e-01 2.797698508809e-01 2.819793148893e-01 2.842236382968e-01 2.865111825900e-01 2.888260861875e-01 2.911408259675e-01 2.934324672046e-01 2.956916962573e-01 2.979275645798e-01 3.001676542980e-01 3.024401857687e-01 3.047567719113e-01 3.071076333470e-01 3.094702254470e-01 3.118117019448e-01 3.141123507266e-01 3.163778661907e-01 3.186365338883e-01 3.209214582501e-01 3.232520873041e-01 3.256232332317e-01 3.280045734356e-01 3.303588707465e-01 3.326678476784e-01 3.349417994184e-01 3.372082336993e-01 3.394976586968e-01 3.418255599102e-01 3.441816438283e-01 3.465383954305e-01 3.488728078405e-01 3.511775502388e-01 3.534574051310e-01 3.557289360903e-01 3.580126182193e-01 3.603184063567e-01 3.626458320440e-01 3.649825319179e-01 3.673122987333e-01 3.696154959818e-01 3.718844380501e-01 3.741351336267e-01 3.763927949388e-01 3.786797152782e-01 3.809981330954e-01 3.833235553397e-01 3.856175861274e-01 3.878576885859e-01 3.900568092750e-01 3.922529973583e-01 3.944799976882e-01 3.967446257138e-01 3.990152971077e-01 4.012483973803e-01 4.034198057021e-01 4.055494661310e-01 4.076779419507e-01 4.098391708286e-01 4.120347538745e-01 4.142315213895e-01 4.163918885174e-01 4.185006084191e-01 4.205793891451e-01 4.226632633756e-01 4.247776753126e-01 4.269203834988e-01 4.290621173134e-01 4.311710757646e-01 4.332365748908e-01 4.352769827797e-01 4.373265542179e-01 4.394081058759e-01 4.415172648804e-01 4.436230125198e-01 4.456943717003e-01 4.477243401116e-01 4.497390703505e-01 4.517722662358e-01 4.538413837359e-01 4.559295511648e-01 4.580003621303e-01 4.600279611322e-01 4.620206224005e-01 4.640116358832e-01 4.660255958036e-01 4.680631193694e-01 4.700938817854e-01 4.720837361996e-01 4.740264734115e-01 4.759459226227e-01 4.778756063113e-01 4.798232897938e-01 4.817682335798e-01 4.836769316791e-01 4.855323515201e-01 4.873546359064e-01 4.891796804351e-01 4.910237247535e-01 4.928714726118e-01 4.946930507459e-01 4.964707253533e-01 4.982189501696e-01 4.999725145287e-01 5.017483128294e-01 5.035336680189e-01 5.053000268896e-01 5.070334038286e-01 5.087456171193e-01 5.104616368529e-01 5.121949467484e-01 5.139280079842e-01 5.156350010126e-01 5.173063084295e-01 5.189543349543e-01 5.206002686920e-01 5.222513402097e-01 5.238905277819e-01 5.254960114861e-01 5.270643214676e-01 5.286128856138e-01 5.301591438747e-01 5.317079153913e-01 5.332420136522e-01 5.347451503216e-01 5.362211967417e-01 5.376904483270e-01 5.391669049206e-01 5.406432414844e-01 5.421025324192e-01 5.435316240494e-01 5.449382608809e-01 5.463422382971e-01 5.477485136091e-01 5.491427982693e-01 5.505078656953e-01 5.518407720232e-01 5.531519990382e-01 5.544564724825e-01 5.557526757177e-01 5.570283092716e-01 5.582740427337e-01 5.594980698204e-01 5.607132554808e-01 5.619236480569e-01 5.631219360325e-01 5.642956862612e-01 5.654461471984e-01 5.665851741494e-01 5.677180178080e-01 5.688398597650e-01 5.699392148508e-01 5.710107500443e-01 5.720596284307e-01 5.730956980218e-01 5.741183330233e-01 5.751208816785e-01 5.761000592281e-01 5.770587208110e-01 5.780027859724e-01 5.789321839024e-01 5.798434096695e-01 5.807329845022e-01 5.816031442298e-01 5.824609304557e-01 5.833037720695e-01 5.841246012139e-01 5.849203506316e-01 5.856921077327e-01 5.864466289287e-01 5.871866253252e-01 5.879073775580e-01 5.886038731510e-01 5.892764636769e-01 5.899311487575e-01 5.905693628110e-01 5.911903413222e-01 5.917914616947e-01 5.923702016575e-01 5.929285147240e-01 5.934677674010e-01 5.939866767992e-01 5.944843851099e-01 5.949615746934e-01 5.954183418168e-01 5.958541821845e-01 5.962692210000e-01 5.966608621240e-01 5.970327602368e-01 5.973867342765e-01 5.977209142912e-01 5.980315795044e-01 5.983195081104e-01 5.985844036343e-01 5.988283802005e-01 5.990532748852e-01 5.992548844493e-01 5.994326389155e-01 5.995890276496e-01 5.997222260079e-01 5.998343556196e-01 5.999242717174e-01 5.999922872708e-01 6.000376124222e-01 6.000613155958e-01 6.000620762231e-01 6.000382200713e-01 5.999929988700e-01 5.999247997217e-01 5.998340952445e-01 5.997203865097e-01 5.995826959484e-01 5.994220228469e-01 5.992395889558e-01 5.990343215519e-01 5.988061822774e-01 5.985538754779e-01 5.982778023399e-01 5.979780405430e-01 5.976551914728e-01 5.973091284526e-01 5.969388336315e-01 5.965465296205e-01 5.961303846690e-01 5.956881615809e-01 5.952231506582e-01 5.947338367147e-01 5.942208343986e-01 5.936855249801e-01 5.931247307600e-01 5.925384086889e-01 5.919285187071e-01 5.912939630305e-01 5.906360189405e-01 5.899541313168e-01 5.892468820763e-01 5.885145870256e-01 5.877584476843e-01 5.869772127726e-01 5.861722465929e-01 5.853439992527e-01 5.844904943768e-01 5.836120521733e-01 5.827092063344e-01 5.817810615443e-01 5.808293172583e-01 5.798542665029e-01 5.788533872008e-01 5.778279657608e-01 5.767773839753e-01 5.757023530634e-01 5.746029806095e-01 5.734787198793e-01 5.723290123063e-01 5.711548978006e-01 5.699564521697e-01 5.687327741261e-01 5.674849814446e-01 5.662123864221e-01 5.649147310688e-01 5.635927782198e-01 5.622459607479e-01 5.608745322832e-01 5.594795970503e-01 5.580587432506e-01 5.566134884805e-01 5.551444313968e-01 5.536497333572e-01 5.521313002842e-01 5.505893361106e-01 5.490211004959e-01 5.474289806164e-01 5.458126767179e-01 5.441723230733e-01 5.425075777031e-01 5.408195840692e-01 5.391057887498e-01 5.373680336729e-01 5.356070134278e-01 5.338211296279e-01 5.320128785072e-01 5.301802401327e-01 5.283229776093e-01 5.264420864351e-01 5.245380466377e-01 5.226102996740e-01 5.206602322183e-01 5.186867943818e-01 5.166904164952e-01 5.146702849219e-01 5.126263519834e-01 5.105605896401e-01 5.084726248909e-01 5.063618027130e-01 5.042287410015e-01 5.020734884376e-01 4.998953843223e-01 4.976947972462e-01 4.954730046702e-01 4.932286318264e-01 4.909634191616e-01 4.886770626116e-01 4.863678844351e-01 4.840382150561e-01 4.816869705327e-01 4.793155621852e-01 4.769238340002e-01 4.745111241151e-01 4.720785196876e-01 4.696252257808e-01 4.671516164146e-01 4.646587377765e-01 4.621462934174e-01 4.596144904569e-01 4.570644002870e-01 4.544950151573e-01 4.519066255723e-01 4.492990880069e-01 4.466744939515e-01 4.440314417258e-01 4.413719974909e-01 4.386949345478e-01 4.360001022042e-01 4.332894754025e-01 4.305612270223e-01 4.278169619127e-01 4.250577948569e-01 4.222826298486e-01 4.194928215752e-01 4.166883090528e-01 4.138682580651e-01 4.110335882877e-01 4.081864835993e-01 4.053248977634e-01 4.024516622971e-01 3.995657820937e-01 3.966668239256e-01 3.937571575248e-01 3.908350540166e-01 3.879024189599e-01 3.849610925353e-01 3.820079292018e-01 3.790462946481e-01 3.760755165184e-01 3.730952484208e-01 3.701082028486e-01 3.671130854740e-01 3.641106500041e-01 3.611032889526e-01 3.580892811935e-01 3.550697085913e-01 3.520463217728e-01 3.490185552090e-01 3.459879176314e-01 3.429554418734e-01 3.399193561932e-01 3.368840545096e-01 3.338474021624e-01 3.308100541803e-01 3.277747010983e-01 3.247406629186e-01 3.217101083257e-01 3.186828354543e-01 3.156590302076e-01 3.126407306830e-01 3.096291796238e-01 3.066231826560e-01 3.036268841954e-01 3.006397388335e-01 2.976628371874e-01 2.946979302541e-01 2.917426257940e-01 2.888020930543e-01 2.858752238525e-01 2.829640934630e-01 2.800716617822e-01 2.771963044280e-01 2.743403551663e-01 2.715064219618e-01 2.686925462614e-01 2.659029311571e-01 2.631393152297e-01 2.604008991573e-01 2.576917379138e-01 2.550125533774e-01 2.523641605859e-01 2.497498598441e-01 2.471683519015e-01 2.446225333687e-01 2.421150126263e-01 2.396463187259e-01 2.372203842853e-01 2.348372242402e-01 2.324987602207e-01 2.302088694877e-01 2.279661042117e-01 2.257752480465e-01 2.236368447937e-01 2.215520825817e-01 2.195255334211e-01 2.175570337193e-01 2.156491616101e-01 2.138056869469e-01 2.120242995487e-01 2.103100192852e-01 2.086639347033e-01 2.070875657790e-01 2.055836106622e-01 2.041516383464e-01 2.027961512112e-01 2.015174199233e-01 2.003176284368e-01 1.991984901601e-01 1.981598724039e-01 1.972038477160e-01 1.963305803873e-01 1.955411844014e-01 1.948387025344e-01 1.942230650780e-01 1.936951070859e-01 1.932538137321e-01 1.928993944710e-01 1.926314484100e-01 1.924515049936e-01 1.923592713558e-01 1.923554276862e-01 1.924395393021e-01 1.926089533958e-01 1.928634274981e-01 1.932005092618e-01 1.936218106525e-01 1.941248195770e-01 1.947096918976e-01 1.953740307258e-01 1.961158957269e-01 1.969328347737e-01 1.978239685294e-01 1.987855420723e-01 1.998183575081e-01 2.009188500504e-01 2.020865593843e-01 2.033184952752e-01 2.046116923767e-01 2.059645018378e-01 2.073738087568e-01 2.088376859895e-01 2.103539652611e-01 2.119213826357e-01 2.135372356271e-01 2.151994592516e-01 2.169047365271e-01 2.186508382899e-01 2.204340870002e-01 2.222537023661e-01 2.241096534400e-01 2.259983456766e-01 2.279189509317e-01 2.298673438295e-01 2.318401327025e-01 2.338359742557e-01 2.358539807321e-01 2.378941326087e-01 2.399540655529e-01 2.420292839739e-01 2.441181771345e-01 2.462183219350e-01 2.483280802573e-01 2.504485014657e-01 2.525775056034e-01 2.547123803126e-01 2.568506523527e-01 2.589888977485e-01 2.611281815760e-01 2.632675342546e-01 2.654056819573e-01 2.675409790602e-01 2.696712896019e-01 2.717948946097e-01 2.739100740219e-01 2.760169323666e-01 2.781136680058e-01 2.801996876965e-01 2.822734126691e-01 2.843334157149e-01 2.863784273973e-01 2.884076264898e-01 2.904196353440e-01 2.924126977577e-01 2.943877424276e-01 2.963415470410e-01 2.982752024391e-01 3.001862017958e-01 3.020745813062e-01 3.039384568868e-01 3.057758687636e-01 3.075882464221e-01 3.093734675580e-01 3.111312710183e-01 3.128608289343e-01 3.145599539979e-01 3.162299740279e-01 3.178673594138e-01 3.194727803989e-01 3.210471817274e-01 3.225867406970e-01 3.240945131559e-01 3.255654681259e-01 3.270010829067e-01 3.284009933169e-01 3.297640879981e-01 3.310908511193e-01 3.323782266823e-01 3.336272734018e-01 3.348358923190e-01 3.360045332898e-01 3.371337500615e-01 3.382209541810e-01 3.392669499232e-01 3.402690745784e-01 3.412273128506e-01 3.421436184454e-01 3.430148679898e-01 3.438424185135e-01 3.446237043420e-01 3.453590693663e-01 3.460493204068e-01 3.466913624721e-01 3.472868058679e-01 3.478360439963e-01 3.483360496216e-01 3.487888187687e-01 3.491907375643e-01 3.495440593022e-01 3.498486018508e-01 3.501021976594e-01 3.503070232898e-01 3.504597547347e-01 3.505618723325e-01 3.506121108911e-01 3.506093396740e-01 3.505567747634e-01 3.504497989379e-01 3.502914059997e-01 3.500796056578e-01 3.498135181478e-01 3.494950633219e-01 3.491209707318e-01 3.486941713353e-01 3.482125526630e-01 3.476749290148e-01 3.470843928243e-01 3.464361211137e-01 3.457343526754e-01 3.449771813605e-01 3.441634585876e-01 3.432948811532e-01 3.423681500544e-01 3.413872431132e-01 3.403497977830e-01 3.392546344329e-01 3.381058143230e-01 3.368971782381e-01 3.356343143692e-01 3.343125744746e-01 3.329354954233e-01 3.315021150560e-01 3.300091811839e-01 3.284625255524e-01 3.268563482891e-01 3.251934831350e-01 3.234748986458e-01 3.216968441187e-01 3.198649877239e-01 3.179727879095e-01 3.160264224173e-01 3.140223604137e-01 3.119602266188e-01 3.098443978712e-01 3.076685923708e-01 3.054399927222e-01 3.031520478216e-01 3.008087616809e-01 2.984115534025e-01 2.959540603102e-01 2.934461262062e-01 2.908784900896e-01 2.882571773227e-01 2.855821372586e-01 2.828485555808e-01 2.800654928933e-01 2.772234015281e-01 2.743301642555e-01 2.713834266822e-01 2.683813675804e-01 2.653299141659e-01 2.622213543075e-01 2.590651334952e-01 2.558546474661e-01 2.525923929032e-01 2.492829497423e-01 2.459177664607e-01 2.425083121829e-01 2.390451029432e-01 2.355354597900e-01 2.319786540073e-01 2.283701984677e-01 2.247216970353e-01 2.210208358705e-01 2.172793258298e-01 2.134927074798e-01 2.096597374485e-01 2.057901322161e-01 2.018719290510e-01 1.979203595248e-01 1.939249548913e-01 1.898918958659e-01 1.858262041797e-01 1.817184452575e-01 1.775848552980e-01 1.734118979788e-01 1.692133634854e-01 1.649865145339e-01 1.607295403359e-01 1.564571638751e-01 1.521549204708e-01 1.478422851595e-01 1.435115227729e-01 1.391687005141e-01 1.348245714435e-01 1.304689676084e-01 1.261273348892e-01 1.217856033923e-01 1.174637615829e-01 1.131662055245e-01 1.088941570955e-01 1.046740390910e-01 1.004975582877e-01 9.639777054210e-02 9.237513870757e-02 8.845506235097e-02 8.466232538703e-02 8.100909508872e-02 7.754058951995e-02 7.427236095472e-02 7.125342045043e-02 6.851798849562e-02 6.610788489538e-02 6.407589559555e-02 6.245528989526e-02 6.129758623435e-02 6.062896228534e-02 6.047814802331e-02 6.085201215300e-02 6.175166549641e-02 6.315676473291e-02 6.504403356063e-02 6.737672857384e-02 7.011077044364e-02 7.321666183255e-02 7.663654490148e-02 8.035133691490e-02 8.430971763010e-02 8.848899696268e-02 9.286561901986e-02 9.739829337296e-02 1.020916837183e-01 1.069011285419e-01 1.118302559659e-01 1.168576189858e-01 1.219651020018e-01 1.271620005369e-01 1.324090608815e-01 1.377296843617e-01 1.430932631482e-01 1.485017357028e-01 1.539584429185e-01 1.594344008438e-01 1.649568645694e-01 1.704892596465e-01 1.760515981461e-01 1.816311907638e-01 1.872149335368e-01 1.928255983713e-01 1.984254810371e-01 2.040459409331e-01 2.096584961935e-01 2.152705496898e-01 2.208882266946e-01 2.264836339503e-01 2.320888982938e-01 2.376682403457e-01 2.432425677289e-01 2.488028399686e-01 2.543366813704e-01 2.598659442886e-01 2.653570563668e-01 2.708389881694e-01 2.762875992117e-01 2.817083889519e-01 2.871068469474e-01 2.924612149459e-01 2.977956671157e-01 3.030838576780e-01 3.083397331138e-01 3.135571835292e-01 3.187257260840e-01 3.238615625372e-01 3.289415480685e-01 3.339812293545e-01 3.389697378160e-01 3.439050191784e-01 3.487926665924e-01 3.536189544484e-01 3.583951017406e-01 3.631090162621e-01 3.677622175468e-01 3.723562598445e-01 3.768816050147e-01 3.813451752803e-01 3.857386486578e-01 3.900621555248e-01 3.943174719495e-01 3.984939340461e-01 4.026006204762e-01 4.066281835586e-01 4.105761079345e-01 4.144485600317e-01 4.182331099573e-01 4.219405651676e-01 4.255589968749e-01 4.290917788482e-01 4.325398419784e-01 4.358919488562e-01 4.391597484995e-01 4.423298171721e-01 4.454084367303e-01 4.483931674552e-01 4.512763761823e-01 4.540678736544e-01 4.567546386536e-01 4.593451655328e-01 4.618326427920e-01 4.642178780486e-01 4.665023742504e-01 4.686797487633e-01 4.707555656937e-01 4.727247048011e-01 4.745875964191e-01 4.763448758806e-01 4.779946340815e-01 4.795360429180e-01 4.809724262579e-01 4.822982915246e-01 4.835182929980e-01 4.846297055385e-01 4.856320327389e-01 4.865301605609e-01 4.873177480598e-01 4.880036664090e-01 4.885819293579e-01 4.890553890766e-01 4.894292007805e-01 4.896943173225e-01 4.898654656454e-01 4.899317430305e-01 4.899030761069e-01 4.897797570370e-01 4.895575891710e-01 4.892501995331e-01 4.888469608317e-01 4.883610161559e-01 4.877903039165e-01 4.871366812374e-01 4.864102985642e-01 4.856031970806e-01 4.847305801133e-01 4.837886723990e-01 4.827847611339e-01 4.817232214382e-01 4.806046931132e-01 4.794403379366e-01 4.782283960168e-01 4.769784305428e-01 4.756939191919e-01 4.743797251654e-01 4.730443436412e-01 4.716901263195e-01 4.703256538680e-01 4.689558539735e-01 4.675884852327e-01 4.662285665576e-01 4.648844407991e-01 4.635608344047e-01 4.622662627968e-01 4.610083615631e-01 4.597893344221e-01 4.586247460576e-01 4.575114951235e-01 4.564655205124e-01 4.554876434091e-01 4.545850196364e-01 4.537704840731e-01 4.530393873984e-01 4.524117555184e-01 4.518808907767e-01 4.514607382807e-01 4.511550328778e-01 4.509637110929e-01 4.509015419966e-01 4.509618712425e-01 4.511570427021e-01 4.514852606140e-01 4.519495853914e-01 4.525566818156e-01 4.533010343960e-01 4.541914447480e-01 4.552221056026e-01 4.563969975267e-01 4.577143929849e-01 4.591712892700e-01 4.607691847268e-01 4.625027186085e-01 4.643706255938e-01 4.663684469968e-01 4.684931467627e-01 4.707378800606e-01 4.731009430682e-01 4.755727771007e-01 4.781517432580e-01 4.808274980261e-01 4.835941982848e-01 4.864485751270e-01 4.893755132553e-01 4.923764021419e-01 4.954359517966e-01 4.985503718165e-01 5.017124625976e-01 5.049081069302e-01 5.081379464334e-01 5.113830710549e-01 5.146450487574e-01 5.179094208979e-01 5.211667862338e-01 5.244170144701e-01 5.276407458978e-01 5.308398573927e-01 5.340011080367e-01 5.371151665824e-01 5.401813175004e-01 5.431847093384e-01 5.461246324189e-01 5.489902486492e-01 5.517745164862e-01 5.544757017909e-01 5.570816536882e-01 5.595898379155e-01 5.619973571452e-01 5.642930124322e-01 5.664759710045e-01 5.685418112697e-01 5.704829508526e-01 5.723000834144e-01 5.739859050364e-01 5.755378195438e-01 5.769560045386e-01 5.782318662702e-01 5.793685658873e-01 5.803633742112e-01 5.812098948469e-01 5.819145722201e-01 5.824696484062e-01 5.828772959293e-01 5.831392043144e-01 5.832496979697e-01 5.832151046467e-01 5.830324528228e-01 5.827017713292e-01 5.822293279137e-01 5.816095958763e-01 5.808510051237e-01 5.799493441400e-01 5.789115066577e-01 5.777376442046e-01 5.764305588955e-01 5.749962116964e-01 5.734311168744e-01 5.717490682140e-01 5.699439850390e-01 5.680249918247e-01 5.659973010713e-01 5.638595073354e-01 5.616264093990e-01 5.592928985474e-01 5.568711374824e-01 5.543656952377e-01 5.517797983602e-01 5.491255555174e-01 5.464022488651e-01 5.436238834472e-01 5.407945950055e-01 5.379207486616e-01 5.350164022555e-01 5.320844352161e-01 5.291370192649e-01 5.261836961058e-01 5.232324882445e-01 5.202953359557e-01 5.173845013670e-01 5.145088748201e-01 5.116825332078e-01 5.089163414955e-01 5.062219077914e-01 5.036147433329e-01 5.011053967593e-01 4.987089917760e-01 4.964382535763e-01 4.943074161328e-01 4.923293269514e-01 4.905174420619e-01 4.888856562885e-01 4.874460583543e-01 4.862126851058e-01 4.851960335124e-01 4.844067895366e-01 4.838565231116e-01 4.835548174923e-01 4.835065374399e-01 4.837231135169e-01 4.842064113997e-01 4.849625942077e-01 4.859937042786e-01 4.872976255738e-01 4.888796710148e-01 4.907307124322e-01 4.928516121001e-01 4.952347701479e-01 4.978696912213e-01 5.007561280260e-01 5.038741374032e-01 5.072184855210e-01 5.107746010650e-01 5.145290222363e-01 5.184680770330e-01 5.225735471379e-01 5.268347464636e-01 5.312287821599e-01 5.357467390335e-01 5.403661962738e-01 5.450730210627e-01 5.498528084275e-01 5.546853903588e-01 5.595621750163e-01 5.644595647455e-01 5.693724293431e-01 5.742824305143e-01 5.791760166753e-01 5.840476752110e-01 5.888782781826e-01 5.936647495212e-01 5.983940865697e-01 6.030598297154e-01 6.076541304649e-01 6.121695786825e-01 6.166013545083e-01 6.209415961957e-01 6.251904780765e-01 6.293376574144e-01 6.333836735103e-01 6.373221896013e-01 6.411503389080e-01 6.448645219795e-01 6.484607874471e-01 6.519366339161e-01 6.552851110152e-01 6.585063203833e-01 6.615904515990e-01 6.645359547390e-01 6.673365034489e-01 6.699855922016e-01 6.724800188446e-01 6.748099371268e-01 6.769742101918e-01 6.789622864698e-01 6.807721842685e-01 6.823971165358e-01 6.838315841210e-01 6.850763965333e-01 6.861228924291e-01 6.869778925131e-01 6.876335416268e-01 6.880984420855e-01 6.883774537705e-01 6.884712149389e-01 6.883987628273e-01 6.881644998192e-01 6.877886450316e-01 6.872887825631e-01 6.866835064961e-01 6.860013784927e-01 6.852644381478e-01 6.845074035462e-01 6.837579431369e-01 6.830511543476e-01 6.824231975985e-01 6.819065673728e-01 6.815398670808e-01 6.813556729390e-01 6.813889901791e-01 6.816718839062e-01 6.822308039140e-01 6.830926696848e-01 6.842748052978e-01 6.857957471168e-01 6.876616619792e-01 6.898792910879e-01 6.924448771713e-01 6.953500038294e-01 6.985805612265e-01 7.021156750129e-01 7.059320430990e-01 7.099978637697e-01 7.142817932201e-01 7.187472322071e-01 7.233543934272e-01 7.280688889115e-01 7.328476239389e-01 7.376556666918e-01 7.424561004351e-01 7.472173702723e-01 7.519092859075e-01 7.565044835117e-01 7.609826627153e-01 7.653261304408e-01 7.695219048840e-01 7.735603169560e-01 7.774385960151e-01 7.811543705358e-01 7.847100502640e-01 7.881111022506e-01 7.913608661725e-01 7.944704197425e-01 7.974443499758e-01 8.002889348901e-01 8.030123824347e-01 8.056137983508e-01 8.080981113592e-01 8.104587503991e-01 8.126923988971e-01 8.147917094312e-01 8.167449623335e-01 8.185386415644e-01 8.201586685993e-01 8.215926951052e-01 8.228251775846e-01 8.238461387867e-01 8.246467709377e-01 8.252238972313e-01 8.255803614896e-01 8.257261656538e-01 8.256807279548e-01 8.254705039073e-01 8.251343503183e-01 8.247146688984e-01 8.242731309137e-01 8.238717363161e-01 8.235819007056e-01 8.234863971330e-01 8.236622819013e-01 8.242017040517e-01 8.251813721680e-01 8.266869987504e-01 8.287902474001e-01 8.315557436161e-01 8.350412983369e-01 8.392797221885e-01 8.443054824395e-01 8.501219527933e-01 8.567294572487e-01 8.641030887726e-01 8.722111547891e-01 8.810108294067e-01 8.904393320703e-01 9.004424239128e-01 9.109470764982e-01 9.218838150258e-01 9.331824179242e-01 9.447692692545e-01 9.565823248805e-01 9.685494902310e-01 9.806173327695e-01 9.927241901645e-01 1.004818041805e+00 1.016848487655e+00 1.028767891731e+00 1.040532403995e+00 1.052093227231e+00 1.063412730649e+00 1.074442362952e+00 1.085143218087e+00 1.095472296328e+00 1.105386247086e+00 1.114853885671e+00 1.123830107398e+00 1.132290281179e+00 1.140202094629e+00 1.147543837526e+00 1.154302456423e+00 1.160462710835e+00 1.166023637596e+00 1.170982079598e+00 1.175345201955e+00 1.179118784815e+00 1.182307289244e+00 1.184922416739e+00 1.186962790957e+00 1.188433384561e+00 1.189324432434e+00 1.189624947930e+00 1.189323428800e+00 1.188396188900e+00 1.186823449504e+00 1.184588047643e+00 1.181671542355e+00 1.178072843605e+00 1.173794233568e+00 1.168863095612e+00 1.163315073296e+00 1.157209395840e+00 1.150628796801e+00 1.143656770984e+00 1.136409833532e+00 1.128993072835e+00 1.121517582351e+00 1.114094852821e+00 1.106796053082e+00 1.099704507512e+00 1.092841755438e+00 1.086225230218e+00 1.079833804131e+00 1.073609229942e+00 1.067509959606e+00 1.061441367331e+00 1.055349202051e+00 1.049176541172e+00 1.042883097082e+00 1.036491582522e+00 1.030018112451e+00 1.023563430318e+00 1.017232420045e+00 1.011172632834e+00 1.005565576195e+00 1.000575182643e+00 9.964055894158e-01 9.932136868229e-01 9.911668720760e-01 9.904011042499e-01 9.910121239679e-01 9.917743633303e-01 9.923381812880e-01 9.935061323730e-01 9.962260057532e-01 1.001179045559e+00 1.008496886154e+00 1.017696210604e+00 1.027849278523e+00 1.037943331921e+00 1.047274301170e+00 1.055675755557e+00 1.063536865149e+00 1.071627065875e+00 1.080746519649e+00 1.091365398851e+00 1.103414825713e+00 1.116314353729e+00 1.129177333290e+00 1.141175727364e+00 1.151873300571e+00 1.161376280287e+00 1.170274004727e+00 1.179409512123e+00 1.189507124841e+00 1.200832774867e+00 1.213043889911e+00 1.225264924768e+00 1.236362744827e+00 1.245340866974e+00 1.251679639801e+00 1.255492780462e+00 1.257478387961e+00 1.258681338300e+00 1.260102523793e+00 1.262313121184e+00 1.265244822267e+00 1.268182325718e+00 1.269958362079e+00 1.269302949783e+00 1.265172485175e+00 1.256869249082e+00 1.244026966176e+00 1.226519388386e+00 1.204862808016e+00 1.157218452329e+00 1.071917260233e+00 1.049459987835e+00 1.035869571935e+00 1.035056085424e+00 1.047525236644e+00 1.068495038991e+00 1.089946287511e+00 1.103875734827e+00 1.104765758413e+00 1.090849054368e+00 1.064572119410e+00 1.032367491145e+00 1.003763661235e+00 9.889051280346e-01 9.945598703797e-01 1.020271484209e+00 1.057730065697e+00 1.094131053410e+00 1.116951929320e+00 1.118046325056e+00 1.096161838087e+00 1.058152998468e+00 1.018219421840e+00 9.938518683129e-01 9.978289729963e-01 1.030236455732e+00 1.078222031911e+00 1.123498415031e+00 1.150649927495e+00 1.151699937926e+00 1.127413007987e+00 1.086532219868e+00 1.043090576146e+00 1.011728305280e+00 1.001588817545e+00 1.012379823325e+00 1.035775879276e+00 1.060903835115e+00 1.079327799773e+00 1.087104696676e+00 1.084463727204e+00 1.074191548037e+00 1.059976899771e+00 1.045148698796e+00 1.032206009145e+00 1.022770343655e+00 1.017550519786e+00 1.016182090178e+00 1.017002194417e+00 1.017474380850e+00 1.015198126486e+00 1.009361455963e+00 1.001713187064e+00 9.963133301370e-01 9.977176730447e-01 1.008063710111e+00 1.025021029431e+00 1.042085289278e+00 1.051369621931e+00 1.047160782218e+00 1.028756481409e+00 1.001643951041e+00 9.762689141026e-01 9.640029764667e-01 9.710791353972e-01 9.945915384036e-01 1.024012209529e+00 1.046942759527e+00 1.054668316681e+00 1.045096250028e+00 1.023116123413e+00 9.984603460862e-01 9.815289892928e-01 9.782707406246e-01 9.872347445971e-01 1.001096018249e+00 1.011293380047e+00 1.012450165276e+00 1.004312047302e+00 9.912140438690e-01 9.794454270768e-01 9.738600217688e-01 9.753867488727e-01 9.810562859748e-01 9.864024445056e-01 9.883182257743e-01 9.867290654624e-01 9.842116153305e-01 9.840805593095e-01 9.879790579510e-01 9.945994587937e-01 1.000443702657e+00 1.002016967618e+00 9.982175435400e-01 9.914014178125e-01 9.866820946557e-01 9.893354653838e-01 1.001596393217e+00 1.020838613007e+00 1.040472858159e+00 1.053019061945e+00 1.053304818363e+00 1.040696838934e+00 1.019608763395e+00 9.982447036806e-01 9.854994315898e-01 9.867607505334e-01 1.001080319342e+00 1.021625843241e+00 1.039230761945e+00 1.046327106058e+00 1.039571134903e+00 1.020700138175e+00 9.957761058156e-01 9.730734582383e-01 9.597633319302e-01 9.588328186999e-01 9.678579444225e-01 9.806659973322e-01 9.905423713712e-01 9.929855623419e-01 9.870792794873e-01 9.752358897845e-01 9.619114164644e-01 9.515279805795e-01 9.466218021357e-01 9.469651770399e-01 9.501288679206e-01 9.530447528104e-01 9.534275933598e-01 9.505543229106e-01 9.449936014593e-01 9.378534960290e-01 9.299092347014e-01 9.212079441444e-01 9.113629200658e-01 9.001741563630e-01 8.882548786125e-01 8.769968013648e-01 8.679538339925e-01 8.618496055805e-01 8.579195556541e-01 8.541367024886e-01 8.482029066040e-01 8.389136795887e-01 8.269442047944e-01 8.148611674876e-01 8.059890571472e-01 8.027754095761e-01 8.055009144315e-01 8.121981422551e-01 8.207645254899e-01
 2.717713686770e-01 2.695673603972e-01 2.673925668292e-01 2.652121609725e-01 2.629857133287e-01 2.606958130395e-01 2.583773568703e-01 2.560976842708e-01 2.539000044451e-01 2.517736822487e-01 2.496746549273e-01 2.475580893411e-01 2.453930683676e-01 2.431693433554e-01 2.409167287313e-01 2.387019060060e-01 2.365828474378e-01 2.345562900571e-01 2.325605308649e-01 2.305297155507e-01 2.284402031984e-01 2.263096593344e-01 2.241730006102e-01 2.220716407413e-01 2.200442415760e-01 2.181049244167e-01 2.162231941144e-01 2.143378506821e-01 2.123991414329e-01 2.103993012418e-01 2.083798589666e-01 2.064062249139e-01 2.045349052742e-01 2.027746243341e-01 2.010747423253e-01 1.993540894333e-01 1.975622585265e-01 1.957173868172e-01 1.938851199228e-01 1.921261665050e-01 1.904679806601e-01 1.888970251528e-01 1.873738796955e-01 1.858491655921e-01 1.842871151968e-01 1.826878780222e-01 1.810897856553e-01 1.795483361795e-01 1.781097914710e-01 1.767846689818e-01 1.755390697538e-01 1.743065660161e-01 1.730248629949e-01 1.716832406285e-01 1.703380002262e-01 1.690752078264e-01 1.679551702843e-01 1.669706453395e-01 1.660557473545e-01 1.651285424601e-01 1.641435230622e-01 1.631193791773e-01 1.621263090896e-01 1.612412007080e-01 1.604940230739e-01 1.598567559905e-01 1.592728688418e-01 1.586932315121e-01 1.581002453109e-01 1.575060933073e-01 1.569455636749e-01 1.564576595074e-01 1.560684193746e-01 1.557851440087e-01 1.555959827504e-01 1.554706241071e-01 1.553643807355e-01 1.552392390809e-01 1.550924670193e-01 1.549736860853e-01 1.549588564473e-01 1.551022879222e-01 1.553995695354e-01 1.557796069136e-01 1.561418259015e-01 1.564224900531e-01 1.566447515112e-01 1.569129075021e-01 1.573418019127e-01 1.579772032623e-01 1.587632106353e-01 1.595772532159e-01 1.603086551939e-01 1.609327944495e-01 1.615295208823e-01 1.622296790458e-01 1.631223119362e-01 1.641970873234e-01 1.653572037310e-01 1.664862086802e-01 1.675212291789e-01 1.684892462558e-01 1.694843906263e-01 1.706014363381e-01 1.718755814159e-01 1.732672426468e-01 1.746971070751e-01 1.760976539358e-01 1.774442340309e-01 1.787672124749e-01 1.801260834757e-01 1.815724883059e-01 1.831216820145e-01 1.847514446002e-01 1.864187992731e-01 1.880815469347e-01 1.897180728077e-01 1.913365358000e-01 1.929702031030e-01 1.946557582909e-01 1.964139255441e-01 1.982422421405e-01 2.001154114773e-01 2.019994649481e-01 2.038675816432e-01 2.057167274922e-01 2.075659985070e-01 2.094447544052e-01 2.113768244308e-01 2.133708488814e-01 2.154141021085e-01 2.174799067906e-01 2.195402826521e-01 2.215797831373e-01 2.236060509947e-01 2.256416051438e-01 2.277141680109e-01 2.298408350947e-01 2.320159083256e-01 2.342131486130e-01 2.363986301958e-01 2.385559668383e-01 2.406934971866e-01 2.428356754749e-01 2.450127395293e-01 2.472388136691e-01 2.495008078532e-01 2.517675092164e-01 2.540129947050e-01 2.562277225584e-01 2.584262893685e-01 2.606370334005e-01 2.628865526424e-01 2.651812040964e-01 2.675032885177e-01 2.698257211922e-01 2.721264369914e-01 2.743963041200e-01 2.766466721150e-01 2.789059654279e-01 2.812008493160e-01 2.835409607072e-01 2.859165823537e-01 2.883031679060e-01 2.906682282584e-01 2.929939590879e-01 2.952873163719e-01 2.975783314583e-01 2.998994651165e-01 3.022679802733e-01 3.046771652386e-01 3.070952192502e-01 3.094850757349e-01 3.118313077493e-01 3.141448667029e-01 3.164551667226e-01 3.187912717537e-01 3.211678194173e-01 3.235716813070e-01 3.259759413766e-01 3.283578768065e-01 3.307106130798e-01 3.330404324801e-01 3.353647345128e-01 3.377033402182e-01 3.400663754855e-01 3.424512634077e-01 3.448463028466e-01 3.472331915314e-01 3.495923311088e-01 3.519191762647e-01 3.542300501852e-01 3.565517260794e-01 3.589048940297e-01 3.612905136552e-01 3.636804757923e-01 3.660365448230e-01 3.683385388469e-01 3.706031643294e-01 3.728696211740e-01 3.751701488317e-01 3.775080043594e-01 3.798492411023e-01 3.821491270586e-01 3.843891993914e-01 3.865903682630e-01 3.887960589221e-01 3.910368735983e-01 3.933112901624e-01 3.955843355170e-01 3.978189289175e-01 4.000033042590e-01 4.021617185101e-01 4.043284559928e-01 4.065283402076e-01 4.087551450395e-01 4.109792861056e-01 4.131695377851e-01 4.153170456035e-01 4.174434087209e-01 4.195821531536e-01 4.217545222137e-01 4.239532825661e-01 4.261472392475e-01 4.283049824155e-01 4.304239481200e-01 4.325307699941e-01 4.346596079731e-01 4.368248676701e-01 4.390076596933e-01 4.411702525791e-01 4.432899323709e-01 4.453775327188e-01 4.474670351095e-01 4.495815019952e-01 4.517183722189e-01 4.538458240337e-01 4.559313015269e-01 4.579712073698e-01 4.599919242146e-01 4.620254178622e-01 4.640762525039e-01 4.661227029883e-01 4.681310410815e-01 4.700872921659e-01 4.720142547956e-01 4.739474203437e-01 4.758995714838e-01 4.778540163032e-01 4.797807745363e-01 4.816644992291e-01 4.835224003111e-01 4.853886185537e-01 4.872776850545e-01 4.891739705958e-01 4.910506423294e-01 4.928945800437e-01 4.947210879776e-01 4.965531904246e-01 4.984022345850e-01 5.002496316161e-01 5.020697508755e-01 5.038554250010e-01 5.056201086009e-01 5.073850936709e-01 5.091544682431e-01 5.109114131731e-01 5.126334923073e-01 5.143201831311e-01 5.159897328204e-01 5.176593514688e-01 5.193298391272e-01 5.209857792014e-01 5.226104937175e-01 5.242102303045e-01 5.258056988101e-01 5.274088318186e-01 5.290111696746e-01 5.305952643562e-01 5.321502685112e-01 5.336844041744e-01 5.352180279514e-01 5.367536030781e-01 5.382760701360e-01 5.397693791122e-01 5.412313120574e-01 5.426735807809e-01 5.441100413066e-01 5.455388392522e-01 5.469455383340e-01 5.483233909151e-01 5.496817410344e-01 5.510321682623e-01 5.523778779985e-01 5.537112176212e-01 5.550204640776e-01 5.563075242690e-01 5.575843381252e-01 5.588556069523e-01 5.601151453730e-01 5.613522742366e-01 5.625618185284e-01 5.637507567161e-01 5.649271238453e-01 5.660905759239e-01 5.672345480927e-01 5.683543001251e-01 5.694557824847e-01 5.705422959334e-01 5.716157201909e-01 5.726705541131e-01 5.737040333768e-01 5.747196959208e-01 5.757225903288e-01 5.767114059918e-01 5.776784099033e-01 5.786195634558e-01 5.795390785756e-01 5.804417280424e-01 5.813296824028e-01 5.821993345121e-01 5.830439124185e-01 5.838664837920e-01 5.846710534821e-01 5.854603026405e-01 5.862325232223e-01 5.869844507642e-01 5.877147353442e-01 5.884251907507e-01 5.891172323061e-01 5.897892809312e-01 5.904398816368e-01 5.910712737999e-01 5.916820331850e-01 5.922722747845e-01 5.928424373708e-01 5.933891568156e-01 5.939170202064e-01 5.944276157039e-01 5.949182336550e-01 5.953855320458e-01 5.958302591585e-01 5.962523762851e-01 5.966545806060e-01 5.970377359789e-01 5.973974423458e-01 5.977344288755e-01 5.980492603488e-01 5.983427139615e-01 5.986138824000e-01 5.988644440768e-01 5.990923382345e-01 5.992986235344e-01 5.994833456835e-01 5.996449638583e-01 5.997826646840e-01 5.998990997120e-01 5.999934259596e-01 6.000644580229e-01 6.001134791819e-01 6.001378649946e-01 6.001404395535e-01 6.001209609607e-01 6.000791864985e-01 6.000139594433e-01 5.999256023062e-01 5.998134582825e-01 5.996775358844e-01 5.995191858992e-01 5.993369628452e-01 5.991314082921e-01 5.989036296587e-01 5.986523158584e-01 5.983751649206e-01 5.980746260414e-01 5.977504824329e-01 5.974027572385e-01 5.970326658168e-01 5.966366250598e-01 5.962161944705e-01 5.957710338919e-01 5.953023344181e-01 5.948097189466e-01 5.942932243464e-01 5.937512289392e-01 5.931847876988e-01 5.925938339465e-01 5.919783431612e-01 5.913388270835e-01 5.906757700718e-01 5.899879695244e-01 5.892748979116e-01 5.885366294431e-01 5.877738797463e-01 5.869871791142e-01 5.861770299956e-01 5.853409257430e-01 5.844797181998e-01 5.835941807237e-01 5.826832812526e-01 5.817480365383e-01 5.807879884701e-01 5.798018203581e-01 5.787910907746e-01 5.777561968103e-01 5.766953716338e-01 5.756105873370e-01 5.745005998067e-01 5.733648518571e-01 5.722049915582e-01 5.710201471387e-01 5.698099993754e-01 5.685760081641e-01 5.673159495180e-01 5.660312005745e-01 5.647216487048e-01 5.633866386482e-01 5.620278029374e-01 5.606435851840e-01 5.592342824731e-01 5.577997801343e-01 5.563412021090e-01 5.548570745833e-01 5.533492890040e-01 5.518162105971e-01 5.502580643541e-01 5.486747842022e-01 5.470676076755e-01 5.454359592212e-01 5.437802863694e-01 5.420997392532e-01 5.403937865683e-01 5.386642269568e-01 5.369099955653e-01 5.351317138833e-01 5.333303124688e-01 5.315052978361e-01 5.296556585413e-01 5.277819686949e-01 5.258838450320e-01 5.239624887115e-01 5.220189067799e-01 5.200506696027e-01 5.180598657326e-01 5.160457633349e-01 5.140075074919e-01 5.119462854360e-01 5.098623196895e-01 5.077551460745e-01 5.056265047844e-01 5.034746240055e-01 5.012996772797e-01 4.991022678500e-01 4.968832161860e-01 4.946417440664e-01 4.923792239604e-01 4.900944346320e-01 4.877881720426e-01 4.854607570771e-01 4.831108492328e-01 4.807406624295e-01 4.783492549381e-01 4.759373705053e-01 4.735052944440e-01 4.710529148513e-01 4.685794821800e-01 4.660859654213e-01 4.635730102076e-01 4.610407136117e-01 4.584897155576e-01 4.559198287129e-01 4.533301375416e-01 4.507229325187e-01 4.480959768715e-01 4.454514577813e-01 4.427899657866e-01 4.401108530928e-01 4.374141893455e-01 4.347013864611e-01 4.319708353188e-01 4.292236667750e-01 4.264610229486e-01 4.236827344721e-01 4.208899320461e-01 4.180820444100e-01 4.152587730534e-01 4.124220593807e-01 4.095703888409e-01 4.067057755195e-01 4.038288583600e-01 4.009385949779e-01 3.980365181120e-01 3.951221144662e-01 3.921953229590e-01 3.892589330983e-01 3.863110263834e-01 3.833529319701e-01 3.803863040833e-01 3.774096108163e-01 3.744239622272e-01 3.714311409185e-01 3.684296168921e-01 3.654219648794e-01 3.624085474782e-01 3.593881031667e-01 3.563633354865e-01 3.533336808602e-01 3.502987312023e-01 3.472613590311e-01 3.442211743156e-01 3.411789484238e-01 3.381358657428e-01 3.350908294216e-01 3.320470136916e-01 3.290032041512e-01 3.259605935020e-01 3.229227586845e-01 3.198867031001e-01 3.168562463748e-01 3.138311985748e-01 3.108099384755e-01 3.077966135524e-01 3.047909090923e-01 3.017939682882e-01 2.988087170772e-01 2.958328715194e-01 2.928701879618e-01 2.899210632996e-01 2.869845277328e-01 2.840646630187e-01 2.811617241401e-01 2.782759362465e-01 2.754108930794e-01 2.725663978285e-01 2.697440965102e-01 2.669462828433e-01 2.641714954418e-01 2.614234067764e-01 2.587027912165e-01 2.560105066351e-01 2.533515151499e-01 2.507231850767e-01 2.481300563785e-01 2.455735785642e-01 2.430533505795e-01 2.405733309343e-01 2.381341234059e-01 2.357369956829e-01 2.333861399341e-01 2.310809814777e-01 2.288252726039e-01 2.266210900185e-01 2.244675992838e-01 2.223691424937e-01 2.203265531545e-01 2.183418271255e-01 2.164181260612e-01 2.145549679413e-01 2.127563932540e-01 2.110245055844e-01 2.093598905401e-01 2.077664815062e-01 2.062435486187e-01 2.047941867771e-01 2.034187016505e-01 2.021190311174e-01 2.008984095137e-01 1.997579390469e-01 1.986992628003e-01 1.977225015085e-01 1.968277142461e-01 1.960165678277e-01 1.952899348913e-01 1.946495271761e-01 1.940971043932e-01 1.936323156724e-01 1.932543456646e-01 1.929634898348e-01 1.927586374187e-01 1.926409185543e-01 1.926110186439e-01 1.926674926552e-01 1.928109131069e-01 1.930384273754e-01 1.933497433718e-01 1.937438086029e-01 1.942182424055e-01 1.947738139328e-01 1.954079817479e-01 1.961199231684e-01 1.969088115356e-01 1.977705423566e-01 1.987042848489e-01 1.997076431664e-01 2.007785892774e-01 2.019152132072e-01 2.031163241776e-01 2.043793609511e-01 2.057025090621e-01 2.070822310061e-01 2.085162369584e-01 2.100012737215e-01 2.115365377787e-01 2.131205822495e-01 2.147508780050e-01 2.164268629677e-01 2.181424299123e-01 2.198959692824e-01 2.216852055512e-01 2.235091528378e-01 2.253666405266e-01 2.272562587006e-01 2.291727428505e-01 2.311146554843e-01 2.330782466458e-01 2.350630840048e-01 2.370689776937e-01 2.390940732788e-01 2.411355203264e-01 2.431896663804e-01 2.452540707644e-01 2.473286786151e-01 2.494125104639e-01 2.515047784211e-01 2.536022599296e-01 2.557037747779e-01 2.578070551839e-01 2.599098334779e-01 2.620121806809e-01 2.641124986648e-01 2.662088909569e-01 2.683012881442e-01 2.703865170586e-01 2.724637957496e-01 2.745322587272e-01 2.765890515428e-01 2.786347973451e-01 2.806676908265e-01 2.826864663023e-01 2.846903035339e-01 2.866774856096e-01 2.886477865604e-01 2.905993353158e-01 2.925290858818e-01 2.944401864102e-01 2.963285178838e-01 2.981945945131e-01 3.000378063527e-01 3.018545247582e-01 3.036470918107e-01 3.054115838892e-01 3.071488399088e-01 3.088589484188e-01 3.105394135852e-01 3.121908889884e-01 3.138105023568e-01 3.153983700456e-01 3.169544035178e-01 3.184778713686e-01 3.199676819489e-01 3.214228576270e-01 3.228420840965e-01 3.242248260438e-01 3.255714763029e-01 3.268806963632e-01 3.281522030562e-01 3.293845814477e-01 3.305768736258e-01 3.317282360980e-01 3.328395814115e-01 3.339099222664e-01 3.349387215340e-01 3.359242054296e-01 3.368656550225e-01 3.377651319803e-01 3.386186822770e-01 3.394284058860e-01 3.401933779964e-01 3.409124931226e-01 3.415854659113e-01 3.422105111650e-01 3.427890817987e-01 3.433201450281e-01 3.438028288851e-01 3.442384624522e-01 3.446235036835e-01 3.449599530255e-01 3.452456684827e-01 3.454814783927e-01 3.456678254224e-01 3.458015003613e-01 3.458852642432e-01 3.459168962932e-01 3.458953220060e-01 3.458232595712e-01 3.456964741800e-01 3.455185086856e-01 3.452860087822e-01 3.449991981547e-01 3.446602442146e-01 3.442638389751e-01 3.438160096269e-01 3.433123446036e-01 3.427536973009e-01 3.421403209299e-01 3.414699068643e-01 3.407463851335e-01 3.399647043711e-01 3.391280475619e-01 3.382366181947e-01 3.372867146881e-01 3.362821149116e-01 3.352189575226e-01 3.341005313714e-01 3.329259848108e-01 3.316923291691e-01 3.304040634534e-01 3.290560433469e-01 3.276528465928e-01 3.261913830529e-01 3.246716361799e-01 3.230974948881e-01 3.214622601338e-01 3.197728005893e-01 3.180240371870e-01 3.162183178309e-01 3.143565473279e-01 3.124349765139e-01 3.104591618659e-01 3.084237459683e-01 3.063319375862e-01 3.041843972822e-01 3.019769821786e-01 2.997166591040e-01 2.973953203735e-01 2.950203273792e-01 2.925886940861e-01 2.900984453787e-01 2.875561921285e-01 2.849532656875e-01 2.822986012949e-01 2.795873078471e-01 2.768197912776e-01 2.740005817406e-01 2.711227509249e-01 2.681948562269e-01 2.652099106141e-01 2.621727299399e-01 2.590833625652e-01 2.559376452085e-01 2.527450489644e-01 2.494946863945e-01 2.461969498893e-01 2.428476144303e-01 2.394446359519e-01 2.359976131551e-01 2.324955270964e-01 2.289501903296e-01 2.253538094071e-01 2.217099291111e-01 2.180241025589e-01 2.142857470462e-01 2.105105969992e-01 2.066850459232e-01 2.028197340038e-01 1.989148453899e-01 1.949635225798e-01 1.909803945318e-01 1.869517195720e-01 1.828923852013e-01 1.787961923325e-01 1.746644193087e-01 1.705081716362e-01 1.663136066897e-01 1.621011298796e-01 1.578574047001e-01 1.535948790997e-01 1.493149293914e-01 1.450132766589e-01 1.407098219884e-01 1.363882751436e-01 1.320715310639e-01 1.277537849304e-01 1.234420951831e-01 1.191528386050e-01 1.148765638117e-01 1.106418762276e-01 1.064422296348e-01 1.022990381902e-01 9.822631631892e-02 9.423029054643e-02 9.034510628837e-02 8.657321124878e-02 8.295643649055e-02 7.951105686186e-02 7.627107114598e-02 7.327813324322e-02 7.056055914359e-02 6.817367158893e-02 6.614772268900e-02 6.453603018847e-02 6.337200129339e-02 6.269113496913e-02 6.251801312967e-02 6.286197382978e-02 6.372576216009e-02 6.508873854824e-02 6.693608943635e-02 6.922281833347e-02 7.192570094429e-02 7.499305829035e-02 7.839228759012e-02 8.208863513489e-02 8.603536402981e-02 9.022112866113e-02 9.459536743319e-02 9.915488727395e-02 1.038644009885e-01 1.087066384737e-01 1.136793024158e-01 1.187421061577e-01 1.239130427155e-01 1.291551212092e-01 1.344736947555e-01 1.398613061060e-01 1.452941163173e-01 1.507931239089e-01 1.563196053571e-01 1.618977918857e-01 1.675043019109e-01 1.731363126371e-01 1.788050935083e-01 1.844791102043e-01 1.901870137107e-01 1.958968805239e-01 2.016226107636e-01 2.073604017589e-01 2.130908418900e-01 2.188410744607e-01 2.245726706577e-01 2.303151026966e-01 2.360466730165e-01 2.417670284872e-01 2.474887023805e-01 2.531819563142e-01 2.588774436164e-01 2.645442731210e-01 2.701964245663e-01 2.758312610167e-01 2.814323052879e-01 2.870222300538e-01 2.925716498472e-01 2.981004724865e-01 3.035946309513e-01 3.090518961298e-01 3.144815446094e-01 3.198633246514e-01 3.252145766438e-01 3.305184776999e-01 3.357802514110e-01 3.409994761686e-01 3.461648991868e-01 3.512883115446e-01 3.563547521717e-01 3.613700751614e-01 3.663304240457e-01 3.712299520444e-01 3.760746318223e-01 3.808543525308e-01 3.855723972625e-01 3.902262285666e-01 3.948095084076e-01 3.993280080185e-01 4.037716544054e-01 4.081443427551e-01 4.124443727629e-01 4.166631553543e-01 4.208104543345e-01 4.248720859784e-01 4.288550283324e-01 4.327557281802e-01 4.365663142154e-01 4.402963032776e-01 4.439320709015e-01 4.474816657941e-01 4.509391953485e-01 4.542997448177e-01 4.575708851330e-01 4.607404036662e-01 4.638165440286e-01 4.667912901013e-01 4.696663300259e-01 4.724420586265e-01 4.751120077540e-01 4.776810928343e-01 4.801442256941e-01 4.825022215522e-01 4.847542160890e-01 4.868979252255e-01 4.889330202383e-01 4.908608443408e-01 4.926773771765e-01 4.943861845149e-01 4.959831737733e-01 4.974694273826e-01 4.988469708732e-01 5.001104819611e-01 5.012682727786e-01 5.023118215120e-01 5.032474192247e-01 5.040757090511e-01 5.047900059481e-01 5.054028476110e-01 5.059023421282e-01 5.063003124467e-01 5.065927552721e-01 5.067781496909e-01 5.068675098569e-01 5.068499841817e-01 5.067398164159e-01 5.065301568572e-01 5.062264253178e-01 5.058354348852e-01 5.053489380047e-01 5.047827357220e-01 5.041304030500e-01 5.034003766101e-01 5.025944957556e-01 5.017132054130e-01 5.007685150799e-01 4.997545934673e-01 4.986843978173e-01 4.975565591755e-01 4.963776773699e-01 4.951558463346e-01 4.938901863919e-01 4.925911431025e-01 4.912616848751e-01 4.899098556631e-01 4.885388158348e-01 4.871572500043e-01 4.857696152437e-01 4.843836564281e-01 4.830062038978e-01 4.816405543214e-01 4.802999952534e-01 4.789833421971e-01 4.777052547780e-01 4.764672168058e-01 4.752772696920e-01 4.741460760535e-01 4.730725558035e-01 4.720749717044e-01 4.711479320568e-01 4.703079371171e-01 4.695565341966e-01 4.688970149007e-01 4.683451761173e-01 4.678940726460e-01 4.675612311945e-01 4.673419483834e-01 4.672442509582e-01 4.672747317888e-01 4.674317178945e-01 4.677246683880e-01 4.681495245411e-01 4.687140332246e-01 4.694172323190e-01 4.702589706526e-01 4.712432442613e-01 4.723663663131e-01 4.736290774864e-01 4.750306067193e-01 4.765681996642e-01 4.782385390191e-01 4.800408197295e-01 4.819684727089e-01 4.840204427831e-01 4.861892634780e-01 4.884703825273e-01 4.908609323383e-01 4.933497962952e-01 4.959366385665e-01 4.986082038076e-01 5.013628917898e-01 5.041918317740e-01 5.070851668408e-01 5.100408352284e-01 5.130418747400e-01 5.160897210855e-01 5.191701631074e-01 5.222750591929e-01 5.254020213449e-01 5.285329646684e-01 5.316701376345e-01 5.347982291050e-01 5.379096669311e-01 5.410012113759e-01 5.440581122854e-01 5.470804328689e-01 5.500541737040e-01 5.529742070405e-01 5.558365965260e-01 5.586279013490e-01 5.613468224786e-01 5.639863492677e-01 5.665365653569e-01 5.689968676229e-01 5.713580002685e-01 5.736143210104e-01 5.757650833444e-01 5.778007891538e-01 5.797205955608e-01 5.815189587924e-01 5.831908021886e-01 5.847358691571e-01 5.861496576265e-01 5.874272973213e-01 5.885706574556e-01 5.895744221104e-01 5.904375817064e-01 5.911603288574e-01 5.917373136189e-01 5.921736768426e-01 5.924639167612e-01 5.926082161186e-01 5.926117818827e-01 5.924670470578e-01 5.921812175938e-01 5.917514309655e-01 5.911804347380e-01 5.904691590132e-01 5.896191082369e-01 5.886339603770e-01 5.875111797397e-01 5.862613469028e-01 5.848784536448e-01 5.833705133735e-01 5.817410550887e-01 5.799882662358e-01 5.781251122317e-01 5.761448695596e-01 5.740600040691e-01 5.718732244127e-01 5.695851465352e-01 5.672094089409e-01 5.647404408398e-01 5.621946076706e-01 5.595720879680e-01 5.568790807676e-01 5.541286644546e-01 5.513196750187e-01 5.484673953233e-01 5.455764881139e-01 5.426538880519e-01 5.397129743143e-01 5.367604609702e-01 5.338074474206e-01 5.308657781078e-01 5.279443914045e-01 5.250556629500e-01 5.222131234970e-01 5.194264476708e-01 5.167110125064e-01 5.140785730129e-01 5.115438425925e-01 5.091199214366e-01 5.068208605285e-01 5.046604703127e-01 5.026536869462e-01 5.008139459578e-01 4.991561523946e-01 4.976920494939e-01 4.964358220129e-01 4.953998374012e-01 4.945938931550e-01 4.940312592601e-01 4.937196005929e-01 4.936684879476e-01 4.938848886205e-01 4.943716519832e-01 4.951381889281e-01 4.961810943532e-01 4.975067823775e-01 4.991114950938e-01 5.009902017373e-01 5.031457779439e-01 5.055636420263e-01 5.082435248519e-01 5.111723301262e-01 5.143405733362e-01 5.177377796848e-01 5.213484272015e-01 5.251619513901e-01 5.291594963598e-01 5.333307784505e-01 5.376551271895e-01 5.421189181665e-01 5.467059424300e-01 5.513971848038e-01 5.561818146489e-01 5.610360928283e-01 5.659527257818e-01 5.709115872931e-01 5.758986642820e-01 5.809044782196e-01 5.859089392598e-01 5.909064932386e-01 5.958822313784e-01 6.008270487335e-01 6.057309167561e-01 6.105843932785e-01 6.153804344280e-01 6.201101877260e-01 6.247701251850e-01 6.293500129913e-01 6.338478850969e-01 6.382557304690e-01 6.425698021802e-01 6.467866398967e-01 6.508989320704e-01 6.549045887955e-01 6.587958815157e-01 6.625720555715e-01 6.662224905958e-01 6.697453753877e-01 6.731335433512e-01 6.763795252720e-01 6.794803812747e-01 6.824240423412e-01 6.852085724940e-01 6.878220898437e-01 6.902617615841e-01 6.925175426653e-01 6.945825918444e-01 6.964546480536e-01 6.981229615885e-01 6.995893621199e-01 7.008447457436e-01 7.018913726412e-01 7.027297645896e-01 7.033577754922e-01 7.037873594589e-01 7.040182406329e-01 7.040645924301e-01 7.039399453010e-01 7.036568320160e-01 7.032380812521e-01 7.027011444435e-01 7.020751905550e-01 7.013860964468e-01 7.006637606662e-01 6.999420091915e-01 6.992533661750e-01 6.986349790555e-01 6.981207901103e-01 6.977490879764e-01 6.975546462033e-01 6.975703175674e-01 6.978284118595e-01 6.983565532865e-01 6.991803258480e-01 7.003171441420e-01 7.017850069535e-01 7.035906167865e-01 7.057379798329e-01 7.082255029145e-01 7.110403712240e-01 7.141735653584e-01 7.176006275103e-01 7.212976527275e-01 7.252374547960e-01 7.293842346955e-01 7.337077553864e-01 7.381670606880e-01 7.427281657561e-01 7.473547984889e-01 7.520123276075e-01 7.566683298803e-01 7.612913655868e-01 7.658572379465e-01 7.703429886354e-01 7.747316431937e-01 7.790077512085e-01 7.831637588332e-01 7.871931444146e-01 7.910954265967e-01 7.948727893161e-01 7.985262645996e-01 8.020660302025e-01 8.054954873951e-01 8.088229958398e-01 8.120566836054e-01 8.151982538204e-01 8.182537329156e-01 8.212191079792e-01 8.240938008360e-01 8.268699587791e-01 8.295380452567e-01 8.320844514837e-01 8.344921755852e-01 8.367463794769e-01 8.388250202903e-01 8.407134230434e-01 8.423914138274e-01 8.438475372872e-01 8.450706247460e-01 8.460565994393e-01 8.468106612848e-01 8.473412541462e-01 8.476709856342e-01 8.478259350349e-01 8.478505836308e-01 8.477909645717e-01 8.477053508652e-01 8.476660367660e-01 8.477410282240e-01 8.480167806017e-01 8.485723548008e-01 8.494931367770e-01 8.508618835253e-01 8.527543750136e-01 8.552445050719e-01 8.583861915991e-01 8.622353167257e-01 8.668206333550e-01 8.721676922775e-01 8.782770363264e-01 8.851404446627e-01 8.927387860011e-01 9.010269928707e-01 9.099691223965e-01 9.195047197968e-01 9.295736763024e-01 9.401131695811e-01 9.510524958930e-01 9.623322006703e-01 9.738786806977e-01 9.856362388521e-01 9.975415455679e-01 1.009536639213e+00 1.021568887474e+00 1.033585580352e+00 1.045538675614e+00 1.057377140499e+00 1.069056769108e+00 1.080526020572e+00 1.091740408751e+00 1.102651449642e+00 1.113208856186e+00 1.123373605807e+00 1.133092346184e+00 1.142328457300e+00 1.151039353895e+00 1.159191879722e+00 1.166759695966e+00 1.173715102120e+00 1.180045041396e+00 1.185737450271e+00 1.190788343696e+00 1.195197217529e+00 1.198966475060e+00 1.202101151886e+00 1.204606109214e+00 1.206484134284e+00 1.207734158802e+00 1.208347641392e+00 1.208319982688e+00 1.207633167304e+00 1.206268271492e+00 1.204210595898e+00 1.201438069301e+00 1.197944290975e+00 1.193722851122e+00 1.188786668728e+00 1.183162906606e+00 1.176890770376e+00 1.170044677935e+00 1.162695550245e+00 1.154951676272e+00 1.146922535514e+00 1.138720731637e+00 1.130476652371e+00 1.122279566726e+00 1.114238878564e+00 1.106412175570e+00 1.098840874462e+00 1.091544744295e+00 1.084485233361e+00 1.077643297393e+00 1.070936853818e+00 1.064307111260e+00 1.057695693220e+00 1.051038768151e+00 1.044338807566e+00 1.037585451068e+00 1.030845992900e+00 1.024209101074e+00 1.017793041014e+00 1.011771658765e+00 1.006301239900e+00 1.001585627805e+00 9.977959990284e-01 9.951060239693e-01 9.936763868494e-01 9.936185469236e-01 9.938666213443e-01 9.939365663212e-01 9.946414349334e-01 9.969503495863e-01 1.001568833428e+00 1.008643147936e+00 1.017702349700e+00 1.027828626542e+00 1.038015300304e+00 1.047558003003e+00 1.056298917335e+00 1.064624758649e+00 1.073297060611e+00 1.083099503967e+00 1.094472032463e+00 1.107302680380e+00 1.120966499656e+00 1.134543463338e+00 1.147182647928e+00 1.158435161397e+00 1.168420860703e+00 1.177754630733e+00 1.187304917519e+00 1.197823522255e+00 1.209595893313e+00 1.222272887002e+00 1.234954629099e+00 1.246465858425e+00 1.255747817638e+00 1.262217788385e+00 1.265934847536e+00 1.267562943589e+00 1.268148383766e+00 1.268752178835e+00 1.270051589374e+00 1.272124967159e+00 1.274436318766e+00 1.276001881293e+00 1.275730174177e+00 1.272748020032e+00 1.266537499339e+00 1.256883234944e+00 1.243586314303e+00 1.223223901450e+00 1.104876148522e+00 1.068737257348e+00 1.045159310940e+00 1.031807941319e+00 1.033430866831e+00 1.049300983883e+00 1.072876264379e+00 1.094855846623e+00 1.106833294662e+00 1.103684422616e+00 1.084597910426e+00 1.053356119288e+00 1.017911188614e+00 9.891156970156e-01 9.775600139911e-01 9.889370601211e-01 1.020414234941e+00 1.061238814136e+00 1.097228594098e+00 1.115852640685e+00 1.110109519824e+00 1.080787203870e+00 1.037403043174e+00 9.968446503115e-01 9.779061471233e-01 9.916162551174e-01 1.033658697775e+00 1.087080906481e+00 1.131958312703e+00 1.153626548913e+00 1.146394278644e+00 1.114174303168e+00 1.069068570094e+00 1.027608625815e+00 1.004484772288e+00 1.005563182813e+00 1.025528934008e+00 1.052369503936e+00 1.074532166912e+00 1.085526939964e+00 1.084803162832e+00 1.076150385207e+00 1.064821511196e+00 1.054861950997e+00 1.047636045825e+00 1.042216205057e+00 1.036904395646e+00 1.030655073878e+00 1.023589601072e+00 1.016424344094e+00 1.009736354941e+00 1.003613261488e+00 9.981731235283e-01 9.943502087766e-01 9.941064442392e-01 9.995307763767e-01 1.010985939448e+00 1.025758068290e+00 1.038257379070e+00 1.042134433318e+00 1.033164960806e+00 1.011744199084e+00 9.839801598167e-01 9.603758799525e-01 9.516513072493e-01 9.627298213432e-01 9.892695012371e-01 1.019856270195e+00 1.041977252504e+00 1.047395350031e+00 1.034885736538e+00 1.010453801146e+00 9.849618655386e-01 9.694788404632e-01 9.696192690800e-01 9.825986726546e-01 9.994797459602e-01 1.010622041259e+00 1.010477370760e+00 9.995154597503e-01 9.834641548262e-01 9.701645362373e-01 9.654048732189e-01 9.697968210087e-01 9.788923168794e-01 9.863757794572e-01 9.878148295139e-01 9.829243749030e-01 9.753514052779e-01 9.704265716569e-01 9.718539905755e-01 9.793330504995e-01 9.887715203169e-01 9.948254345453e-01 9.941693126331e-01 9.874932049820e-01 9.795478951221e-01 9.768893772441e-01 9.842067562843e-01 1.001212079665e+00 1.022286708823e+00 1.039225232039e+00 1.044980741126e+00 1.036707212230e+00 1.017051111484e+00 9.935872160643e-01 9.762061211662e-01 9.726895053459e-01 9.846295147951e-01 1.006389023421e+00 1.028159488944e+00 1.040486774175e+00 1.037814838218e+00 1.020109751376e+00 9.927045810722e-01 9.646063635218e-01 9.451048661249e-01 9.397675373964e-01 9.477585464249e-01 9.626631555235e-01 9.760850775182e-01 9.814144564672e-01 9.761323008402e-01 9.621139181809e-01 9.445427166076e-01 9.295519975073e-01 9.215609554635e-01 9.213952800730e-01 9.263299917746e-01 9.319763792557e-01 9.345225025411e-01 9.323087119052e-01 9.259522062729e-01 9.175155339307e-01 9.090873250241e-01 9.016397878708e-01 8.947848384488e-01 8.873619091882e-01 8.785696256898e-01 8.686593780873e-01 8.589457835942e-01 8.509817027017e-01 8.454744498582e-01 8.416925566986e-01 8.377330273813e-01 8.316832698903e-01 8.227548472469e-01 8.119867918113e-01 8.018851113667e-01 7.952561139070e-01 7.937674770403e-01 7.970723019988e-01 8.038563328912e-01
 2.893949441306e-01 2.870976204582e-01 2.848301834498e-01 2.825521242362e-01 2.802153154682e-01 2.778059889384e-01 2.753693440478e-01 2.729777189273e-01 2.706700154581e-01 2.684297644824e-01 2.662110282168e-01 2.639686307081e-01 2.616686424668e-01 2.593006000176e-01 2.569017605685e-01 2.545464601793e-01 2.522929089081e-01 2.501287445658e-01 2.479852949167e-01 2.457952680891e-01 2.435375871201e-01 2.412323254025e-01 2.389184547596e-01 2.366433420327e-01 2.344471507049e-01 2.323376204825e-01 2.302740548307e-01 2.281910957521e-01 2.260417127631e-01 2.238250671866e-01 2.215888695808e-01 2.194033422012e-01 2.173245588444e-01 2.153541945830e-01 2.134294406016e-01 2.114634861812e-01 2.094121343288e-01 2.073046080668e-01 2.052128357912e-01 2.032001731987e-01 2.012891034777e-01 1.994574300477e-01 1.976578186044e-01 1.958358941198e-01 1.939609856718e-01 1.920444047535e-01 1.901330605692e-01 1.882851971758e-01 1.865412364784e-01 1.849019211270e-01 1.833235307972e-01 1.817339178577e-01 1.800764398624e-01 1.783556654901e-01 1.766407390049e-01 1.750205550473e-01 1.735450079029e-01 1.721902636154e-01 1.708795566186e-01 1.695310656888e-01 1.681107676422e-01 1.666543504887e-01 1.652433517652e-01 1.639513458576e-01 1.627936012827e-01 1.617286023091e-01 1.606941689670e-01 1.596462688206e-01 1.585764496643e-01 1.575087099756e-01 1.564843004626e-01 1.555404559209e-01 1.546974826128e-01 1.539536331953e-01 1.532906561259e-01 1.526764347014e-01 1.520687728659e-01 1.514398695826e-01 1.508016648748e-01 1.502127641733e-01 1.497421865781e-01 1.494319014668e-01 1.492605882421e-01 1.491506057660e-01 1.490107233879e-01 1.487962188904e-01 1.485514247366e-01 1.483834156707e-01 1.483931818650e-01 1.486039133460e-01 1.489464059384e-01 1.493009720910e-01 1.495759935166e-01 1.497664542070e-01 1.499621642999e-01 1.502855066752e-01 1.508076736501e-01 1.515042722153e-01 1.522754697206e-01 1.530157897868e-01 1.536766634260e-01 1.542934816032e-01 1.549594770217e-01 1.557600408189e-01 1.567212759333e-01 1.577996757753e-01 1.589199247605e-01 1.600185146969e-01 1.610760201525e-01 1.621244441243e-01 1.632213201753e-01 1.644158878957e-01 1.657209018742e-01 1.671140635389e-01 1.685521449163e-01 1.699931646311e-01 1.714151290497e-01 1.728275607043e-01 1.742654732313e-01 1.757641457531e-01 1.773457922148e-01 1.790059849791e-01 1.807182269342e-01 1.824460513378e-01 1.841629770055e-01 1.858661647552e-01 1.875768855307e-01 1.893249751188e-01 1.911363359309e-01 1.930172731895e-01 1.949538288112e-01 1.969166407657e-01 1.988759150658e-01 2.008179279865e-01 2.027517805677e-01 2.047023121594e-01 2.066985325568e-01 2.087557062686e-01 2.108659175669e-01 2.129999904554e-01 2.151237641454e-01 2.172222256176e-01 2.193062803722e-01 2.214013763102e-01 2.235379719188e-01 2.257281320611e-01 2.279552136720e-01 2.301894550921e-01 2.324031682941e-01 2.345905288037e-01 2.367668130770e-01 2.389603622613e-01 2.411970977992e-01 2.434811598344e-01 2.457936735626e-01 2.481072570103e-01 2.504007768714e-01 2.526661782276e-01 2.549166984303e-01 2.571811166631e-01 2.594845133381e-01 2.618345547996e-01 2.642220287235e-01 2.666191039621e-01 2.689955819706e-01 2.713340337825e-01 2.736440923611e-01 2.759567891289e-01 2.783028337226e-01 2.806986380231e-01 2.831352889197e-01 2.855795084652e-01 2.879950424505e-01 2.903684210794e-01 2.927132202741e-01 2.950579948848e-01 2.974321964717e-01 2.998481270236e-01 3.022914850747e-01 3.047346910761e-01 3.071559660276e-01 3.095488443664e-01 3.119208848169e-01 3.142901854489e-01 3.166764645005e-01 3.190894293417e-01 3.215250751049e-01 3.239708409240e-01 3.264076197666e-01 3.288162621182e-01 3.311939660739e-01 3.335588734091e-01 3.359382826234e-01 3.383518188328e-01 3.407980165948e-01 3.432459966612e-01 3.456576965278e-01 3.480159634139e-01 3.503406360559e-01 3.526718268999e-01 3.550404170248e-01 3.574456817753e-01 3.598513568438e-01 3.622126734597e-01 3.645159946895e-01 3.667846411094e-01 3.690620239624e-01 3.713777008744e-01 3.737253476749e-01 3.760694290688e-01 3.783727512442e-01 3.806290744623e-01 3.828619748930e-01 3.851075926002e-01 3.873874794560e-01 3.896939944965e-01 3.919957855042e-01 3.942622638835e-01 3.964878089321e-01 3.986961419365e-01 4.009193137432e-01 4.031779115155e-01 4.054623989224e-01 4.077394829366e-01 4.099797941247e-01 4.121832501347e-01 4.143786144413e-01 4.165990397543e-01 4.188561354108e-01 4.211290069513e-01 4.233794429981e-01 4.255866812242e-01 4.277668699671e-01 4.299499522777e-01 4.321611476533e-01 4.343933253343e-01 4.366130258391e-01 4.387906459643e-01 4.409239663568e-01 4.430429433044e-01 4.451755238421e-01 4.473265245387e-01 4.494701834710e-01 4.515744267077e-01 4.536281796665e-01 4.556570448434e-01 4.576944896787e-01 4.597510908073e-01 4.618085951445e-01 4.638366645537e-01 4.658229370210e-01 4.677878190040e-01 4.697634194160e-01 4.717617615648e-01 4.737659559212e-01 4.757487877997e-01 4.777017751637e-01 4.796379036338e-01 4.815835599475e-01 4.835449159608e-01 4.855029828693e-01 4.874329353620e-01 4.893303203250e-01 4.912088619671e-01 4.930892150265e-01 4.949743556243e-01 4.968454266052e-01 4.986808701970e-01 5.004836528529e-01 5.022716116672e-01 5.040605861119e-01 5.058503961693e-01 5.076247509216e-01 5.093683666933e-01 5.110895446599e-01 5.128086173029e-01 5.145351000522e-01 5.162606307184e-01 5.179667021653e-01 5.196446883168e-01 5.213044325706e-01 5.229647293880e-01 5.246268998942e-01 5.262748017398e-01 5.278935897409e-01 5.294818713011e-01 5.310531445656e-01 5.326191572113e-01 5.341775845394e-01 5.357129237445e-01 5.372208754523e-01 5.387110585839e-01 5.401937195001e-01 5.416732963014e-01 5.431389978685e-01 5.445814622338e-01 5.460028295921e-01 5.474154379547e-01 5.488228479246e-01 5.502178708718e-01 5.515902638117e-01 5.529364194390e-01 5.542627029991e-01 5.555781848421e-01 5.568802394666e-01 5.581626628477e-01 5.594221609217e-01 5.606636057174e-01 5.618919835922e-01 5.631066528418e-01 5.643033246800e-01 5.654792445692e-01 5.666376947378e-01 5.677854571950e-01 5.689175996894e-01 5.700287000070e-01 5.711149899513e-01 5.721798585890e-01 5.732289548132e-01 5.742638964207e-01 5.752802253848e-01 5.762725225856e-01 5.772427666564e-01 5.781968159488e-01 5.791349770434e-01 5.800570543085e-01 5.809591483138e-01 5.818393578632e-01 5.827010012446e-01 5.835449249728e-01 5.843682620002e-01 5.851714356129e-01 5.859554164442e-01 5.867195213440e-01 5.874638576028e-01 5.881871650298e-01 5.888890583479e-01 5.895717173127e-01 5.902381358220e-01 5.908838856989e-01 5.915076575950e-01 5.921083408741e-01 5.926874654080e-01 5.932474512531e-01 5.937880308371e-01 5.943057177608e-01 5.948008525343e-01 5.952745300671e-01 5.957269656768e-01 5.961582407765e-01 5.965681134335e-01 5.969562254458e-01 5.973233354035e-01 5.976686420805e-01 5.979912981296e-01 5.982908179826e-01 5.985688351325e-01 5.988251529286e-01 5.990589976276e-01 5.992702761074e-01 5.994578074150e-01 5.996233337292e-01 5.997677576781e-01 5.998898035448e-01 5.999880939862e-01 6.000639451729e-01 6.001162358948e-01 6.001449396098e-01 6.001514204164e-01 6.001344487521e-01 6.000941917685e-01 6.000322821034e-01 5.999459123713e-01 5.998349312900e-01 5.997003708908e-01 5.995421391264e-01 5.993613776490e-01 5.991572937865e-01 5.989278376935e-01 5.986737036843e-01 5.983956416682e-01 5.980938355109e-01 5.977679742486e-01 5.974187990228e-01 5.970440690891e-01 5.966445328497e-01 5.962211286458e-01 5.957726026767e-01 5.953005643442e-01 5.948056028775e-01 5.942846817567e-01 5.937387568944e-01 5.931683524971e-01 5.925726326736e-01 5.919541447531e-01 5.913106170094e-01 5.906419575396e-01 5.899481704328e-01 5.892296814235e-01 5.884855190757e-01 5.877178927018e-01 5.869241849893e-01 5.861045398706e-01 5.852607947101e-01 5.843919470164e-01 5.834979041021e-01 5.825789195780e-01 5.816349311066e-01 5.806646351733e-01 5.796705686123e-01 5.786508968265e-01 5.776058596607e-01 5.765365348029e-01 5.754411054629e-01 5.743209295558e-01 5.731750902219e-01 5.720037485776e-01 5.708084548488e-01 5.695868607538e-01 5.683402256252e-01 5.670680950342e-01 5.657714542922e-01 5.644490527513e-01 5.631019402950e-01 5.617298306437e-01 5.603314071436e-01 5.589081118576e-01 5.574601641182e-01 5.559871729181e-01 5.544898372809e-01 5.529667577429e-01 5.514181932091e-01 5.498450938299e-01 5.482465649547e-01 5.466234567790e-01 5.449769867659e-01 5.433061415021e-01 5.416097853751e-01 5.398887390024e-01 5.381430151935e-01 5.363728580771e-01 5.345796811416e-01 5.327613986093e-01 5.309196778596e-01 5.290537320367e-01 5.271623841450e-01 5.252481919485e-01 5.233092936525e-01 5.213475251405e-01 5.193623038310e-01 5.173528620275e-01 5.153199548569e-01 5.132638050669e-01 5.111840156255e-01 5.090816925456e-01 5.069564203769e-01 5.048087111319e-01 5.026378267829e-01 5.004447082359e-01 4.982283417315e-01 4.959897498228e-01 4.937294916847e-01 4.914469149691e-01 4.891426729164e-01 4.868173449997e-01 4.844690126512e-01 4.820996650276e-01 4.797095470672e-01 4.772985026620e-01 4.748672727953e-01 4.724152242980e-01 4.699425258982e-01 4.674500284789e-01 4.649363185923e-01 4.624035282152e-01 4.598522994701e-01 4.572810946178e-01 4.546912971505e-01 4.520828513780e-01 4.494548641440e-01 4.468090522689e-01 4.441448738629e-01 4.414635474817e-01 4.387652413029e-01 4.360502555858e-01 4.333177862488e-01 4.305695697477e-01 4.278033784153e-01 4.250226043906e-01 4.222271852906e-01 4.194159255077e-01 4.165904199512e-01 4.137493481566e-01 4.108944887381e-01 4.080261331124e-01 4.051439599044e-01 4.022492801837e-01 3.993423961413e-01 3.964231060318e-01 3.934919106934e-01 3.905501169450e-01 3.875960706394e-01 3.846336490063e-01 3.816612490531e-01 3.786785800813e-01 3.756885599017e-01 3.726890866245e-01 3.696815706945e-01 3.666678368778e-01 3.636464513138e-01 3.606199600339e-01 3.575881243216e-01 3.545500377861e-01 3.515088241229e-01 3.484628255917e-01 3.454138688325e-01 3.423644207339e-01 3.393128382451e-01 3.362612009972e-01 3.332093554066e-01 3.301570541360e-01 3.271066400912e-01 3.240589494218e-01 3.210134753685e-01 3.179741791585e-01 3.149380022879e-01 3.119090914320e-01 3.088868331613e-01 3.058710625677e-01 3.028650203090e-01 2.998684514129e-01 2.968823677275e-01 2.939097103163e-01 2.909493980949e-01 2.880039029064e-01 2.850750432295e-01 2.821603676638e-01 2.792642351265e-01 2.763869286301e-01 2.735293038807e-01 2.706953379000e-01 2.678824754631e-01 2.650959160480e-01 2.623357451354e-01 2.596018341035e-01 2.568981547963e-01 2.542242077797e-01 2.515825028620e-01 2.489750439005e-01 2.464026368976e-01 2.438689530288e-01 2.413748299763e-01 2.389199562740e-01 2.365080100773e-01 2.341409672189e-01 2.318190616332e-01 2.295460770926e-01 2.273222487316e-01 2.251504070266e-01 2.230333840730e-01 2.209716895997e-01 2.189696827539e-01 2.170263430179e-01 2.151445459312e-01 2.133260997905e-01 2.115719936910e-01 2.098866349263e-01 2.082708686994e-01 2.067270767447e-01 2.052567351286e-01 2.038588342392e-01 2.025371346477e-01 2.012917298760e-01 2.001262005572e-01 1.990422894403e-01 1.980410209636e-01 1.971221558672e-01 1.962865952365e-01 1.955349448907e-01 1.948681872890e-01 1.942886855138e-01 1.937957521656e-01 1.933907277564e-01 1.930716106426e-01 1.928395575333e-01 1.926939925083e-01 1.926341306737e-01 1.926603253127e-01 1.927723699243e-01 1.929696819286e-01 1.932512327479e-01 1.936148640473e-01 1.940601683422e-01 1.945858668224e-01 1.951882103270e-01 1.958693665623e-01 1.966257523558e-01 1.974565330262e-01 1.983601319345e-01 1.993324398256e-01 2.003729155876e-01 2.014775016243e-01 2.026459744304e-01 2.038768711206e-01 2.051676701967e-01 2.065174635302e-01 2.079208831704e-01 2.093755196102e-01 2.108801038901e-01 2.124321443503e-01 2.140319832552e-01 2.156762826986e-01 2.173610602960e-01 2.190836646686e-01 2.208404667434e-01 2.226318377615e-01 2.244564521752e-01 2.263114557557e-01 2.281951241784e-01 2.301029106697e-01 2.320324459984e-01 2.339832297896e-01 2.359537506752e-01 2.379438843899e-01 2.399492176137e-01 2.419684456618e-01 2.439995738269e-01 2.460400367804e-01 2.480886244380e-01 2.501448731929e-01 2.522064147466e-01 2.542718372181e-01 2.563392690376e-01 2.584070793149e-01 2.604727986276e-01 2.625356135730e-01 2.645949759332e-01 2.666482411111e-01 2.686953715341e-01 2.707345386604e-01 2.727637295995e-01 2.747823977778e-01 2.767887094071e-01 2.787804050700e-01 2.807590694187e-01 2.827209821547e-01 2.846665749064e-01 2.865953198463e-01 2.885034305955e-01 2.903917195111e-01 2.922578354168e-01 2.941026952616e-01 2.959241409194e-01 2.977218219286e-01 2.994950583748e-01 3.012408311312e-01 3.029598647005e-01 3.046513124850e-01 3.063144587062e-01 3.079490209482e-01 3.095521568714e-01 3.111238126282e-01 3.126633160554e-01 3.141697445677e-01 3.156433392730e-01 3.170819683886e-01 3.184861151603e-01 3.198529120075e-01 3.211823229388e-01 3.224753761194e-01 3.237307354433e-01 3.249481956764e-01 3.261244405116e-01 3.272605514381e-01 3.283564350408e-01 3.294102207789e-01 3.304234914956e-01 3.313942171478e-01 3.323211542308e-01 3.332057466591e-01 3.340438598147e-01 3.348391010861e-01 3.355884599310e-01 3.362920405029e-01 3.369506138785e-01 3.375607748754e-01 3.381248375034e-01 3.386397920663e-01 3.391071622910e-01 3.395270913809e-01 3.398962009158e-01 3.402172123602e-01 3.404867774806e-01 3.407063582057e-01 3.408756866936e-01 3.409933288259e-01 3.410608388603e-01 3.410743330236e-01 3.410366920828e-01 3.409458010295e-01 3.408009783752e-01 3.406051188706e-01 3.403538595764e-01 3.400492436493e-01 3.396915002846e-01 3.392766800492e-01 3.388105671150e-01 3.382863624323e-01 3.377089255089e-01 3.370760935053e-01 3.363865318250e-01 3.356425780363e-01 3.348402279139e-01 3.339838113628e-01 3.330708160866e-01 3.320997803691e-01 3.310740470007e-01 3.299890184741e-01 3.288489980474e-01 3.276504610272e-01 3.263945282944e-01 3.250827114833e-01 3.237108827961e-01 3.222844447329e-01 3.207984705681e-01 3.192557040042e-01 3.176556243669e-01 3.159960436942e-01 3.142819375873e-01 3.125067799799e-01 3.106760900174e-01 3.087873197776e-01 3.068396751157e-01 3.048367115893e-01 3.027725591758e-01 3.006548463583e-01 2.984775118476e-01 2.962420543364e-01 2.939526988474e-01 2.916018608801e-01 2.891983460444e-01 2.867353888810e-01 2.842169850569e-01 2.816439053345e-01 2.790110920960e-01 2.763265270118e-01 2.735825614957e-01 2.707858517955e-01 2.679333846246e-01 2.650243970633e-01 2.620646397161e-01 2.590462877109e-01 2.559782687051e-01 2.528546539450e-01 2.496776603320e-01 2.464515676027e-01 2.431685523847e-01 2.398404339213e-01 2.364564680157e-01 2.330240743699e-01 2.295443329940e-01 2.260109609352e-01 2.224355966194e-01 2.188064076444e-01 2.151352614625e-01 2.114175856643e-01 2.076517726853e-01 2.038483355890e-01 1.999946949037e-01 1.961067498357e-01 1.921741793083e-01 1.882027550440e-01 1.841990468679e-01 1.801514600647e-01 1.760798539851e-01 1.719669137891e-01 1.678302639109e-01 1.636647281782e-01 1.594699368958e-01 1.552611391378e-01 1.510227332119e-01 1.467782473776e-01 1.425151399965e-01 1.382456671010e-01 1.339779107830e-01 1.297035932107e-01 1.254486942895e-01 1.212001518876e-01 1.169819237637e-01 1.127945537414e-01 1.086471204327e-01 1.045630613687e-01 1.005373667187e-01 9.660689939092e-02 9.277129867220e-02 8.906329751728e-02 8.550488109682e-02 8.211516299923e-02 7.894150823397e-02 7.599862706310e-02 7.334091877532e-02 7.099684284274e-02 6.901221135194e-02 6.743034885467e-02 6.628068502715e-02 6.560480010501e-02 6.541433976222e-02 6.573308882637e-02 6.655077517339e-02 6.786516233099e-02 6.964865249262e-02 7.187577410985e-02 7.451431850832e-02 7.751926114444e-02 8.086969323017e-02 8.450950976189e-02 8.842588213370e-02 9.257350594272e-02 9.693001981479e-02 1.014784671424e-01 1.061782687884e-01 1.110364827949e-01 1.160102679016e-01 1.211051807628e-01 1.263001934638e-01 1.315776641430e-01 1.369489213673e-01 1.423741544924e-01 1.478781938287e-01 1.534285563209e-01 1.590301066627e-01 1.646831502814e-01 1.703613040711e-01 1.760912412792e-01 1.818348652169e-01 1.876140503434e-01 1.934145560487e-01 1.992254032601e-01 2.050656211199e-01 2.109003758662e-01 2.167599000738e-01 2.226154791010e-01 2.284760263187e-01 2.343447089331e-01 2.401974688699e-01 2.460621446203e-01 2.519066797594e-01 2.577499969367e-01 2.635809795929e-01 2.693912816687e-01 2.751982004094e-01 2.809720063244e-01 2.867380583572e-01 2.924738351844e-01 2.981852067548e-01 3.038752510635e-01 3.095262951011e-01 3.151565178325e-01 3.207444813737e-01 3.263021663177e-01 3.318228745970e-01 3.372988684545e-01 3.427407776820e-01 3.481317249617e-01 3.534820845462e-01 3.587824882675e-01 3.640313003690e-01 3.692314832019e-01 3.743735144337e-01 3.794627563637e-01 3.844931025586e-01 3.894607003763e-01 3.943699297735e-01 3.992105161311e-01 4.039881801960e-01 4.086973949199e-01 4.133333838729e-01 4.179025453841e-01 4.223927546179e-01 4.268103419267e-01 4.311497049471e-01 4.354065178204e-01 4.395864551309e-01 4.436768031213e-01 4.476882940359e-01 4.516085721001e-01 4.554400321153e-01 4.591836098938e-01 4.628305836300e-01 4.663884900743e-01 4.698470839786e-01 4.732106752110e-01 4.764761718711e-01 4.796398607834e-01 4.827044458563e-01 4.856650848956e-01 4.885230208110e-01 4.912757187098e-01 4.939207471500e-01 4.964595526237e-01 4.988893718467e-01 5.012092663894e-01 5.034204598189e-01 5.055192589168e-01 5.075064499399e-01 5.093828649276e-01 5.111432433917e-01 5.127951622173e-01 5.143294404892e-01 5.157538266800e-01 5.170642237674e-01 5.182590800903e-01 5.193458882204e-01 5.203138258294e-01 5.211745726098e-01 5.219217831162e-01 5.225569305122e-01 5.230861484868e-01 5.235004440821e-01 5.238141971102e-01 5.240159706985e-01 5.241162619760e-01 5.241153112940e-01 5.240086068211e-01 5.238100961721e-01 5.235100649316e-01 5.231201609930e-01 5.226391168981e-01 5.220668266812e-01 5.214154087105e-01 5.206770664630e-01 5.198654053025e-01 5.189773462561e-01 5.180189174551e-01 5.169974774066e-01 5.159108228444e-01 5.147710300786e-01 5.135764762950e-01 5.123370383117e-01 5.110557012703e-01 5.097381175822e-01 5.083911151250e-01 5.070186792718e-01 5.056293719819e-01 5.042260725831e-01 5.028193316970e-01 5.014097092602e-01 5.000112211356e-01 4.986239656357e-01 4.972576280091e-01 4.959210880279e-01 4.946149489273e-01 4.933560099302e-01 4.921399319839e-01 4.909837082547e-01 4.898886018360e-01 4.888596501157e-01 4.879123611107e-01 4.870408315563e-01 4.862648332272e-01 4.855785651134e-01 4.849936930442e-01 4.845165789058e-01 4.841470918786e-01 4.838972910816e-01 4.837646587168e-01 4.837577882068e-01 4.838783463095e-01 4.841289244829e-01 4.845142635904e-01 4.850327888759e-01 4.856897369902e-01 4.864836509307e-01 4.874162046781e-01 4.884848473225e-01 4.896909068959e-01 4.910324674940e-01 4.925058375966e-01 4.941096659302e-01 4.958410307348e-01 4.976966006082e-01 4.996691107406e-01 5.017597031239e-01 5.039547865542e-01 5.062574453434e-01 5.086566464607e-01 5.111465492596e-01 5.137238311992e-01 5.163747003603e-01 5.191007828746e-01 5.218858778325e-01 5.247273061393e-01 5.276177632974e-01 5.305437702345e-01 5.335061504797e-01 5.364873036060e-01 5.394850555410e-01 5.424907807420e-01 5.454919029298e-01 5.484885284811e-01 5.514640976763e-01 5.544165903737e-01 5.573378490019e-01 5.602156291679e-01 5.630492961734e-01 5.658272263786e-01 5.685429258715e-01 5.711926543727e-01 5.737658606077e-01 5.762581621972e-01 5.786659739036e-01 5.809789743635e-01 5.831973684295e-01 5.853112711978e-01 5.873176227220e-01 5.892144360475e-01 5.909934099020e-01 5.926539468482e-01 5.941916880697e-01 5.956020694455e-01 5.968845001308e-01 5.980359216674e-01 5.990512980925e-01 5.999349807399e-01 6.006778648787e-01 6.012824260311e-01 6.017501041044e-01 6.020735540773e-01 6.022592099682e-01 6.023015035473e-01 6.022040808347e-01 6.019662974466e-01 6.015870124768e-01 6.010716115822e-01 6.004140010618e-01 5.996238397850e-01 5.986961924948e-01 5.976360363567e-01 5.964463348460e-01 5.951243681698e-01 5.936813962180e-01 5.921099055223e-01 5.904220885726e-01 5.886171607501e-01 5.866970935323e-01 5.846722321668e-01 5.825374533203e-01 5.803067960377e-01 5.779787224158e-01 5.755602329623e-01 5.730602575051e-01 5.704761478114e-01 5.678259839496e-01 5.651077815853e-01 5.623306059319e-01 5.595048033347e-01 5.566351031038e-01 5.537326453335e-01 5.508063334100e-01 5.478650099415e-01 5.449188598237e-01 5.419806140898e-01 5.390580216793e-01 5.361663431173e-01 5.333164896583e-01 5.305203454063e-01 5.277932119932e-01 5.251475237009e-01 5.225964407569e-01 5.201555452195e-01 5.178393558261e-01 5.156620698108e-01 5.136384863796e-01 5.117835389319e-01 5.101101397890e-01 5.086338613246e-01 5.073671562551e-01 5.063222367436e-01 5.055126844439e-01 5.049489496071e-01 5.046380840290e-01 5.045932645306e-01 5.048171614533e-01 5.053201782852e-01 5.061028720154e-01 5.071690425247e-01 5.085213554119e-01 5.101530194866e-01 5.120687582708e-01 5.142587838194e-01 5.167184831455e-01 5.194425231121e-01 5.224168563934e-01 5.256354008106e-01 5.290821093357e-01 5.327485654277e-01 5.366164505351e-01 5.406729547813e-01 5.449032688072e-01 5.492879053598e-01 5.538172060908e-01 5.584679238505e-01 5.632307786145e-01 5.680833591668e-01 5.730144768529e-01 5.780088475891e-01 5.830474683316e-01 5.881228995523e-01 5.932163014822e-01 5.983189646895e-01 6.034164391120e-01 6.084987569050e-01 6.135567073125e-01 6.185783452986e-01 6.235597133999e-01 6.284873581548e-01 6.333581540820e-01 6.381624768298e-01 6.428953808905e-01 6.475522941459e-01 6.521227846216e-01 6.566060218395e-01 6.609927593528e-01 6.652803207429e-01 6.694587537851e-01 6.735248857505e-01 6.774716118113e-01 6.812901490394e-01 6.849762882966e-01 6.885189563525e-01 6.919139859884e-01 6.951488854755e-01 6.982191833264e-01 7.011145693770e-01 7.038247874376e-01 7.063463249019e-01 7.086656259777e-01 7.107820761743e-01 7.126840080149e-01 7.143686330166e-01 7.158324663173e-01 7.170707808473e-01 7.180893643942e-01 7.188823286570e-01 7.194595158384e-01 7.198291338052e-01 7.199969890012e-01 7.199810833573e-01 7.197925970606e-01 7.194557831729e-01 7.189911631858e-01 7.184237607149e-01 7.177832281754e-01 7.170992934302e-01 7.164066960452e-01 7.157379240261e-01 7.151309631895e-01 7.146217985292e-01 7.142463001221e-01 7.140405671376e-01 7.140380626944e-01 7.142704907518e-01 7.147642316368e-01 7.155460270695e-01 7.166332681020e-01 7.180399073194e-01 7.197769519964e-01 7.218421494217e-01 7.242384135318e-01 7.269520998876e-01 7.299692391597e-01 7.332711413503e-01 7.368310177572e-01 7.406242189565e-01 7.446157181955e-01 7.487736672825e-01 7.530656442962e-01 7.574559388915e-01 7.619129530981e-01 7.664017723966e-01 7.708970886254e-01 7.753710546208e-01 7.798029091012e-01 7.841737221347e-01 7.884699309524e-01 7.926816344783e-01 7.968041417523e-01 8.008373634549e-01 8.047792163897e-01 8.086373354590e-01 8.124149419535e-01 8.161213404456e-01 8.197640280975e-01 8.233472345962e-01 8.268793461776e-01 8.303592063644e-01 8.337883769316e-01 8.371626548058e-01 8.404729727444e-01 8.437099814111e-01 8.468541471650e-01 8.498923635702e-01 8.527973125676e-01 8.555515027180e-01 8.581289894643e-01 8.605083862939e-01 8.626700010248e-01 8.645955873669e-01 8.662783339604e-01 8.677091117268e-01 8.688959455475e-01 8.698465828412e-01 8.705864529272e-01 8.711451199764e-01 8.715647678073e-01 8.719012870939e-01 8.722099848973e-01 8.725660163037e-01 8.730414519357e-01 8.737181285262e-01 8.746792202817e-01 8.760055812429e-01 8.777792693327e-01 8.800689970934e-01 8.829463977557e-01 8.864609336707e-01 8.906595497832e-01 8.955682752618e-01 9.012023806050e-01 9.075666807396e-01 9.146386725389e-01 9.224021768860e-01 9.308155035509e-01 9.398335841822e-01 9.494053013344e-01 9.594682395960e-01 9.699686074183e-01 9.808385447283e-01 9.920223428082e-01 1.003456639811e+00 1.015082961908e+00 1.026848055438e+00 1.038695332407e+00 1.050575973209e+00 1.062436282835e+00 1.074228824773e+00 1.085900606615e+00 1.097403353546e+00 1.108685001335e+00 1.119691351672e+00 1.130375312782e+00 1.140679455435e+00 1.150556615898e+00 1.159955583209e+00 1.168830478510e+00 1.177144021686e+00 1.184855613148e+00 1.191938244194e+00 1.198369488909e+00 1.204132531446e+00 1.209216714187e+00 1.213618454729e+00 1.217335011280e+00 1.220371609368e+00 1.222727922835e+00 1.224406492607e+00 1.225403463896e+00 1.225715909354e+00 1.225336073405e+00 1.224244690695e+00 1.222433331482e+00 1.219877567558e+00 1.216570283688e+00 1.212500244804e+00 1.207665788881e+00 1.202089970626e+00 1.195791572857e+00 1.188834156336e+00 1.181276034086e+00 1.173210836481e+00 1.164748402685e+00 1.155993610050e+00 1.147089933146e+00 1.138138781156e+00 1.129267039899e+00 1.120567361152e+00 1.112102032031e+00 1.103932406549e+00 1.096044135512e+00 1.088442961990e+00 1.081072480389e+00 1.073872365119e+00 1.066791470995e+00 1.059751631220e+00 1.052734604990e+00 1.045710364812e+00 1.038710443033e+00 1.031803483475e+00 1.025077996092e+00 1.018690373916e+00 1.012787598966e+00 1.007564242191e+00 1.003202273272e+00 9.998778100744e-01 9.977726055325e-01 9.970127744306e-01 9.967024074481e-01 9.962163448958e-01 9.963780888476e-01 9.981732342715e-01 1.002333118470e+00 1.009021280150e+00 1.017779067818e+00 1.027704691973e+00 1.037801486482e+00 1.047369188604e+00 1.056258996792e+00 1.064868542759e+00 1.073953771502e+00 1.084287557619e+00 1.096287258476e+00 1.109799129052e+00 1.124151074224e+00 1.138384139503e+00 1.151616935823e+00 1.163380235736e+00 1.173795756724e+00 1.183497847557e+00 1.193381357448e+00 1.204230085484e+00 1.216356035824e+00 1.229418462581e+00 1.242506618730e+00 1.254415464370e+00 1.264029275605e+00 1.270694801879e+00 1.274403350166e+00 1.275758333262e+00 1.275772593043e+00 1.275528255775e+00 1.275779499337e+00 1.276736026295e+00 1.278049962073e+00 1.278973041962e+00 1.278693679769e+00 1.276693044070e+00 1.272957721078e+00 1.268005202240e+00 1.262955158454e+00 1.184698971474e+00 1.076601297415e+00 1.063343525204e+00 1.042896490473e+00 1.031369448469e+00 1.035404951307e+00 1.053269231781e+00 1.077167255405e+00 1.097348235702e+00 1.105825966371e+00 1.098436667637e+00 1.075524068295e+00 1.041971969001e+00 1.006552045595e+00 9.803341624210e-01 9.731739795238e-01 9.890771157364e-01 1.023299605429e+00 1.063893416523e+00 1.096556470383e+00 1.109518481442e+00 1.097155797942e+00 1.062097323759e+00 1.015980032158e+00 9.774648936035e-01 9.654231615644e-01 9.881734669382e-01 1.037242296366e+00 1.092860415329e+00 1.134708215951e+00 1.149522921274e+00 1.134063497918e+00 1.095267720268e+00 1.048244637450e+00 1.011319863356e+00 9.981355121683e-01 1.010402962725e+00 1.037967012083e+00 1.066153888058e+00 1.083685503092e+00 1.086508342238e+00 1.077599919338e+00 1.064229158002e+00 1.053766239327e+00 1.049951234236e+00 1.051459923349e+00 1.053616768110e+00 1.051659412521e+00 1.043349524707e+00 1.029791106748e+00 1.014381118302e+00 1.000952734986e+00 9.920358023362e-01 9.883517528503e-01 9.894698550359e-01 9.947619266958e-01 1.003703999179e+00 1.015138167467e+00 1.026424885134e+00 1.033327366424e+00 1.031330140068e+00 1.017797528563e+00 9.941082412253e-01 9.666547161219e-01 9.455132140591e-01 9.403056924265e-01 9.545272311107e-01 9.827299067795e-01 1.013153751537e+00 1.033600409550e+00 1.036500201178e+00 1.021451194636e+00 9.953397720475e-01 9.698036727802e-01 9.562040488754e-01 9.596072958294e-01 9.759939929832e-01 9.951757845333e-01 1.006833455614e+00 1.005477181303e+00 9.922958263578e-01 9.741952675251e-01 9.602359363846e-01 9.568167232936e-01 9.640795810555e-01 9.762036421979e-01 9.853423227121e-01 9.860712074812e-01 9.780637987640e-01 9.659717579832e-01 9.569173112952e-01 9.564163888521e-01 9.649880499337e-01 9.778667815989e-01 9.879320802943e-01 9.898437279932e-01 9.828498704542e-01 9.714347006525e-01 9.633644308768e-01 9.656705862208e-01 9.803732831628e-01 1.002833750681e+00 1.024112988525e+00 1.035289349497e+00 1.031352985379e+00 1.013219638807e+00 9.877859696045e-01 9.657744318608e-01 9.572508173351e-01 9.664530436272e-01 9.891631365854e-01 1.015091131051e+00 1.032956077936e+00 1.034995062491e+00 1.019342364721e+00 9.904062140616e-01 9.575975836467e-01 9.320368039749e-01 9.218841418123e-01 9.282151619211e-01 9.447401374543e-01 9.615787042219e-01 9.700583679069e-01 9.659624586570e-01 9.504058522950e-01 9.289902418496e-01 9.093234724161e-01 8.976997590929e-01 8.962156777169e-01 9.021182729428e-01 9.098776764646e-01 9.142261278137e-01 9.125321176017e-01 9.053525175112e-01 8.955718731880e-01 8.865227170346e-01 8.801191618183e-01 8.760319404304e-01 8.722193190745e-01 8.665444042554e-01 8.581752515057e-01 8.481708066548e-01 8.388163615552e-01 8.321803505281e-01 8.287652224380e-01 8.270542128178e-01 8.244611143841e-01 8.188265744334e-01 8.097961551067e-01 7.991399710105e-01 7.899757091221e-01 7.851898530692e-01 7.858661141719e-01 7.912998816705e-01
 3.084555714696e-01 3.060886054562e-01 3.037542896175e-01 3.014031189317e-01 2.989811062514e-01 2.964788012792e-01 2.939514273776e-01 2.914755466771e-01 2.890846858141e-01 2.867583517092e-01 2.844493588243e-01 2.821118119182e-01 2.797071417906e-01 2.772260448966e-01 2.747130505088e-01 2.722508420455e-01 2.698953559745e-01 2.676270681728e-01 2.653700140897e-01 2.630572432570e-01 2.606684661951e-01 2.582257803076e-01 2.557731635916e-01 2.533638641833e-01 2.510389419075e-01 2.487992708754e-01 2.465944517536e-01 2.443564595406e-01 2.420407480860e-01 2.396525621005e-01 2.372451989874e-01 2.348933698842e-01 2.326537786838e-01 2.305203847942e-01 2.284179499034e-01 2.262562979450e-01 2.239968026784e-01 2.216784586683e-01 2.193798037954e-01 2.171658870557e-01 2.150546892518e-01 2.130159475147e-01 2.109933892897e-01 2.089292820741e-01 2.067986378385e-01 2.046230537084e-01 2.024572131890e-01 2.003606017550e-01 1.983682269258e-01 1.964712960779e-01 1.946166143605e-01 1.927273401829e-01 1.907530587225e-01 1.887128810474e-01 1.866874563296e-01 1.847669659829e-01 1.829904987477e-01 1.813196937579e-01 1.796664577175e-01 1.779489369562e-01 1.761455387570e-01 1.743087093498e-01 1.725310807365e-01 1.708804015567e-01 1.693565651340e-01 1.679048640470e-01 1.664574521786e-01 1.649755306043e-01 1.634617995075e-01 1.619525185470e-01 1.604933053603e-01 1.591197051197e-01 1.578429695513e-01 1.566525263815e-01 1.555248198486e-01 1.544240254852e-01 1.533129880501e-01 1.521759055925e-01 1.510399782089e-01 1.499702115935e-01 1.490293938821e-01 1.482427099275e-01 1.475704682121e-01 1.469297471132e-01 1.462402575563e-01 1.454830143995e-01 1.447240450548e-01 1.440724330142e-01 1.436096139861e-01 1.433328491585e-01 1.431572099782e-01 1.429712500517e-01 1.427051386208e-01 1.423806431636e-01 1.420977245295e-01 1.419670782124e-01 1.420362700403e-01 1.422612780100e-01 1.425431971414e-01 1.427909943328e-01 1.429761595197e-01 1.431456927856e-01 1.433900692758e-01 1.437821982420e-01 1.443338488171e-01 1.449977737310e-01 1.457033105494e-01 1.463954229831e-01 1.470634509688e-01 1.477411566090e-01 1.484840746373e-01 1.493354802926e-01 1.503048691388e-01 1.513684597585e-01 1.524844181614e-01 1.536116189819e-01 1.547309342862e-01 1.558539905681e-01 1.570149691506e-01 1.582496029116e-01 1.595778276719e-01 1.609942962267e-01 1.624703827643e-01 1.639685001045e-01 1.654633318477e-01 1.669532865874e-01 1.684609775658e-01 1.700173969229e-01 1.716483104511e-01 1.733583123501e-01 1.751311728765e-01 1.769352799213e-01 1.787396147191e-01 1.805326559298e-01 1.823254972639e-01 1.841449406319e-01 1.860204589981e-01 1.879651339304e-01 1.899687808569e-01 1.919980941729e-01 1.940202078542e-01 1.960229808156e-01 1.980174618308e-01 2.000319416401e-01 2.020958229268e-01 2.042175223829e-01 2.063795945734e-01 2.085506357308e-01 2.107044696674e-01 2.128377047313e-01 2.149653040094e-01 2.171172716677e-01 2.193171307290e-01 2.215674796933e-01 2.238473488764e-01 2.261298485343e-01 2.283947226386e-01 2.306354567559e-01 2.328672999357e-01 2.351184116678e-01 2.374118947857e-01 2.397554230447e-01 2.421365699185e-01 2.445277080318e-01 2.468989203887e-01 2.492347840553e-01 2.515474254033e-01 2.538674828877e-01 2.562247796448e-01 2.586344045829e-01 2.610852972964e-01 2.635420399255e-01 2.659709610838e-01 2.683599476239e-01 2.707241941721e-01 2.730924403261e-01 2.754938865627e-01 2.779385545808e-01 2.804111245477e-01 2.828828513332e-01 2.853333054498e-01 2.877564111762e-01 2.901614656432e-01 2.925665945759e-01 2.949921682131e-01 2.974461098147e-01 2.999240143883e-01 3.024119348500e-01 3.048901405370e-01 3.073399225735e-01 3.097609153907e-01 3.121725796363e-01 3.146024969417e-01 3.170695359582e-01 3.195683540886e-01 3.220667297423e-01 3.245269214896e-01 3.269346646926e-01 3.293134442466e-01 3.317030363488e-01 3.341332835637e-01 3.365997634329e-01 3.390622593089e-01 3.414800907600e-01 3.438395284905e-01 3.461705360100e-01 3.485146242115e-01 3.508988291729e-01 3.533139640396e-01 3.557228132655e-01 3.580900779317e-01 3.604124623379e-01 3.627151846767e-01 3.650345609072e-01 3.673891139710e-01 3.697696071812e-01 3.721437399870e-01 3.744814552238e-01 3.767806502183e-01 3.790654282361e-01 3.813686045832e-01 3.837088875387e-01 3.860739638656e-01 3.884293136125e-01 3.907473351013e-01 3.930310152830e-01 3.953105400779e-01 3.976177905305e-01 3.999623190038e-01 4.023204828446e-01 4.046541343763e-01 4.069453400275e-01 4.092126335271e-01 4.114861681248e-01 4.137893210738e-01 4.161121230955e-01 4.184201495763e-01 4.206850106168e-01 4.229087764028e-01 4.251210171616e-01 4.273500126666e-01 4.295957803849e-01 4.318328362793e-01 4.340287914236e-01 4.361766710314e-01 4.383037938969e-01 4.404413343054e-01 4.425985595615e-01 4.447550118538e-01 4.468806930737e-01 4.489665046104e-01 4.510342698225e-01 4.531156599296e-01 4.552194394019e-01 4.573274165574e-01 4.594135589623e-01 4.614708802496e-01 4.635141721130e-01 4.655693792764e-01 4.676397297863e-01 4.697042585188e-01 4.717413612441e-01 4.737466339555e-01 4.757360522643e-01 4.777282281094e-01 4.797254505453e-01 4.817070107388e-01 4.836529741514e-01 4.855685175376e-01 4.874715572158e-01 4.893763067968e-01 4.912827658658e-01 4.931721636633e-01 4.950319023965e-01 4.968709637615e-01 4.987104620481e-01 5.005575757232e-01 5.024023239391e-01 5.042284713530e-01 5.060259052707e-01 5.078083484630e-01 5.095926928390e-01 5.113779353066e-01 5.131484758908e-01 5.148897359573e-01 5.166017276362e-01 5.182985652644e-01 5.199922504827e-01 5.216765012971e-01 5.233386808955e-01 5.249737638448e-01 5.265928114925e-01 5.282055496715e-01 5.298154918348e-01 5.314116400757e-01 5.329839946974e-01 5.345376575748e-01 5.360836397576e-01 5.376243334941e-01 5.391526013761e-01 5.406579209710e-01 5.421379526515e-01 5.435996723192e-01 5.450512073511e-01 5.464898300334e-01 5.479081492110e-01 5.493052423986e-01 5.506848835223e-01 5.520524910339e-01 5.534061084568e-01 5.547428737484e-01 5.560588752591e-01 5.573586434362e-01 5.586484382038e-01 5.599226025722e-01 5.611751925842e-01 5.624048233984e-01 5.636133998765e-01 5.648068873602e-01 5.659869231658e-01 5.671481854726e-01 5.682859230192e-01 5.694029650657e-01 5.705038758223e-01 5.715900282545e-01 5.726600778367e-01 5.737106074678e-01 5.747394958910e-01 5.757511668633e-01 5.767447229482e-01 5.777184524192e-01 5.786724762324e-01 5.796080732233e-01 5.805238228805e-01 5.814205579452e-01 5.822968030345e-01 5.831514444678e-01 5.839888131324e-01 5.848090489257e-01 5.856095520439e-01 5.863883650622e-01 5.871445322610e-01 5.878795449142e-01 5.885960000770e-01 5.892934198829e-01 5.899681414081e-01 5.906206865472e-01 5.912523145602e-01 5.918631992072e-01 5.924536497581e-01 5.930225935415e-01 5.935705937363e-01 5.940971233388e-01 5.946034443030e-01 5.950865365669e-01 5.955470401424e-01 5.959869246002e-01 5.964045258064e-01 5.968008173338e-01 5.971748773189e-01 5.975249391137e-01 5.978538304638e-01 5.981619256647e-01 5.984470857126e-01 5.987100413798e-01 5.989498648616e-01 5.991669289832e-01 5.993603143393e-01 5.995321279002e-01 5.996807760333e-01 5.998060737817e-01 5.999104194969e-01 5.999897114426e-01 6.000448623309e-01 6.000776769144e-01 6.000862379275e-01 6.000725795653e-01 6.000355952573e-01 5.999734179784e-01 5.998864926919e-01 5.997768463528e-01 5.996426575236e-01 5.994851602607e-01 5.993044643761e-01 5.990976320368e-01 5.988668043265e-01 5.986118343609e-01 5.983322150950e-01 5.980294653882e-01 5.977032277009e-01 5.973512606620e-01 5.969746801424e-01 5.965733373720e-01 5.961473827948e-01 5.956979648611e-01 5.952238610610e-01 5.947240199001e-01 5.942002053654e-01 5.936506743251e-01 5.930759863594e-01 5.924775502543e-01 5.918530888208e-01 5.912027663928e-01 5.905283227008e-01 5.898284781822e-01 5.891033715184e-01 5.883533464544e-01 5.875777934348e-01 5.867765515174e-01 5.859511523709e-01 5.850994847327e-01 5.842226661081e-01 5.833217772977e-01 5.823940265537e-01 5.814415277583e-01 5.804632052606e-01 5.794595067721e-01 5.784305904492e-01 5.773763384336e-01 5.762961591880e-01 5.751901335006e-01 5.740592772773e-01 5.729029150612e-01 5.717210323015e-01 5.705139567008e-01 5.692795092363e-01 5.680209751625e-01 5.667365976680e-01 5.654268608599e-01 5.640930064177e-01 5.627321249945e-01 5.613461682817e-01 5.599345380990e-01 5.584966826739e-01 5.570346270561e-01 5.555488678987e-01 5.540365189412e-01 5.524999211668e-01 5.509373883687e-01 5.493490309036e-01 5.477367409491e-01 5.460997196041e-01 5.444377199612e-01 5.427515918592e-01 5.410397865108e-01 5.393024891295e-01 5.375414356133e-01 5.357550686642e-01 5.339448917141e-01 5.321101188430e-01 5.302508826855e-01 5.283669610837e-01 5.264594454679e-01 5.245267415128e-01 5.225708638541e-01 5.205916357608e-01 5.185877364542e-01 5.165609471584e-01 5.145104955723e-01 5.124352786827e-01 5.103376235049e-01 5.082167457407e-01 5.060726376398e-01 5.039056920704e-01 5.017155263133e-01 4.995030056109e-01 4.972665546054e-01 4.950091676121e-01 4.927290921090e-01 4.904277050440e-01 4.881040839199e-01 4.857585523550e-01 4.833914674777e-01 4.810018383597e-01 4.785917100165e-01 4.761615451544e-01 4.737102350548e-01 4.712385852288e-01 4.687461645675e-01 4.662334479233e-01 4.637002361291e-01 4.611480534332e-01 4.585757189110e-01 4.559855197842e-01 4.533766365098e-01 4.507479189925e-01 4.481017367111e-01 4.454360310033e-01 4.427531429344e-01 4.400539817132e-01 4.373361500442e-01 4.346023177012e-01 4.318506370117e-01 4.290831504549e-01 4.262995624404e-01 4.234995034883e-01 4.206846193365e-01 4.178555112538e-01 4.150107452810e-01 4.121521727642e-01 4.092795103323e-01 4.063925543211e-01 4.034939423932e-01 4.005823952845e-01 3.976573497339e-01 3.947229045220e-01 3.917749311665e-01 3.888164742997e-01 3.858475621212e-01 3.828684466032e-01 3.798806543384e-01 3.768840460524e-01 3.738772900481e-01 3.708628412546e-01 3.678410354843e-01 3.648117662927e-01 3.617779914759e-01 3.587380945224e-01 3.556937272298e-01 3.526450458741e-01 3.495903251432e-01 3.465343931392e-01 3.434752348427e-01 3.404142472055e-01 3.373536674687e-01 3.342918448045e-01 3.312314789108e-01 3.281721074809e-01 3.251142415777e-01 3.220599998764e-01 3.190090971249e-01 3.159630783368e-01 3.129234770342e-01 3.098905976459e-01 3.068654257727e-01 3.038496316275e-01 3.008418503941e-01 2.978448855477e-01 2.948594269198e-01 2.918865096970e-01 2.889283245605e-01 2.859843604858e-01 2.830577050774e-01 2.801493703400e-01 2.772582571480e-01 2.743888381429e-01 2.715395765372e-01 2.687132689667e-01 2.659114322483e-01 2.631352665724e-01 2.603874855219e-01 2.576687394660e-01 2.549788287309e-01 2.523219334312e-01 2.496976861870e-01 2.471088083370e-01 2.445571056379e-01 2.420424154312e-01 2.395693524459e-01 2.371380926893e-01 2.347512405735e-01 2.324113036281e-01 2.301187227415e-01 2.278755943655e-01 2.256837496499e-01 2.235439072998e-01 2.214610092599e-01 2.194360658363e-01 2.174714130943e-01 2.155678210080e-01 2.137269723301e-01 2.119501966000e-01 2.102395427952e-01 2.085980330674e-01 2.070286674060e-01 2.055329715576e-01 2.041101458579e-01 2.027631277889e-01 2.014917148796e-01 2.002996950286e-01 1.991872355635e-01 1.981570685016e-01 1.972098912060e-01 1.963457821714e-01 1.955650063165e-01 1.948692513143e-01 1.942585400023e-01 1.937340646767e-01 1.932961296729e-01 1.929456464335e-01 1.926824518400e-01 1.925046702838e-01 1.924139777394e-01 1.924087598228e-01 1.924874644630e-01 1.926519156446e-01 1.928992226325e-01 1.932306333191e-01 1.936440594473e-01 1.941363218070e-01 1.947077420963e-01 1.953551398173e-01 1.960775806224e-01 1.968748898842e-01 1.977448782668e-01 1.986862174741e-01 1.996946344692e-01 2.007679166599e-01 2.019043623214e-01 2.031016714248e-01 2.043614250508e-01 2.056783696782e-01 2.070505494908e-01 2.084738755159e-01 2.099449023107e-01 2.114646528983e-01 2.130309877721e-01 2.146407880427e-01 2.162924628214e-01 2.179813575092e-01 2.197050009358e-01 2.214624659538e-01 2.232519826513e-01 2.250728912999e-01 2.269219328578e-01 2.287960629647e-01 2.306930471896e-01 2.326109297539e-01 2.345483082980e-01 2.365035601142e-01 2.384747327628e-01 2.404598918928e-01 2.424567866526e-01 2.444642322304e-01 2.464790281606e-01 2.484999333438e-01 2.505258043361e-01 2.525552538333e-01 2.545861021004e-01 2.566182071278e-01 2.586482519823e-01 2.606754586332e-01 2.626974167896e-01 2.647134545430e-01 2.667231809413e-01 2.687227948121e-01 2.707141410713e-01 2.726945290176e-01 2.746610660014e-01 2.766148199204e-01 2.785514707289e-01 2.804734385578e-01 2.823786883410e-01 2.842649034562e-01 2.861328218927e-01 2.879786944370e-01 2.898035032232e-01 2.916054985445e-01 2.933841897683e-01 2.951402992494e-01 2.968685926644e-01 2.985711524512e-01 3.002454507639e-01 3.018915972319e-01 3.035092213249e-01 3.050962393387e-01 3.066525672753e-01 3.081758765261e-01 3.096660276683e-01 3.111238231633e-01 3.125475925345e-01 3.139372049637e-01 3.152891289504e-01 3.166044791927e-01 3.178830870668e-01 3.191230353465e-01 3.203260619042e-01 3.214894542133e-01 3.226125938318e-01 3.236955320310e-01 3.247362457033e-01 3.257359372101e-01 3.266930666673e-01 3.276077850024e-01 3.284793448867e-01 3.293052183914e-01 3.300874656965e-01 3.308236763051e-01 3.315139134674e-01 3.321594843441e-01 3.327568855611e-01 3.333079369628e-01 3.338096159704e-01 3.342631239679e-01 3.346693246201e-01 3.350249693268e-01 3.353328811457e-01 3.355882715764e-01 3.357940421947e-01 3.359491262763e-01 3.360511221187e-01 3.361044068137e-01 3.361026016114e-01 3.360503822281e-01 3.359450930372e-01 3.357848666021e-01 3.355742756019e-01 3.353074536726e-01 3.349879708460e-01 3.346137312640e-01 3.341841140688e-01 3.337019137248e-01 3.331608617850e-01 3.325679063305e-01 3.319178160331e-01 3.312115170598e-01 3.304505718880e-01 3.296309706113e-01 3.287574764979e-01 3.278249353373e-01 3.268364366688e-01 3.257915697737e-01 3.246872102928e-01 3.235286673780e-01 3.223114012741e-01 3.210361997595e-01 3.197041222516e-01 3.183125986768e-01 3.168670742327e-01 3.153591590014e-01 3.137969435090e-01 3.121749398937e-01 3.104947402549e-01 3.087580633671e-01 3.069603626480e-01 3.051086484404e-01 3.031954403487e-01 3.012253719952e-01 2.991992903443e-01 2.971111197725e-01 2.949700624436e-01 2.927674917967e-01 2.905098642290e-01 2.881953669492e-01 2.858204885331e-01 2.833926458097e-01 2.809039054260e-01 2.783611545121e-01 2.757608152138e-01 2.731035837250e-01 2.703927789340e-01 2.676212536702e-01 2.647999959405e-01 2.619195917394e-01 2.589850471335e-01 2.559985451190e-01 2.529533959681e-01 2.498603837214e-01 2.467089127748e-01 2.435089044851e-01 2.402555152478e-01 2.369482434896e-01 2.335953922616e-01 2.301847739706e-01 2.267313519101e-01 2.232245995990e-01 2.196702228290e-01 2.160719550960e-01 2.124202740876e-01 2.087312949946e-01 2.049912008190e-01 2.012109725327e-01 1.973898094518e-01 1.935236455067e-01 1.896249190859e-01 1.856802437493e-01 1.817069694104e-01 1.776949422112e-01 1.736498797507e-01 1.695801891244e-01 1.654737106662e-01 1.613527393483e-01 1.572000087396e-01 1.530331587478e-01 1.488521508917e-01 1.446523969295e-01 1.404565487561e-01 1.362477086057e-01 1.320516479997e-01 1.278608216542e-01 1.236863865021e-01 1.195445843160e-01 1.154266212280e-01 1.113659681107e-01 1.073523530064e-01 1.034159074077e-01 9.956670535993e-02 9.581755422803e-02 9.220328495664e-02 8.872739393721e-02 8.543821324554e-02 8.234689083726e-02 7.949648755304e-02 7.692106144541e-02 7.465111408628e-02 7.273772385077e-02 7.120122726777e-02 7.009252249769e-02 6.942697968028e-02 6.923480559743e-02 6.952392303674e-02 7.029659041600e-02 7.154962380067e-02 7.325487195443e-02 7.540352086512e-02 7.794902719981e-02 8.087473643829e-02 8.413366337205e-02 8.770001965619e-02 9.154596886041e-02 9.562737669991e-02 9.994027335504e-02 1.044349351780e-01 1.091128970678e-01 1.139411232919e-01 1.189037343012e-01 1.239999047357e-01 1.291906574827e-01 1.344948215000e-01 1.398763508657e-01 1.453400864025e-01 1.508789172895e-01 1.564690038909e-01 1.621327222412e-01 1.678302478100e-01 1.735845996913e-01 1.793743342063e-01 1.851962493545e-01 1.910592665203e-01 1.969347961822e-01 2.028490735628e-01 2.087711928768e-01 2.147152690797e-01 2.206755848415e-01 2.266362787415e-01 2.326188432929e-01 2.385914494080e-01 2.445780094195e-01 2.505585420889e-01 2.565333723345e-01 2.625111146098e-01 2.684680944927e-01 2.744280790115e-01 2.803651492467e-01 2.862905738169e-01 2.922010110471e-01 2.980836895007e-01 3.039550074319e-01 3.097911896354e-01 3.156087840486e-01 3.213956022584e-01 3.271482982318e-01 3.328749841508e-01 3.385582860283e-01 3.442115075202e-01 3.498205548230e-01 3.553882202213e-01 3.609147662402e-01 3.663904177391e-01 3.718228083527e-01 3.772018306936e-01 3.825280477298e-01 3.878016297634e-01 3.930151189591e-01 3.981736259537e-01 4.032680160525e-01 4.082996131612e-01 4.132690685161e-01 4.181669311920e-01 4.229998380638e-01 4.277591353623e-01 4.324443464753e-01 4.370573261537e-01 4.415868481941e-01 4.460440999501e-01 4.504145783706e-01 4.547029594126e-01 4.589080055487e-01 4.630214021471e-01 4.670512923468e-01 4.709854401603e-01 4.748300738405e-01 4.785798244785e-01 4.822315677282e-01 4.857893890220e-01 4.892443403431e-01 4.926011362973e-01 4.958546519412e-01 4.990036619139e-01 5.020485696355e-01 5.049854175094e-01 5.078151018001e-01 5.105364579390e-01 5.131456357635e-01 5.156451690661e-01 5.180317752688e-01 5.203042521498e-01 5.224655993305e-01 5.245087825096e-01 5.264410586447e-01 5.282552402022e-01 5.299536445868e-01 5.315392701900e-01 5.330032327157e-01 5.343557811900e-01 5.355889218089e-01 5.367068543274e-01 5.377113237721e-01 5.385953946029e-01 5.393720447504e-01 5.400287108757e-01 5.405766922824e-01 5.410131415148e-01 5.413357479134e-01 5.415560894954e-01 5.416632663018e-01 5.416702484809e-01 5.415726513355e-01 5.413727155055e-01 5.410784224235e-01 5.406832716545e-01 5.402004981691e-01 5.396241666089e-01 5.389620439977e-01 5.382188543522e-01 5.373920599564e-01 5.364943083375e-01 5.355210384741e-01 5.344831037623e-01 5.333817275806e-01 5.322226965308e-01 5.310116088020e-01 5.297513837423e-01 5.284510126533e-01 5.271114879012e-01 5.257433084443e-01 5.243466486588e-01 5.229348562257e-01 5.215073341842e-01 5.200742169310e-01 5.186425944308e-01 5.172141822035e-01 5.158052744454e-01 5.144100316670e-01 5.130477551037e-01 5.117175576629e-01 5.104270934288e-01 5.091893420697e-01 5.080003196178e-01 5.068811360428e-01 5.058241954781e-01 5.048452571306e-01 5.039486144543e-01 5.031359030115e-01 5.024225204435e-01 5.018032755770e-01 5.012919844204e-01 5.008893182961e-01 5.006006277251e-01 5.004336109369e-01 5.003846065796e-01 5.004655758478e-01 5.006732681767e-01 5.010133356564e-01 5.014862676341e-01 5.020928942411e-01 5.028351114533e-01 5.037119391626e-01 5.047227540061e-01 5.058676364254e-01 5.071446987687e-01 5.085505463345e-01 5.100851911485e-01 5.117411566287e-01 5.135190991364e-01 5.154121284369e-01 5.174157501214e-01 5.195274339081e-01 5.217358274012e-01 5.240432737721e-01 5.264345758089e-01 5.289091900166e-01 5.314579482475e-01 5.340709269396e-01 5.367490523621e-01 5.394737375017e-01 5.422459230264e-01 5.450541021721e-01 5.478878795445e-01 5.507470313432e-01 5.536146444973e-01 5.564894663866e-01 5.593608939277e-01 5.622191714085e-01 5.650616834014e-01 5.678756201369e-01 5.706567697060e-01 5.733977811902e-01 5.760880416252e-01 5.787247442995e-01 5.813004492637e-01 5.838056900587e-01 5.862389321490e-01 5.885905349293e-01 5.908562113984e-01 5.930325238712e-01 5.951096408122e-01 5.970884717902e-01 5.989603685415e-01 6.007219420860e-01 6.023710416861e-01 6.039027667627e-01 6.053138885709e-01 6.066035182905e-01 6.077638253700e-01 6.087972968445e-01 6.097013770182e-01 6.104698665336e-01 6.111085455947e-01 6.116088725969e-01 6.119737749422e-01 6.122035927500e-01 6.122939103626e-01 6.122501003260e-01 6.120651070823e-01 6.117464294430e-01 6.112887655045e-01 6.106974973035e-01 6.099718676139e-01 6.091102327661e-01 6.081212729494e-01 6.069969947606e-01 6.057489997617e-01 6.043736351683e-01 6.028733891546e-01 6.012574367317e-01 5.995179850731e-01 5.976697911079e-01 5.957071635869e-01 5.936396292512e-01 5.914713233832e-01 5.891995418579e-01 5.868422234699e-01 5.843923247924e-01 5.818621186062e-01 5.792576505270e-01 5.765809735244e-01 5.738454687639e-01 5.710539707640e-01 5.682172787042e-01 5.653426457586e-01 5.624405312800e-01 5.595189146361e-01 5.565892820749e-01 5.536635232159e-01 5.507505928657e-01 5.478656235812e-01 5.450191847819e-01 5.422248350190e-01 5.394955759142e-01 5.368466627019e-01 5.342922416891e-01 5.318468536271e-01 5.295258938463e-01 5.273434742258e-01 5.253158277510e-01 5.234572772319e-01 5.217817873891e-01 5.203052366397e-01 5.190407825045e-01 5.180003978095e-01 5.171968530696e-01 5.166411660761e-01 5.163457094272e-01 5.163157221981e-01 5.165607072105e-01 5.170864872625e-01 5.178939548803e-01 5.189913490123e-01 5.203735529847e-01 5.220421014822e-01 5.239962276313e-01 5.262257375394e-01 5.287304202834e-01 5.314961569758e-01 5.345192246454e-01 5.377851138437e-01 5.412825745322e-01 5.449995862762e-01 5.489190380273e-01 5.530305003637e-01 5.573142330880e-01 5.617601198984e-01 5.663456624093e-01 5.710597626453e-01 5.758864440996e-01 5.808059277455e-01 5.858093348879e-01 5.908757331318e-01 5.959957241493e-01 6.011531431426e-01 6.063355974152e-01 6.115327304189e-01 6.167292923234e-01 6.219205692567e-01 6.270910672458e-01 6.322359678888e-01 6.373420846480e-01 6.424066382366e-01 6.474199949769e-01 6.523716283743e-01 6.572608958141e-01 6.620749830943e-01 6.668116331083e-01 6.714601977394e-01 6.760162981002e-01 6.804728612362e-01 6.848196265428e-01 6.890517418724e-01 6.931590566469e-01 6.971341618608e-01 7.009667708995e-01 7.046480389035e-01 7.081702124494e-01 7.115189708506e-01 7.146899742860e-01 7.176681783179e-01 7.204499185944e-01 7.230210123335e-01 7.253761495441e-01 7.275076297747e-01 7.294080992767e-01 7.310771070769e-01 7.325054955345e-01 7.336979731046e-01 7.346573433940e-01 7.353829068415e-01 7.358876838432e-01 7.361771038315e-01 7.362687621835e-01 7.361784219685e-01 7.359235787810e-01 7.355309274016e-01 7.350242799877e-01 7.344334379599e-01 7.337905493559e-01 7.331277252219e-01 7.324818023339e-01 7.318878082519e-01 7.313837272496e-01 7.310066688875e-01 7.307901565355e-01 7.307686312743e-01 7.309737630045e-01 7.314317706911e-01 7.321671436904e-01 7.331987551344e-01 7.345377875500e-01 7.361964622021e-01 7.381723216111e-01 7.404633575111e-01 7.430607663318e-01 7.459476733961e-01 7.491082385828e-01 7.525135256436e-01 7.561399645061e-01 7.599575556743e-01 7.639336945285e-01 7.680400621944e-01 7.722413562001e-01 7.765104291118e-01 7.808191869195e-01 7.851422894031e-01 7.894586619607e-01 7.937502890164e-01 7.980034759130e-01 8.022103760307e-01 8.063661107902e-01 8.104666494141e-01 8.145178644260e-01 8.185203205109e-01 8.224842825408e-01 8.264170818466e-01 8.303237298292e-01 8.342165334118e-01 8.380963535166e-01 8.419674303943e-01 8.458308213311e-01 8.496798519846e-01 8.535082109709e-01 8.572998201386e-01 8.610416554299e-01 8.647071621814e-01 8.682764248230e-01 8.717205834745e-01 8.750126436369e-01 8.781254825833e-01 8.810303880224e-01 8.837094270954e-01 8.861384935854e-01 8.883120436675e-01 8.902197904670e-01 8.918687187907e-01 8.932720276636e-01 8.944509456111e-01 8.954453455203e-01 8.962930747994e-01 8.970538569273e-01 8.977878794460e-01 8.985663382455e-01 8.994671069469e-01 9.005675045242e-01 9.019520487254e-01 9.036957980672e-01 9.058790949493e-01 9.085666448170e-01 9.118210859325e-01 9.156911719342e-01 9.202112996539e-01 9.254097937087e-01 9.312893163480e-01 9.378521883205e-01 9.450799543681e-01 9.529449036247e-01 9.614129443252e-01 9.704344568336e-01 9.799665444369e-01 9.899492756512e-01 1.000331884076e+00 1.011056210376e+00 1.022064752826e+00 1.033306599527e+00 1.044724757913e+00 1.056270797745e+00 1.067890810653e+00 1.079535756080e+00 1.091154937312e+00 1.102696517800e+00 1.114107564877e+00 1.125332623875e+00 1.136319319714e+00 1.147008594305e+00 1.157343629941e+00 1.167268483292e+00 1.176726824457e+00 1.185669374093e+00 1.194046286438e+00 1.201814325411e+00 1.208939720536e+00 1.215392277997e+00 1.221151017064e+00 1.226199311736e+00 1.230526667608e+00 1.234133637651e+00 1.237014080955e+00 1.239171158477e+00 1.240603187150e+00 1.241307282409e+00 1.241284485578e+00 1.240516678693e+00 1.239002594894e+00 1.236719031705e+00 1.233658262848e+00 1.229809797528e+00 1.225160847850e+00 1.219730378887e+00 1.213522092663e+00 1.206586715248e+00 1.198970439754e+00 1.190748078769e+00 1.182027148095e+00 1.172898329050e+00 1.163510579661e+00 1.153971745682e+00 1.144417975771e+00 1.134971945039e+00 1.125714508118e+00 1.116743058322e+00 1.108074245020e+00 1.099736882400e+00 1.091709021882e+00 1.083935224181e+00 1.076378798456e+00 1.068955644768e+00 1.061630910475e+00 1.054360583576e+00 1.047141322704e+00 1.040019663469e+00 1.033052227514e+00 1.026372437771e+00 1.020113591982e+00 1.014453262302e+00 1.009579365495e+00 1.005667922986e+00 1.002911411926e+00 1.001455197197e+00 1.000572027482e+00 9.994971060690e-01 9.990632792853e-01 1.000269107744e+00 1.003869566508e+00 1.010049287455e+00 1.018362074436e+00 1.027922902291e+00 1.037747234423e+00 1.047146223597e+00 1.055980156831e+00 1.064664417064e+00 1.073959148167e+00 1.084630589398e+00 1.097085106611e+00 1.111131267901e+00 1.126051610309e+00 1.140845057226e+00 1.154590829508e+00 1.166791721125e+00 1.177559032821e+00 1.187537073983e+00 1.197643565819e+00 1.208694121005e+00 1.221036432647e+00 1.234351592121e+00 1.247734099466e+00 1.259965623250e+00 1.269886387728e+00 1.276775051867e+00 1.280545357664e+00 1.281721886977e+00 1.281249750331e+00 1.280184656121e+00 1.279317249542e+00 1.278951700604e+00 1.278904488319e+00 1.278670762197e+00 1.277757514877e+00 1.276123603089e+00 1.274534407818e+00 1.274617341896e+00 1.252381362031e+00 1.118134099383e+00 1.086943317676e+00 1.064990496980e+00 1.044285761178e+00 1.034934586155e+00 1.041192829828e+00 1.059532564083e+00 1.081393394532e+00 1.097475922339e+00 1.101059227102e+00 1.089490291575e+00 1.064414792010e+00 1.031475322630e+00 9.993954324159e-01 9.782165395262e-01 9.759295882941e-01 9.945623395300e-01 1.028262142129e+00 1.065219040615e+00 1.092132962483e+00 1.098594084656e+00 1.080449262214e+00 1.041842631212e+00 9.958064592946e-01 9.616418049476e-01 9.570201723024e-01 9.870183803818e-01 1.039853736268e+00 1.094410989355e+00 1.131023496851e+00 1.138251164241e+00 1.115300702652e+00 1.071858942624e+00 1.025492945242e+00 9.953785097452e-01 9.929756720124e-01 1.015380861205e+00 1.048327681742e+00 1.075675035743e+00 1.087230556193e+00 1.081669490833e+00 1.065458576191e+00 1.049078376368e+00 1.041464365532e+00 1.045282008509e+00 1.055941073086e+00 1.065051772651e+00 1.065356434391e+00 1.054082008137e+00 1.033733994383e+00 1.010517118741e+00 9.914389369617e-01 9.811930876724e-01 9.806124973444e-01 9.873543385004e-01 9.979335832981e-01 1.009388691371e+00 1.019514174427e+00 1.026238525551e+00 1.027021870577e+00 1.019327154047e+00 1.002050152962e+00 9.772803204979e-01 9.512315206534e-01 9.330164425456e-01 9.308131308335e-01 9.468010477960e-01 9.749634997838e-01 1.003808192853e+00 1.021846765893e+00 1.022278979044e+00 1.005377987573e+00 9.785710701813e-01 9.538081003808e-01 9.423237492577e-01 9.484885212063e-01 9.673000310856e-01 9.878157016768e-01 9.994793697866e-01 9.970701715530e-01 9.824346794031e-01 9.633559797017e-01 9.496750223749e-01 9.480149081923e-01 9.579204255173e-01 9.724212946085e-01 9.825749324463e-01 9.823674398860e-01 9.716097881063e-01 9.558560278333e-01 9.436936249727e-01 9.420518763430e-01 9.519791292179e-01 9.679760107418e-01 9.813418554290e-01 9.850706040065e-01 9.772841528719e-01 9.623202633936e-01 9.490337118328e-01 9.465643751723e-01 9.590694062654e-01 9.828263875256e-01 1.008182607755e+00 1.024443221198e+00 1.024599954489e+00 1.007971165708e+00 9.807566410493e-01 9.543128088897e-01 9.407551597557e-01 9.469281349343e-01 9.702058242192e-01 1.000017354669e+00 1.023408718016e+00 1.030518893732e+00 1.017678938279e+00 9.882442051625e-01 9.516982639161e-01 9.205909988280e-01 9.054936414108e-01 9.095978533227e-01 9.271310316222e-01 9.470472586431e-01 9.587732693989e-01 9.563959687456e-01 9.400931835150e-01 9.155580231058e-01 8.915213351912e-01 8.759892801060e-01 8.724564121739e-01 8.784358627254e-01 8.875354415128e-01 8.931978098204e-01 8.918442635515e-01 8.838674468672e-01 8.727961290536e-01 8.630563287327e-01 8.574487005900e-01 8.557455176689e-01 8.551366615809e-01 8.523013041595e-01 8.454578547990e-01 8.354444170763e-01 8.251952664693e-01 8.179836018638e-01 8.153945053586e-01 8.162089576621e-01 8.171708480998e-01 8.148698671320e-01 8.077616648827e-01 7.970535102205e-01 7.862092363332e-01 7.792014322828e-01 7.783129231867e-01 7.832157901046e-01
 3.287424643454e-01 3.263264534281e-01 3.239460995268e-01 3.215425135683e-01 3.190562002425e-01 3.164828437484e-01 3.138884609493e-01 3.113506479203e-01 3.088992641668e-01 3.065098163082e-01 3.041356901250e-01 3.017281868458e-01 2.992443851638e-01 2.966763972834e-01 2.940768524063e-01 2.915353746948e-01 2.891056058834e-01 2.867605924912e-01 2.844196730009e-01 2.820149163077e-01 2.795264109459e-01 2.769777565192e-01 2.744187321244e-01 2.719090474710e-01 2.694896706080e-01 2.671536844171e-01 2.648426229181e-01 2.624861696802e-01 2.600427241560e-01 2.575222069773e-01 2.549829532651e-01 2.525050670323e-01 2.501456875779e-01 2.478895437855e-01 2.456520609538e-01 2.433389474851e-01 2.409178341443e-01 2.384353453525e-01 2.359769715618e-01 2.336094920931e-01 2.313461947727e-01 2.291504675103e-01 2.269554883742e-01 2.247014722154e-01 2.223697580002e-01 2.199913640271e-01 2.176273572449e-01 2.153384256035e-01 2.131535150722e-01 2.110563402493e-01 2.089832562803e-01 2.068547234197e-01 2.046270930809e-01 2.023323416518e-01 2.000605760422e-01 1.979022673660e-01 1.958870066826e-01 1.939628222347e-01 1.920312456482e-01 1.900107877554e-01 1.878915153014e-01 1.857428915556e-01 1.836660773815e-01 1.817214809126e-01 1.798960088768e-01 1.781209144301e-01 1.763233618982e-01 1.744707666066e-01 1.725769169029e-01 1.706891682912e-01 1.688572865753e-01 1.671127231476e-01 1.654574464219e-01 1.638729924723e-01 1.623286271164e-01 1.607875615669e-01 1.592177542245e-01 1.576147858304e-01 1.560220598009e-01 1.545073267399e-01 1.531276501687e-01 1.518879980223e-01 1.507316421195e-01 1.495697934473e-01 1.483365588684e-01 1.470406515840e-01 1.457693187336e-01 1.446323309621e-01 1.436872292328e-01 1.429018986638e-01 1.421770761930e-01 1.414091984490e-01 1.405575395222e-01 1.396745437377e-01 1.388695070121e-01 1.382377592207e-01 1.377955799485e-01 1.374795893755e-01 1.371912697834e-01 1.368607227580e-01 1.364833554246e-01 1.361216128480e-01 1.358614714479e-01 1.357580333110e-01 1.358051581511e-01 1.359507695168e-01 1.361312603884e-01 1.363054562760e-01 1.364736641664e-01 1.366744619752e-01 1.369586917262e-01 1.373612041984e-01 1.378857180405e-01 1.385068194003e-01 1.391854092319e-01 1.398843912122e-01 1.405899340148e-01 1.413161104556e-01 1.420964062228e-01 1.429647896879e-01 1.439384415372e-01 1.450094002115e-01 1.461472158189e-01 1.473159136479e-01 1.484916706776e-01 1.496757017485e-01 1.508918047501e-01 1.521716227748e-01 1.535383454454e-01 1.549959137146e-01 1.565243570887e-01 1.580898183359e-01 1.596630713309e-01 1.612344810531e-01 1.628170885940e-01 1.644400998243e-01 1.661315214504e-01 1.679029810606e-01 1.697387473380e-01 1.716042617439e-01 1.734690748721e-01 1.753221564860e-01 1.771767905345e-01 1.790626235210e-01 1.810073338317e-01 1.830155748267e-01 1.850690892099e-01 1.871340096772e-01 1.891887072148e-01 1.912284711578e-01 1.932718167213e-01 1.953472674536e-01 1.974771452023e-01 1.996606317611e-01 2.018758008951e-01 2.040970074950e-01 2.063041780413e-01 2.084927825274e-01 2.106794905876e-01 2.128921304393e-01 2.151516666003e-01 2.174644094501e-01 2.198157411406e-01 2.221784287447e-01 2.245229311047e-01 2.268358917339e-01 2.291315119230e-01 2.314404862967e-01 2.337908606532e-01 2.361968414253e-01 2.386437032325e-01 2.410965181253e-01 2.435224939287e-01 2.459119832394e-01 2.482803362287e-01 2.506581635997e-01 2.530731832138e-01 2.555330887816e-01 2.580208240285e-01 2.605084196282e-01 2.629750769805e-01 2.654168286450e-01 2.678428011432e-01 2.702728362381e-01 2.727268612509e-01 2.752110747296e-01 2.777201582888e-01 2.802402003236e-01 2.827493950888e-01 2.852307078086e-01 2.876855432889e-01 2.901352282506e-01 2.926069574673e-01 2.951186090865e-01 2.976612189987e-01 3.002009583660e-01 3.027013026958e-01 3.051512764071e-01 3.075761036620e-01 3.100168690953e-01 3.125014146152e-01 3.150207590259e-01 3.175333243462e-01 3.199990119473e-01 3.224094179287e-01 3.247957854929e-01 3.271999001829e-01 3.296462978692e-01 3.321219475834e-01 3.345888128800e-01 3.370141032577e-01 3.393960686370e-01 3.417631696346e-01 3.441500426263e-01 3.465736862755e-01 3.490222039932e-01 3.514623745895e-01 3.538659614269e-01 3.562333355762e-01 3.585891072687e-01 3.609672647500e-01 3.633835298717e-01 3.658234078160e-01 3.682516843423e-01 3.706421355869e-01 3.730016562025e-01 3.753600051135e-01 3.777493370769e-01 3.801762062121e-01 3.826142875275e-01 3.850254780643e-01 3.873972279576e-01 3.897456937736e-01 3.921059649318e-01 3.944963680597e-01 3.969044537602e-01 3.992958558830e-01 4.016436475831e-01 4.039534428708e-01 4.062548717044e-01 4.085752882915e-01 4.109115191550e-01 4.132371628020e-01 4.155207608205e-01 4.177591018184e-01 4.199794646763e-01 4.222135963996e-01 4.244669201354e-01 4.267178248569e-01 4.289374172072e-01 4.311185081893e-01 4.332856598007e-01 4.354681846479e-01 4.376735201095e-01 4.398810487782e-01 4.420669756428e-01 4.442237314081e-01 4.463716087662e-01 4.485317319933e-01 4.507070819005e-01 4.528748032325e-01 4.550145822574e-01 4.571244738123e-01 4.592203769234e-01 4.613215222787e-01 4.634267935463e-01 4.655146257996e-01 4.675680990143e-01 4.695927844183e-01 4.716069355087e-01 4.736248366669e-01 4.756436973641e-01 4.776446877092e-01 4.796167979754e-01 4.815709242649e-01 4.835267705412e-01 4.854913208809e-01 4.874525599009e-01 4.893942362763e-01 4.913085895744e-01 4.932101400129e-01 4.951148466381e-01 4.970204748336e-01 4.989100912073e-01 5.007706706110e-01 5.026035229096e-01 5.044227192993e-01 5.062402975096e-01 5.080483265677e-01 5.098332254687e-01 5.115930853554e-01 5.133375102414e-01 5.150779324702e-01 5.168149613102e-01 5.185380988838e-01 5.202382171495e-01 5.219210218282e-01 5.235972444947e-01 5.252687452449e-01 5.269269872208e-01 5.285628098044e-01 5.301737071112e-01 5.317684401981e-01 5.333533622120e-01 5.349256413646e-01 5.364778945956e-01 5.380094093705e-01 5.395248590488e-01 5.410287331999e-01 5.425196374259e-01 5.439935939285e-01 5.454468913681e-01 5.468864082349e-01 5.483149261560e-01 5.497287016187e-01 5.511215286295e-01 5.524913375459e-01 5.538412850338e-01 5.551776091465e-01 5.565003980987e-01 5.578040833624e-01 5.590852293115e-01 5.603474214976e-01 5.615928234739e-01 5.628252359768e-01 5.640410119935e-01 5.652375265294e-01 5.664138298354e-01 5.675730802239e-01 5.687150577804e-01 5.698372238824e-01 5.709402894282e-01 5.720255505240e-01 5.730916987032e-01 5.741389578155e-01 5.751665036085e-01 5.761726296155e-01 5.771626407953e-01 5.781356109154e-01 5.790893898008e-01 5.800215338356e-01 5.809317997056e-01 5.818215166673e-01 5.826930679557e-01 5.835461430149e-01 5.843766755172e-01 5.851856996551e-01 5.859742335326e-01 5.867425460443e-01 5.874906174010e-01 5.882184004831e-01 5.889244846925e-01 5.896102911740e-01 5.902761499749e-01 5.909192555920e-01 5.915402486476e-01 5.921406290078e-01 5.927193686586e-01 5.932773164422e-01 5.938133195886e-01 5.943255638835e-01 5.948176619231e-01 5.952884917543e-01 5.957372533058e-01 5.961639073711e-01 5.965679934634e-01 5.969489682811e-01 5.973073840334e-01 5.976443725362e-01 5.979579628964e-01 5.982496015032e-01 5.985194677131e-01 5.987650121030e-01 5.989871425999e-01 5.991863253617e-01 5.993624976354e-01 5.995160925938e-01 5.996467557049e-01 5.997521791827e-01 5.998337429265e-01 5.998922942965e-01 5.999266073877e-01 5.999382399856e-01 5.999263405795e-01 5.998886465887e-01 5.998274886855e-01 5.997420192631e-01 5.996321388882e-01 5.994998267828e-01 5.993430839458e-01 5.991616033984e-01 5.989556212929e-01 5.987247587572e-01 5.984696993682e-01 5.981904618159e-01 5.978879967509e-01 5.975583335239e-01 5.972060627548e-01 5.968273480677e-01 5.964240125341e-01 5.959968857098e-01 5.955431748491e-01 5.950644557344e-01 5.945613288198e-01 5.940326375773e-01 5.934785328713e-01 5.929002710174e-01 5.922955518050e-01 5.916655128481e-01 5.910112025787e-01 5.903303319185e-01 5.896249504124e-01 5.888946775949e-01 5.881377983155e-01 5.873558161475e-01 5.865480138363e-01 5.857145219005e-01 5.848561370092e-01 5.839719966129e-01 5.830616162244e-01 5.821253450514e-01 5.811640505632e-01 5.801765056798e-01 5.791643454679e-01 5.781252423174e-01 5.770597484380e-01 5.759693073029e-01 5.748527188642e-01 5.737108210197e-01 5.725439601310e-01 5.713506576467e-01 5.701307306838e-01 5.688854953031e-01 5.676133657480e-01 5.663170776078e-01 5.649960526784e-01 5.636483784204e-01 5.622754326572e-01 5.608770467490e-01 5.594515612188e-01 5.580021732722e-01 5.565272545995e-01 5.550268426125e-01 5.535017325335e-01 5.519500028207e-01 5.503730783555e-01 5.487706264600e-01 5.471433294710e-01 5.454908510875e-01 5.438130713828e-01 5.421104490944e-01 5.403827298683e-01 5.386294946418e-01 5.368517512635e-01 5.350491446211e-01 5.332225474536e-01 5.313702788055e-01 5.294945235591e-01 5.275945467223e-01 5.256683854566e-01 5.237192100527e-01 5.217455750680e-01 5.197482151372e-01 5.177265834198e-01 5.156809651326e-01 5.136113175744e-01 5.115179583369e-01 5.094011377171e-01 5.072611722156e-01 5.050988732256e-01 5.029130884878e-01 5.007040001392e-01 4.984725524083e-01 4.962165509969e-01 4.939394548658e-01 4.916402821843e-01 4.893193316777e-01 4.869760593682e-01 4.846109045982e-01 4.822238966019e-01 4.798150539730e-01 4.773859635298e-01 4.749345155946e-01 4.724644684837e-01 4.699731255408e-01 4.674606030097e-01 4.649291157710e-01 4.623762024449e-01 4.598047254772e-01 4.572141479850e-01 4.546039088366e-01 4.519754085697e-01 4.493275923529e-01 4.466612460422e-01 4.439767415605e-01 4.412742285244e-01 4.385543385942e-01 4.358180662650e-01 4.330639573993e-01 4.302936689481e-01 4.275072627553e-01 4.247038265474e-01 4.218860971268e-01 4.190527833406e-01 4.162044679841e-01 4.133427370890e-01 4.104655723234e-01 4.075745412238e-01 4.046706314579e-01 4.017531978265e-01 3.988251391955e-01 3.958838351356e-01 3.929296740468e-01 3.899659123571e-01 3.869892607096e-01 3.840028694627e-01 3.810086394665e-01 3.780037909820e-01 3.749919572064e-01 3.719712784877e-01 3.689408788060e-01 3.659054470762e-01 3.628618372954e-01 3.598138176623e-01 3.567606545004e-01 3.537025956535e-01 3.506409826293e-01 3.475758087317e-01 3.445073762790e-01 3.414377281615e-01 3.383664606775e-01 3.352944887860e-01 3.322238410506e-01 3.291543715851e-01 3.260874860712e-01 3.230234536395e-01 3.199613024538e-01 3.169048387369e-01 3.138527308216e-01 3.108067815064e-01 3.077695242210e-01 3.047389567082e-01 3.017191525323e-01 2.987097959877e-01 2.957107334482e-01 2.927255878434e-01 2.897527869542e-01 2.867948361627e-01 2.838532134354e-01 2.809286143115e-01 2.780239422543e-01 2.751388834154e-01 2.722736347691e-01 2.694323078190e-01 2.666136539820e-01 2.638203810841e-01 2.610550103684e-01 2.583156548421e-01 2.556075830425e-01 2.529307319414e-01 2.502869660200e-01 2.476794503618e-01 2.451076649579e-01 2.425744525191e-01 2.400800915395e-01 2.376269666946e-01 2.352181436802e-01 2.328552067474e-01 2.305408751220e-01 2.282759699604e-01 2.260614962153e-01 2.238987582437e-01 2.217907776818e-01 2.197389209528e-01 2.177487242397e-01 2.158197872379e-01 2.139528507093e-01 2.121507719789e-01 2.104134684653e-01 2.087446221333e-01 2.071463943773e-01 2.056202060293e-01 2.041688717034e-01 2.027922766732e-01 2.014910645183e-01 2.002683156175e-01 1.991236662273e-01 1.980611238319e-01 1.970796867648e-01 1.961820375822e-01 1.953689432072e-01 1.946397633797e-01 1.939964289451e-01 1.934378796369e-01 1.929657059165e-01 1.925799542806e-01 1.922806289387e-01 1.920686675083e-01 1.919437679902e-01 1.919035979198e-01 1.919486551998e-01 1.920770598541e-01 1.922893107788e-01 1.925843904493e-01 1.929621090498e-01 1.934213843139e-01 1.939584698947e-01 1.945724393226e-01 1.952603843200e-01 1.960226403672e-01 1.968588935389e-01 1.977658544768e-01 1.987413040398e-01 1.997810982149e-01 2.008831541093e-01 2.020468850715e-01 2.032708491788e-01 2.045528375179e-01 2.058904157726e-01 2.072795765793e-01 2.087168316339e-01 2.102018324143e-01 2.117330583398e-01 2.133083046099e-01 2.149258665732e-01 2.165812904302e-01 2.182727563197e-01 2.199975280186e-01 2.217548405404e-01 2.235422792915e-01 2.253572006500e-01 2.271982214782e-01 2.290630018857e-01 2.309486627642e-01 2.328539722261e-01 2.347756392086e-01 2.367127013209e-01 2.386633616757e-01 2.406264468093e-01 2.425995399621e-01 2.445806469373e-01 2.465685200588e-01 2.485596166736e-01 2.505542424999e-01 2.525507423110e-01 2.545456839563e-01 2.565411945738e-01 2.585326128266e-01 2.605189449713e-01 2.624991564275e-01 2.644705831887e-01 2.664342994473e-01 2.683875092531e-01 2.703299365622e-01 2.722591792504e-01 2.741737872371e-01 2.760732282253e-01 2.779565109603e-01 2.798226419243e-01 2.816709983193e-01 2.834982020658e-01 2.853045687995e-01 2.870884928917e-01 2.888497214444e-01 2.905875224753e-01 2.922992503145e-01 2.939853980694e-01 2.956434317225e-01 2.972735405249e-01 2.988749856440e-01 3.004471088741e-01 3.019894635142e-01 3.034988949676e-01 3.049754140106e-01 3.064192361248e-01 3.078283195374e-01 3.092048361271e-01 3.105449912715e-01 3.118489267389e-01 3.131157523660e-01 3.143444039722e-01 3.155352207938e-01 3.166869435983e-01 3.177994806400e-01 3.188721749714e-01 3.199016673606e-01 3.208910725741e-01 3.218368044895e-01 3.227404535747e-01 3.236016160676e-01 3.244170782260e-01 3.251895843283e-01 3.259142223645e-01 3.265941189053e-01 3.272285675692e-01 3.278147502695e-01 3.283559365475e-01 3.288465802946e-01 3.292901286298e-01 3.296842137708e-01 3.300286507329e-01 3.303249214314e-01 3.305688247738e-01 3.307645641710e-01 3.309075491412e-01 3.309986370143e-01 3.310404801990e-01 3.310276493695e-01 3.309642113324e-01 3.308461982253e-01 3.306761267102e-01 3.304529503898e-01 3.301736594299e-01 3.298427288965e-01 3.294556528156e-01 3.290145019048e-01 3.285185136678e-01 3.279654475792e-01 3.273598730249e-01 3.266951413772e-01 3.259761255160e-01 3.252009503519e-01 3.243669534273e-01 3.234799950089e-01 3.225331446543e-01 3.215309436020e-01 3.204708224136e-01 3.193526974691e-01 3.181794102838e-01 3.169457252305e-01 3.156564666892e-01 3.143082700883e-01 3.129018202349e-01 3.114385900672e-01 3.099145812241e-01 3.083361963856e-01 3.066957467923e-01 3.049997404606e-01 3.032450469890e-01 3.014297202113e-01 2.995601791025e-01 2.976283935198e-01 2.956420450391e-01 2.935968049118e-01 2.914912978114e-01 2.893320896075e-01 2.871104576944e-01 2.848346222419e-01 2.824990326123e-01 2.801064115528e-01 2.776587603973e-01 2.751494653099e-01 2.725885186811e-01 2.699664969012e-01 2.672906545976e-01 2.645591814392e-01 2.617689761462e-01 2.589283985163e-01 2.560272303010e-01 2.530764074158e-01 2.500690575590e-01 2.470069646683e-01 2.438961307799e-01 2.407252090492e-01 2.375093103318e-01 2.342364262091e-01 2.309149921018e-01 2.275452176900e-01 2.241194304649e-01 2.206534770926e-01 2.171316037989e-01 2.135681662073e-01 2.099574860350e-01 2.063002373911e-01 2.026043090269e-01 1.988585270293e-01 1.950799827089e-01 1.912556839843e-01 1.873951482427e-01 1.835014559662e-01 1.795666687705e-01 1.756087588193e-01 1.716113829115e-01 1.675937964393e-01 1.635485364263e-01 1.594786485886e-01 1.553994516235e-01 1.512946546336e-01 1.471902089387e-01 1.430731134080e-01 1.389582635046e-01 1.348526314638e-01 1.307505530371e-01 1.266794240381e-01 1.226251346889e-01 1.186168409153e-01 1.146526782716e-01 1.107475224634e-01 1.069236784031e-01 1.031793514499e-01 9.955556406517e-02 9.604966072027e-02 9.270042035083e-02 8.952756927061e-02 8.655436284875e-02 8.382466987668e-02 8.135136806006e-02 7.919026906248e-02 7.735622833306e-02 7.589572763377e-02 7.483418254392e-02 7.419463117235e-02 7.400697082130e-02 7.426828592009e-02 7.499889393335e-02 7.617647127441e-02 7.780334120614e-02 7.984754884729e-02 8.228928544486e-02 8.510479301930e-02 8.825093429159e-02 9.171868016501e-02 9.545530648453e-02 9.945435112606e-02 1.036768590548e-01 1.081030938378e-01 1.127210951411e-01 1.174910663705e-01 1.224243076143e-01 1.274779422265e-01 1.326587937804e-01 1.379474496499e-01 1.433258952521e-01 1.488054130857e-01 1.543480025156e-01 1.599756024362e-01 1.656590772577e-01 1.714013065144e-01 1.772020987390e-01 1.830370227055e-01 1.889293275060e-01 1.948441851073e-01 2.008013457969e-01 2.067865399070e-01 2.127900830325e-01 2.188284213633e-01 2.248700014682e-01 2.309405249298e-01 2.370151284833e-01 2.431000339438e-01 2.491962786879e-01 2.552855115967e-01 2.613893105704e-01 2.674793434950e-01 2.735715578350e-01 2.796561235291e-01 2.857264822151e-01 2.917943785530e-01 2.978366869903e-01 3.038719250890e-01 3.098837044628e-01 3.158740156108e-01 3.218452260222e-01 3.277840749376e-01 3.337021764241e-01 3.395837307595e-01 3.454342452499e-01 3.512526294417e-01 3.570286415434e-01 3.627704013743e-01 3.684657858152e-01 3.741192388736e-01 3.797266084946e-01 3.852832573293e-01 3.907925905573e-01 3.962451849021e-01 4.016444748260e-01 4.069882056799e-01 4.122681810374e-01 4.174916108858e-01 4.226469584580e-01 4.277378707571e-01 4.327608575785e-01 4.377099883996e-01 4.425919743168e-01 4.473936883569e-01 4.521216702403e-01 4.567697664746e-01 4.613346679045e-01 4.658206053166e-01 4.702172748462e-01 4.745299377707e-01 4.787519440791e-01 4.828828420949e-01 4.869227278528e-01 4.908650691052e-01 4.947138233891e-01 4.984623422777e-01 5.021118473352e-01 5.056591367664e-01 5.091022113885e-01 5.124410442891e-01 5.156738448683e-01 5.187966009561e-01 5.218124044210e-01 5.247157023785e-01 5.275074040622e-01 5.301878781788e-01 5.327510319256e-01 5.352027728886e-01 5.375359101826e-01 5.397534855529e-01 5.418555125473e-01 5.438353550175e-01 5.457016605529e-01 5.474440798026e-01 5.490706738997e-01 5.505770717002e-01 5.519619878191e-01 5.532321291917e-01 5.543782269700e-01 5.554099604563e-01 5.563218348532e-01 5.571151990976e-01 5.577962116670e-01 5.583566267457e-01 5.588087555706e-01 5.591446504809e-01 5.593696446406e-01 5.594885995543e-01 5.594938667920e-01 5.594009721786e-01 5.591992250636e-01 5.588993830540e-01 5.585026245708e-01 5.580075545775e-01 5.574250404769e-01 5.567494039378e-01 5.559924782979e-01 5.551528628597e-01 5.542368798111e-01 5.532481916482e-01 5.521901146930e-01 5.510703508151e-01 5.498890503118e-01 5.486559966402e-01 5.473720348562e-01 5.460474620449e-01 5.446827350032e-01 5.432872032458e-01 5.418666840141e-01 5.404240496427e-01 5.389728933787e-01 5.375083205178e-01 5.360497801750e-01 5.345944405486e-01 5.331524840927e-01 5.317338521736e-01 5.303368975340e-01 5.289810095583e-01 5.276599999051e-01 5.263902200779e-01 5.251753913192e-01 5.240182021539e-01 5.229352991563e-01 5.219203563709e-01 5.209913227595e-01 5.201463330128e-01 5.193945207630e-01 5.187443993919e-01 5.181933229684e-01 5.177547777456e-01 5.174269498143e-01 5.172176576476e-01 5.171297429569e-01 5.171647716325e-01 5.173281985083e-01 5.176183994479e-01 5.180408143784e-01 5.185940618309e-01 5.192794033798e-01 5.200978107122e-01 5.210474299009e-01 5.221277983397e-01 5.233367370229e-01 5.246722131652e-01 5.261313627163e-01 5.277118435357e-01 5.294077181347e-01 5.312181696587e-01 5.331342287349e-01 5.351542604108e-01 5.372705534350e-01 5.394756116883e-01 5.417691548200e-01 5.441363862544e-01 5.465783255106e-01 5.490821356563e-01 5.516414698289e-01 5.542533118894e-01 5.569024381552e-01 5.595896014155e-01 5.623003257613e-01 5.650290255825e-01 5.677709642358e-01 5.705127490693e-01 5.732518468327e-01 5.759787284848e-01 5.786828378229e-01 5.813624246012e-01 5.840066040433e-01 5.866074681379e-01 5.891626131539e-01 5.916605140194e-01 5.940980000850e-01 5.964681815457e-01 5.987632203330e-01 6.009821029145e-01 6.031134456925e-01 6.051565142115e-01 6.071055418123e-01 6.089542186620e-01 6.107010304843e-01 6.123411866049e-01 6.138687914953e-01 6.152830263753e-01 6.165803339772e-01 6.177556435730e-01 6.188112820839e-01 6.197392400384e-01 6.205404805952e-01 6.212149557055e-01 6.217564433979e-01 6.221706477501e-01 6.224482737226e-01 6.225958429852e-01 6.226085373728e-01 6.224878764981e-01 6.222345803383e-01 6.218456924294e-01 6.213278544808e-01 6.206724468929e-01 6.198899839085e-01 6.189742505739e-01 6.179299428606e-01 6.167622776281e-01 6.154630710790e-01 6.140464638904e-01 6.125043624722e-01 6.108469916820e-01 6.090743565154e-01 6.071851747492e-01 6.051948653292e-01 6.030928969746e-01 6.008945861519e-01 5.986006518657e-01 5.962130562599e-01 5.937442715691e-01 5.911933988721e-01 5.885714048848e-01 5.858839632415e-01 5.831383240532e-01 5.803425425046e-01 5.775050586894e-01 5.746359590803e-01 5.717442267450e-01 5.688424786927e-01 5.659385693375e-01 5.630475088903e-01 5.601784273524e-01 5.573461886699e-01 5.545641515384e-01 5.518464950744e-01 5.492072883503e-01 5.466611337815e-01 5.442241350799e-01 5.419107882905e-01 5.397362672057e-01 5.377172216226e-01 5.358684107352e-01 5.342041013489e-01 5.327398346642e-01 5.314881246186e-01 5.304652426383e-01 5.296810186075e-01 5.291479066401e-01 5.288756437448e-01 5.288715390664e-01 5.291469556513e-01 5.297022373302e-01 5.305456972528e-01 5.316786842932e-01 5.330980868341e-01 5.348090124007e-01 5.368014718809e-01 5.390760926865e-01 5.416230403146e-01 5.444353977740e-01 5.475033183461e-01 5.508148103910e-01 5.543602798815e-01 5.581235335922e-01 5.620942339218e-01 5.662538083205e-01 5.705902620173e-01 5.750878182520e-01 5.797282919855e-01 5.845013305474e-01 5.893849088559e-01 5.943701068647e-01 5.994382729082e-01 6.045769483454e-01 6.097725254428e-01 6.150102551071e-01 6.202817518806e-01 6.255709567638e-01 6.308710391392e-01 6.361667283557e-01 6.414540711590e-01 6.467217175757e-01 6.519569483641e-01 6.571599491586e-01 6.623144850582e-01 6.674177861384e-01 6.724592092553e-01 6.774326989168e-01 6.823302134742e-01 6.871411506788e-01 6.918608064384e-01 6.964775044093e-01 7.009837236809e-01 7.053679784831e-01 7.096216611063e-01 7.137355928687e-01 7.176947853108e-01 7.214932050422e-01 7.251151360547e-01 7.285532938499e-01 7.317939777640e-01 7.348269076511e-01 7.376430770108e-01 7.402316699011e-01 7.425873766937e-01 7.446985734801e-01 7.465643347950e-01 7.481819094656e-01 7.495465844786e-01 7.506653116279e-01 7.515378920370e-01 7.521743387389e-01 7.525861800807e-01 7.527837789297e-01 7.527882485810e-01 7.526179931503e-01 7.522960971230e-01 7.518520721464e-01 7.513117360442e-01 7.507103084403e-01 7.500800202235e-01 7.494566645064e-01 7.488797635775e-01 7.483825630242e-01 7.480028195150e-01 7.477771425557e-01 7.477367436136e-01 7.479127877764e-01 7.483334115107e-01 7.490180302169e-01 7.499900668826e-01 7.512566014939e-01 7.528267355951e-01 7.547027883135e-01 7.568784858563e-01 7.593473048983e-01 7.620900958229e-01 7.650914975266e-01 7.683274631055e-01 7.717709556851e-01 7.753979245686e-01 7.791759735271e-01 7.830789776024e-01 7.870776727331e-01 7.911471766247e-01 7.952644825144e-01 7.994067863196e-01 8.035597039908e-01 8.077100009161e-01 8.118508750791e-01 8.159745812755e-01 8.200841365005e-01 8.241798740509e-01 8.282690639621e-01 8.323605734366e-01 8.364598609708e-01 8.405809838918e-01 8.447283916771e-01 8.489099093889e-01 8.531298478552e-01 8.573870823966e-01 8.616789120661e-01 8.659947874163e-01 8.703231997332e-01 8.746410170097e-01 8.789298103707e-01 8.831585885216e-01 8.872994795891e-01 8.913191993090e-01 8.951830895776e-01 8.988641930604e-01 9.023266477743e-01 9.055509065256e-01 9.085126836859e-01 9.112011162907e-01 9.136131142807e-01 9.157483586517e-01 9.176293628462e-01 9.192753196941e-01 9.207260337444e-01 9.220285097519e-01 9.232353393881e-01 9.244162223198e-01 9.256375455674e-01 9.269786089943e-01 9.285158772406e-01 9.303288646653e-01 9.324928150499e-01 9.350787038309e-01 9.381509003752e-01 9.417610480742e-01 9.459563586373e-01 9.507616275177e-01 9.561984397038e-01 9.622726725618e-01 9.689746948405e-01 9.762892565261e-01 9.841845090570e-01 9.926306507520e-01 1.001581135295e+00 1.010991732143e+00 1.020815429479e+00 1.030998711556e+00 1.041494215963e+00 1.052249578844e+00 1.063217249817e+00 1.074346679025e+00 1.085589468219e+00 1.096897541463e+00 1.108220130857e+00 1.119504734731e+00 1.130696813737e+00 1.141742859562e+00 1.152583385812e+00 1.163156577458e+00 1.173402660448e+00 1.183259598848e+00 1.192666348714e+00 1.201565976002e+00 1.209901054173e+00 1.217627440187e+00 1.224699594487e+00 1.231083199945e+00 1.236751393672e+00 1.241679549782e+00 1.245861700862e+00 1.249282046687e+00 1.251942014837e+00 1.253837267544e+00 1.254964839677e+00 1.255331320819e+00 1.254920258453e+00 1.253735213309e+00 1.251759258859e+00 1.248983514148e+00 1.245402958471e+00 1.240996755504e+00 1.235782295180e+00 1.229751583433e+00 1.222943293038e+00 1.215394477204e+00 1.207158907617e+00 1.198336733717e+00 1.189005282311e+00 1.179307148102e+00 1.169356062050e+00 1.159286929607e+00 1.149245630030e+00 1.139328383097e+00 1.129661567504e+00 1.120295259454e+00 1.111280985544e+00 1.102633097899e+00 1.094312193899e+00 1.086297774221e+00 1.078510125112e+00 1.070903733125e+00 1.063426270307e+00 1.056042717179e+00 1.048776633216e+00 1.041654780855e+00 1.034779254470e+00 1.028267206723e+00 1.022272359273e+00 1.016981482705e+00 1.012567349582e+00 1.009226505582e+00 1.007119928239e+00 1.005684345564e+00 1.004021091160e+00 1.002973161898e+00 1.003550017661e+00 1.006524880775e+00 1.012104261018e+00 1.019856612122e+00 1.028911886204e+00 1.038299375952e+00 1.047342096832e+00 1.055913610849e+00 1.064450571843e+00 1.073727230662e+00 1.084513046827e+00 1.097209403899e+00 1.111602553208e+00 1.126931438584e+00 1.142150962230e+00 1.156297298043e+00 1.168836403722e+00 1.179855497080e+00 1.189997870902e+00 1.200195344841e+00 1.211292780559e+00 1.223678384148e+00 1.237068050448e+00 1.250577982126e+00 1.262995834133e+00 1.273139295369e+00 1.280229930856e+00 1.284102676522e+00 1.285192699696e+00 1.284349497871e+00 1.282555609212e+00 1.280587649870e+00 1.278789409867e+00 1.277086058626e+00 1.275152375476e+00 1.272736146843e+00 1.270177568964e+00 1.269160714665e+00 1.271308096305e+00 1.174607165546e+00 1.105780861884e+00 1.090512459149e+00 1.067132865304e+00 1.048276518546e+00 1.042325427126e+00 1.050716422368e+00 1.068039358553e+00 1.085596935532e+00 1.095442885427e+00 1.092933456145e+00 1.077451348839e+00 1.052034488340e+00 1.022626955872e+00 9.969113778865e-01 9.826562365720e-01 9.851081016796e-01 1.004378720091e+00 1.034447888283e+00 1.064853726899e+00 1.084226087934e+00 1.083969579438e+00 1.061388408150e+00 1.021700207654e+00 9.784435473923e-01 9.502991911794e-01 9.526237474977e-01 9.872677838873e-01 1.040400148491e+00 1.090965131318e+00 1.120751357279e+00 1.120369783983e+00 1.091326162223e+00 1.045627080158e+00 1.002524688339e+00 9.809084746377e-01 9.890758975482e-01 1.019613440375e+00 1.055306821358e+00 1.079729092805e+00 1.084396565449e+00 1.070824575564e+00 1.048760882392e+00 1.031421864396e+00 1.028546494059e+00 1.040913815400e+00 1.060348453673e+00 1.075162527998e+00 1.076394803078e+00 1.061413269997e+00 1.034452209394e+00 1.004502561337e+00 9.814550595886e-01 9.716496014805e-01 9.753825065174e-01 9.879365688366e-01 1.002984447921e+00 1.015590510050e+00 1.023108092064e+00 1.024506616647e+00 1.019181999253e+00 1.006582730981e+00 9.869219927444e-01 9.625786062743e-01 9.390256155750e-01 9.238897970329e-01 9.237212018817e-01 9.397162902477e-01 9.659647077017e-01 9.918658561858e-01 1.006972568345e+00 1.005273221736e+00 9.874756901120e-01 9.611095475298e-01 9.378941680771e-01 9.285041154929e-01 9.365631809453e-01 9.564862237026e-01 9.771695790153e-01 9.882791785988e-01 9.850444808829e-01 9.698495847189e-01 9.509792006926e-01 9.385327942160e-01 9.389263851956e-01 9.510246421252e-01 9.670359029187e-01 9.774413530356e-01 9.760803639934e-01 9.630842055258e-01 9.447776211981e-01 9.308024514142e-01 9.289817470600e-01 9.405174709143e-01 9.591507624850e-01 9.749165846567e-01 9.796056822645e-01 9.705945644671e-01 9.522051489420e-01 9.342161107468e-01 9.275226340751e-01 9.381003788981e-01 9.630069209762e-01 9.919376502370e-01 1.012649318671e+00 1.016417183894e+00 1.001180804689e+00 9.724565515067e-01 9.420048372350e-01 9.236369606704e-01 9.266054734280e-01 9.499707640454e-01 9.831227123283e-01 1.011688486807e+00 1.023922999958e+00 1.014468475276e+00 9.855595381186e-01 9.464487072975e-01 9.106452443001e-01 8.907771060251e-01 8.922021541752e-01 9.100471883911e-01 9.325177611626e-01 9.474118777811e-01 9.472091694319e-01 9.310325208910e-01 9.043492188070e-01 8.765917411572e-01 8.571766217635e-01 8.510057289130e-01 8.561523966521e-01 8.657232179341e-01 8.721297916792e-01 8.709293697977e-01 8.622536750466e-01 8.500622063783e-01 8.396473410039e-01 8.345669956643e-01 8.347183949799e-01 8.366733915773e-01 8.361500483700e-01 8.306152986425e-01 8.207716534691e-01 8.101296611000e-01 8.029775626735e-01 8.017520060801e-01 8.053630204354e-01 8.098603041269e-01 8.107243834887e-01 8.054769035936e-01 7.950059020360e-01 7.832274640720e-01 7.751196697261e-01 7.739201325638e-01 7.794185133293e-01
 3.500706212772e-01 3.476231136827e-01 3.452139947079e-01 3.427746653052e-01 3.402412689087e-01 3.376159195332e-01 3.349732398592e-01 3.323918363745e-01 3.298979196828e-01 3.274650355247e-01 3.250462705933e-01 3.225895593066e-01 3.200478241403e-01 3.174145738868e-01 3.147513246060e-01 3.121529225264e-01 3.096714422756e-01 3.072722909596e-01 3.048717077106e-01 3.024001743032e-01 2.998376400303e-01 2.972088771493e-01 2.945707152569e-01 2.919881359355e-01 2.895022935554e-01 2.870977912680e-01 2.847094205692e-01 2.822653900460e-01 2.797260060814e-01 2.771054438798e-01 2.744671219217e-01 2.718969638111e-01 2.694509798033e-01 2.671059536446e-01 2.647687341267e-01 2.623420673225e-01 2.597980069662e-01 2.571911849485e-01 2.546129252403e-01 2.521316710192e-01 2.497578818592e-01 2.474467912991e-01 2.451229134063e-01 2.427241110859e-01 2.402388761632e-01 2.377066743989e-01 2.351942128207e-01 2.327621956854e-01 2.304346963910e-01 2.281873532012e-01 2.259482764336e-01 2.236363768149e-01 2.212141756261e-01 2.187245264035e-01 2.162653146532e-01 2.139274666695e-01 2.117317511632e-01 2.096145095015e-01 2.074677711912e-01 2.052105792561e-01 2.028442155793e-01 2.004534431794e-01 1.981454700915e-01 1.959752854161e-01 1.939168924188e-01 1.918876894443e-01 1.898121530021e-01 1.876627772955e-01 1.854648071917e-01 1.832750535258e-01 1.811472047107e-01 1.791069553660e-01 1.771472433061e-01 1.752417357579e-01 1.733544522414e-01 1.714473060730e-01 1.694933896970e-01 1.675015513544e-01 1.655259177477e-01 1.636385454198e-01 1.618870811903e-01 1.602580417310e-01 1.586776577030e-01 1.570539923746e-01 1.553356233578e-01 1.535583182808e-01 1.518298718536e-01 1.502561435930e-01 1.488701196959e-01 1.476102560989e-01 1.463624690310e-01 1.450341617505e-01 1.436165746592e-01 1.421917449512e-01 1.408783473117e-01 1.397505024705e-01 1.387922238344e-01 1.379183970889e-01 1.370338165696e-01 1.360907449504e-01 1.351144649031e-01 1.341835026538e-01 1.333774349030e-01 1.327284892093e-01 1.322097790057e-01 1.317638038937e-01 1.313369185394e-01 1.309046811350e-01 1.304833335648e-01 1.301166221201e-01 1.298493130373e-01 1.297056369089e-01 1.296795829368e-01 1.297450321123e-01 1.298661717583e-01 1.300145702653e-01 1.301838584821e-01 1.303930239992e-01 1.306746544365e-01 1.310580152465e-01 1.315556964698e-01 1.321555675279e-01 1.328280255607e-01 1.335402181451e-01 1.342724769503e-01 1.350306511686e-01 1.358389640278e-01 1.367281413829e-01 1.377190757174e-01 1.388117419349e-01 1.399837941061e-01 1.412006012992e-01 1.424354862956e-01 1.436833254952e-01 1.449588027445e-01 1.462923918744e-01 1.477096560402e-01 1.492182618387e-01 1.507981771430e-01 1.524153629479e-01 1.540411297138e-01 1.556673161290e-01 1.573090912115e-01 1.589965799805e-01 1.607544301401e-01 1.625840716590e-01 1.644639088607e-01 1.663621820875e-01 1.682577669347e-01 1.701493726698e-01 1.720559155572e-01 1.740050609516e-01 1.760162248675e-01 1.780849484849e-01 1.801904372978e-01 1.823063651741e-01 1.844139699117e-01 1.865111774981e-01 1.886154979432e-01 1.907534706344e-01 1.929448060185e-01 1.951929599724e-01 1.974816444140e-01 1.997844484719e-01 2.020718863956e-01 2.043336787125e-01 2.065855202122e-01 2.088572945914e-01 2.111765424704e-01 2.135539556249e-01 2.159730187472e-01 2.183990107747e-01 2.207998497619e-01 2.231688025118e-01 2.255219412226e-01 2.278903148946e-01 2.303002634373e-01 2.327571059892e-01 2.352427722864e-01 2.377288620470e-01 2.401955990032e-01 2.426403654792e-01 2.450719609313e-01 2.475129553407e-01 2.499810249936e-01 2.524814241808e-01 2.550090882860e-01 2.575473463355e-01 2.600750367765e-01 2.625755809384e-01 2.650527318131e-01 2.675289661984e-01 2.700318060593e-01 2.725769709291e-01 2.751526114562e-01 2.777233905205e-01 2.802532590171e-01 2.827355505182e-01 2.851976942069e-01 2.876807019129e-01 2.902102697455e-01 2.927732444286e-01 2.953267742201e-01 2.978319398841e-01 3.002854492823e-01 3.027195449881e-01 3.051758669521e-01 3.076762345382e-01 3.102047565073e-01 3.127221571681e-01 3.151979590135e-01 3.176328099923e-01 3.200575749723e-01 3.225049264357e-01 3.249905650972e-01 3.275004344800e-01 3.299993504488e-01 3.324628507639e-01 3.348916222035e-01 3.373133003509e-01 3.397598903982e-01 3.422456747052e-01 3.447541385372e-01 3.472491187812e-01 3.497070194826e-01 3.521360235374e-01 3.545681482686e-01 3.570336595898e-01 3.595370030306e-01 3.620488288902e-01 3.645330912631e-01 3.669787587642e-01 3.694048463893e-01 3.718458110878e-01 3.743179193176e-01 3.768059156339e-01 3.792753623425e-01 3.817015003772e-01 3.840919492784e-01 3.864785574284e-01 3.888843323980e-01 3.913064626785e-01 3.937154039615e-01 3.960823520143e-01 3.984059241348e-01 4.007160700044e-01 4.030412558450e-01 4.053860556446e-01 4.077268957030e-01 4.100355534901e-01 4.123079728752e-01 4.145701115385e-01 4.168497215985e-01 4.191518530710e-01 4.214546467775e-01 4.237347680559e-01 4.259888529782e-01 4.282354256694e-01 4.304969600456e-01 4.327725757825e-01 4.350392035531e-01 4.372775125013e-01 4.394878959980e-01 4.416868468219e-01 4.438926052311e-01 4.461016021713e-01 4.482914889031e-01 4.504486291035e-01 4.525785180175e-01 4.547000950804e-01 4.568272252361e-01 4.589543030066e-01 4.610630451390e-01 4.631439464962e-01 4.652094627864e-01 4.672783302219e-01 4.693558071374e-01 4.714301449797e-01 4.734832914276e-01 4.755111119833e-01 4.775285230340e-01 4.795497176566e-01 4.815717832110e-01 4.835771244349e-01 4.855534786690e-01 4.875034997354e-01 4.894422120362e-01 4.913797850424e-01 4.933077933540e-01 4.952121750327e-01 4.970933261801e-01 4.989605791799e-01 5.008247493490e-01 5.026858657967e-01 5.045325583305e-01 5.063572430720e-01 5.081657927863e-01 5.099692539879e-01 5.117679689930e-01 5.135534644704e-01 5.153161061664e-01 5.170556821127e-01 5.187796465290e-01 5.204957218453e-01 5.221981955600e-01 5.238812435511e-01 5.255441557956e-01 5.271926708575e-01 5.288300837173e-01 5.304554720333e-01 5.320633194559e-01 5.336518413123e-01 5.352274521245e-01 5.367929770772e-01 5.383430306361e-01 5.398735785436e-01 5.413811367422e-01 5.428699371780e-01 5.443462615073e-01 5.458091346286e-01 5.472528731131e-01 5.486754405032e-01 5.500790921783e-01 5.514682328731e-01 5.528431557034e-01 5.542027589847e-01 5.555428998875e-01 5.568645428828e-01 5.581693458066e-01 5.594570037200e-01 5.607256572448e-01 5.619761871211e-01 5.632082282495e-01 5.644229021688e-01 5.656191986865e-01 5.667951682049e-01 5.679517115335e-01 5.690917874160e-01 5.702160824049e-01 5.713210853292e-01 5.724048237477e-01 5.734676798114e-01 5.745102491149e-01 5.755353033121e-01 5.765422325637e-01 5.775270870708e-01 5.784909131345e-01 5.794351701470e-01 5.803590205012e-01 5.812638995728e-01 5.821483205225e-01 5.830117780780e-01 5.838556931721e-01 5.846796000941e-01 5.854814529398e-01 5.862618411672e-01 5.870217026128e-01 5.877606094528e-01 5.884791874855e-01 5.891756975324e-01 5.898499638645e-01 5.905036271393e-01 5.911371063553e-01 5.917486390035e-01 5.923377394537e-01 5.929056372874e-01 5.934500860176e-01 5.939729480258e-01 5.944745228070e-01 5.949527056521e-01 5.954100233323e-01 5.958455271398e-01 5.962565977447e-01 5.966453278013e-01 5.970111459662e-01 5.973539839189e-01 5.976753436384e-01 5.979737917675e-01 5.982467414949e-01 5.984967383400e-01 5.987236944790e-01 5.989265130091e-01 5.991078812729e-01 5.992647961421e-01 5.993969619903e-01 5.995057058376e-01 5.995908070293e-01 5.996506251355e-01 5.996890074548e-01 5.997032706321e-01 5.996926429202e-01 5.996578977692e-01 5.995985010228e-01 5.995148017475e-01 5.994084724598e-01 5.992766340446e-01 5.991200306965e-01 5.989395439564e-01 5.987329355911e-01 5.985027414578e-01 5.982477858645e-01 5.979665333569e-01 5.976611150650e-01 5.973304678327e-01 5.969748961285e-01 5.965943805823e-01 5.961885070080e-01 5.957572191916e-01 5.953003525690e-01 5.948189777759e-01 5.943112602215e-01 5.937796870259e-01 5.932219404184e-01 5.926383373888e-01 5.920296199753e-01 5.913946921303e-01 5.907340089876e-01 5.900488557696e-01 5.893376177702e-01 5.885995760973e-01 5.878363415985e-01 5.870473457344e-01 5.862324806992e-01 5.853922552553e-01 5.845252667622e-01 5.836315446932e-01 5.827130349920e-01 5.817676464989e-01 5.807971066382e-01 5.798014559858e-01 5.787785620318e-01 5.777294281832e-01 5.766543686092e-01 5.755520224750e-01 5.744260773615e-01 5.732735852230e-01 5.720952793381e-01 5.708910514159e-01 5.696602558780e-01 5.684031802266e-01 5.671211987985e-01 5.658130415366e-01 5.644795282836e-01 5.631199585683e-01 5.617341191203e-01 5.603223405816e-01 5.588845667554e-01 5.574213250712e-01 5.559324842263e-01 5.544177956811e-01 5.528773215802e-01 5.513114175234e-01 5.497194693115e-01 5.481021741319e-01 5.464599341964e-01 5.447915755714e-01 5.430982757179e-01 5.413803695158e-01 5.396368407995e-01 5.378677287768e-01 5.360733460870e-01 5.342546953777e-01 5.324109890676e-01 5.305421143340e-01 5.286492795724e-01 5.267301573685e-01 5.247873430013e-01 5.228196458151e-01 5.208279808786e-01 5.188131934723e-01 5.167732856980e-01 5.147097971150e-01 5.126224392302e-01 5.105093330834e-01 5.083745348184e-01 5.062158365867e-01 5.040339936280e-01 5.018297232616e-01 4.996011925592e-01 4.973498336686e-01 4.950761715962e-01 4.927793138681e-01 4.904603034219e-01 4.881206911321e-01 4.857574519431e-01 4.833729571278e-01 4.809675441992e-01 4.785384296344e-01 4.760906287921e-01 4.736207767012e-01 4.711302367298e-01 4.686199114913e-01 4.660875671877e-01 4.635360382538e-01 4.609639982770e-01 4.583719172384e-01 4.557613566736e-01 4.531314756374e-01 4.504825101871e-01 4.478148747974e-01 4.451295861673e-01 4.424246011858e-01 4.397036194631e-01 4.369640710525e-01 4.342082135705e-01 4.314358892608e-01 4.286458955828e-01 4.258399088560e-01 4.230181205748e-01 4.201802999223e-01 4.173297124725e-01 4.144623283953e-01 4.115805772877e-01 4.086854001484e-01 4.057749059817e-01 4.028516630665e-01 3.999168021138e-01 3.969691748051e-01 3.940113196044e-01 3.910405385661e-01 3.880577798251e-01 3.850656024693e-01 3.820623204054e-01 3.790506118734e-01 3.760307055574e-01 3.730014467108e-01 3.699651586543e-01 3.669212724236e-01 3.638698330511e-01 3.608130094319e-01 3.577502902013e-01 3.546821129579e-01 3.516115926626e-01 3.485365265833e-01 3.454598456944e-01 3.423811114631e-01 3.392989404030e-01 3.362171954842e-01 3.331345289315e-01 3.300524140942e-01 3.269734745343e-01 3.238956587787e-01 3.208223776763e-01 3.177531523383e-01 3.146886374448e-01 3.116304638737e-01 3.085786189528e-01 3.055350043439e-01 3.025002020486e-01 2.994751352770e-01 2.964627489122e-01 2.934622458418e-01 2.904741965892e-01 2.875008326201e-01 2.845428949669e-01 2.816013524216e-01 2.786789883602e-01 2.757739514237e-01 2.728909047172e-01 2.700296168467e-01 2.671913931120e-01 2.643805275217e-01 2.615946746609e-01 2.588370091861e-01 2.561078009380e-01 2.534090370883e-01 2.507440303007e-01 2.481136381713e-01 2.455199037298e-01 2.429654706478e-01 2.404483230345e-01 2.379723136408e-01 2.355385239336e-01 2.331495185349e-01 2.308093993472e-01 2.285184418107e-01 2.262781736221e-01 2.240900144954e-01 2.219552113518e-01 2.198761087529e-01 2.178561989469e-01 2.158964584655e-01 2.140011098126e-01 2.121683519948e-01 2.104011478766e-01 2.087014873079e-01 2.070699344548e-01 2.055106549137e-01 2.040239603578e-01 2.026128450942e-01 2.012781262656e-01 2.000201682797e-01 1.988421215165e-01 1.977434789697e-01 1.967263488243e-01 1.957917383036e-01 1.949408301955e-01 1.941750784390e-01 1.934949755790e-01 1.929004427396e-01 1.923916372699e-01 1.919676847725e-01 1.916305879577e-01 1.913801920189e-01 1.912167580956e-01 1.911402330715e-01 1.911484858835e-01 1.912409175480e-01 1.914153263679e-01 1.916730418487e-01 1.920133808356e-01 1.924357452788e-01 1.929373049675e-01 1.935141278039e-01 1.941655558345e-01 1.948912669361e-01 1.956893724575e-01 1.965590598862e-01 1.974975271608e-01 1.985013249151e-01 1.995670950935e-01 2.006948418181e-01 2.018822875235e-01 2.031287435482e-01 2.044310696364e-01 2.057852606465e-01 2.071897243651e-01 2.086417733488e-01 2.101398039603e-01 2.116817204078e-01 2.132650037270e-01 2.148873009945e-01 2.165465864650e-01 2.182401987775e-01 2.199653829215e-01 2.217199513863e-01 2.235020455764e-01 2.253095573049e-01 2.271414286800e-01 2.289946443710e-01 2.308675136838e-01 2.327573979355e-01 2.346617612720e-01 2.365800619037e-01 2.385101647823e-01 2.404494424075e-01 2.423979549394e-01 2.443524176834e-01 2.463111686248e-01 2.482720628554e-01 2.502335660953e-01 2.521961208224e-01 2.541558284411e-01 2.561130137754e-01 2.580650980084e-01 2.600099168709e-01 2.619475705579e-01 2.638757338515e-01 2.657946024057e-01 2.677017019958e-01 2.695948859503e-01 2.714736110464e-01 2.733360408927e-01 2.751827767456e-01 2.770117608476e-01 2.788203985321e-01 2.806094944287e-01 2.823757556329e-01 2.841198920568e-01 2.858405071563e-01 2.875371800769e-01 2.892091321776e-01 2.908532062627e-01 2.924692628778e-01 2.940570390181e-01 2.956152530721e-01 2.971451070306e-01 2.986432659567e-01 3.001088247795e-01 3.015425651036e-01 3.029407733431e-01 3.043068490781e-01 3.056367070812e-01 3.069312960613e-01 3.081898373061e-01 3.094082125336e-01 3.105913510106e-01 3.117331824056e-01 3.128370504401e-01 3.139010068537e-01 3.149227929812e-01 3.159045243736e-01 3.168414308000e-01 3.177376344432e-01 3.185893630570e-01 3.193972522597e-01 3.201617659858e-01 3.208791398770e-01 3.215520081842e-01 3.221771232176e-01 3.227564501424e-01 3.232886007544e-01 3.237716482207e-01 3.242085793649e-01 3.245943833496e-01 3.249310953951e-01 3.252202005132e-01 3.254566574119e-01 3.256450714012e-01 3.257798813297e-01 3.258651300592e-01 3.258982546762e-01 3.258778248924e-01 3.258068063851e-01 3.256810686990e-01 3.255028764263e-01 3.252713238885e-01 3.249841510995e-01 3.246453390023e-01 3.242491296984e-01 3.237998484293e-01 3.232947389665e-01 3.227327056396e-01 3.221180086211e-01 3.214441828280e-01 3.207172899994e-01 3.199315715866e-01 3.190899106531e-01 3.181927733611e-01 3.172357399230e-01 3.162252858482e-01 3.151540496181e-01 3.140273519126e-01 3.128427148772e-01 3.115972838361e-01 3.102992446990e-01 3.089382341182e-01 3.075222382552e-01 3.060466994190e-01 3.045120316736e-01 3.029220651138e-01 3.012695675387e-01 2.995631213038e-01 2.977960052894e-01 2.959703449060e-01 2.940891539182e-01 2.921452104573e-01 2.901469348456e-01 2.880874787099e-01 2.859718271089e-01 2.837985182199e-01 2.815649297795e-01 2.792767241445e-01 2.769269588331e-01 2.745235150681e-01 2.720614935687e-01 2.695410515743e-01 2.669676853645e-01 2.643333998775e-01 2.616474929578e-01 2.589026331023e-01 2.561034961089e-01 2.532512878337e-01 2.503396470087e-01 2.473793929546e-01 2.443602126408e-01 2.412916502879e-01 2.381698312761e-01 2.349923958257e-01 2.317706228730e-01 2.284902382600e-01 2.251662759142e-01 2.217906992132e-01 2.183664271753e-01 2.148995544011e-01 2.113793636012e-01 2.078225561802e-01 2.042149391376e-01 2.005687854645e-01 1.968823598226e-01 1.931515686626e-01 1.893910005546e-01 1.855853280966e-01 1.817538893605e-01 1.778861741169e-01 1.739886733725e-01 1.700711662336e-01 1.661194664265e-01 1.621602291365e-01 1.581728625280e-01 1.541802728735e-01 1.501779697117e-01 1.461673667222e-01 1.421686360566e-01 1.381659369201e-01 1.341892637250e-01 1.302277800537e-01 1.262991813877e-01 1.224155659426e-01 1.185743617459e-01 1.148106573445e-01 1.111117861092e-01 1.075159009177e-01 1.040271806289e-01 1.006670608115e-01 9.746691378007e-02 9.443095256843e-02 9.161021924884e-02 8.900887821645e-02 8.667289897589e-02 8.462608787520e-02 8.289619373858e-02 8.152320415308e-02 8.051664358675e-02 7.992113240237e-02 7.973341308392e-02 7.998190118694e-02 8.066061326078e-02 8.176915912113e-02 8.330381297878e-02 8.523532041419e-02 8.756297141946e-02 9.024245236361e-02 9.326776375204e-02 9.659797998935e-02 1.002140481992e-01 1.040956067303e-01 1.082021485202e-01 1.125380222672e-01 1.170540406606e-01 1.217567180997e-01 1.266140118075e-01 1.316119642652e-01 1.367513426370e-01 1.419935119327e-01 1.473584218340e-01 1.528094806911e-01 1.583527747000e-01 1.639799122040e-01 1.696694486354e-01 1.754398643572e-01 1.812545334626e-01 1.871352783462e-01 1.930600994628e-01 1.990269372798e-01 2.050422077730e-01 2.110795213058e-01 2.171629540587e-01 2.232628566881e-01 2.293917975887e-01 2.355437306161e-01 2.417034344776e-01 2.478913157091e-01 2.540763669793e-01 2.602799258981e-01 2.664839367887e-01 2.726891229051e-01 2.789018264526e-01 2.851001865410e-01 2.913044321112e-01 2.974930410202e-01 3.036744325383e-01 3.098450530395e-01 3.159944980024e-01 3.221337031088e-01 3.282452808860e-01 3.343385547494e-01 3.404065992412e-01 3.464436538255e-01 3.524557652885e-01 3.584300251883e-01 3.643736479947e-01 3.702785110622e-01 3.761431652989e-01 3.819685986399e-01 3.877465660191e-01 3.934809279428e-01 3.991662149229e-01 4.047986870353e-01 4.103817654665e-01 4.159045084665e-01 4.213723706066e-01 4.267787224050e-01 4.321209401950e-01 4.374018247828e-01 4.426107984930e-01 4.477550803866e-01 4.528235589586e-01 4.578187979053e-01 4.627401822964e-01 4.675797103835e-01 4.723424568851e-01 4.770192185901e-01 4.816132482351e-01 4.861200827546e-01 4.905365998519e-01 4.948638357587e-01 4.990973760464e-01 5.032359157400e-01 5.072770798239e-01 5.112191228116e-01 5.150606660562e-01 5.187999419930e-01 5.224334015991e-01 5.259629717066e-01 5.293829269112e-01 5.326949872648e-01 5.358962401001e-01 5.389838452716e-01 5.419612853418e-01 5.448201405117e-01 5.475661427428e-01 5.501955044138e-01 5.527036230510e-01 5.550972883303e-01 5.573663679210e-01 5.595189828899e-01 5.615479898830e-01 5.634548004548e-01 5.652430491763e-01 5.669041986821e-01 5.684477672955e-01 5.698655081190e-01 5.711615591684e-01 5.723386188097e-01 5.733888492594e-01 5.743249609661e-01 5.751362730196e-01 5.758302525580e-01 5.764075719947e-01 5.768639499884e-01 5.772107452382e-01 5.774380411582e-01 5.775570421518e-01 5.775654323917e-01 5.774630944588e-01 5.772607818831e-01 5.769498872403e-01 5.765434113814e-01 5.760379631395e-01 5.754390684217e-01 5.747517225617e-01 5.739754888172e-01 5.731191560042e-01 5.721817054055e-01 5.711718132749e-01 5.700906583976e-01 5.689463296961e-01 5.677400419982e-01 5.664793635347e-01 5.651692180146e-01 5.638135305238e-01 5.624230515514e-01 5.609951697515e-01 5.595463168640e-01 5.580731694980e-01 5.565880371686e-01 5.550976162526e-01 5.536022271201e-01 5.521195576197e-01 5.506435730455e-01 5.491913933380e-01 5.477658298456e-01 5.463711128952e-01 5.450223167135e-01 5.437147301745e-01 5.424669421216e-01 5.412760847424e-01 5.401545753978e-01 5.391096623553e-01 5.381399812077e-01 5.372614276057e-01 5.364715807976e-01 5.357814717320e-01 5.351937826306e-01 5.347119032949e-01 5.343450739787e-01 5.340900156514e-01 5.339569142141e-01 5.339435748171e-01 5.340561970298e-01 5.342959342301e-01 5.346628666324e-01 5.351602678104e-01 5.357861916449e-01 5.365419642389e-01 5.374271156801e-01 5.384390855422e-01 5.395762903617e-01 5.408392488705e-01 5.422203380656e-01 5.437208611471e-01 5.453334824483e-01 5.470541625879e-01 5.488817240901e-01 5.508042104750e-01 5.528252485571e-01 5.549299361727e-01 5.571165055864e-01 5.593807445202e-01 5.617078076802e-01 5.641010273038e-01 5.665449405715e-01 5.690357116760e-01 5.715682143949e-01 5.741284340664e-01 5.767163185095e-01 5.793198282859e-01 5.819302936203e-01 5.845445772069e-01 5.871517741553e-01 5.897443570995e-01 5.923192795899e-01 5.948627682433e-01 5.973744490533e-01 5.998430375535e-01 6.022631462920e-01 6.046320419526e-01 6.069365719771e-01 6.091772659474e-01 6.113454399496e-01 6.134352014407e-01 6.154439750891e-01 6.173647994582e-01 6.191937049719e-01 6.209260476961e-01 6.225585084034e-01 6.240855719489e-01 6.255082256519e-01 6.268161804324e-01 6.280123771314e-01 6.290922206482e-01 6.300511499696e-01 6.308921805508e-01 6.316070850535e-01 6.321992767306e-01 6.326641867927e-01 6.330012368605e-01 6.332115580276e-01 6.332902642440e-01 6.332434112422e-01 6.330611438113e-01 6.327529321327e-01 6.323108850354e-01 6.317400802978e-01 6.310428922031e-01 6.302114885603e-01 6.292585528586e-01 6.281741232015e-01 6.269681701382e-01 6.256386516903e-01 6.241839429024e-01 6.226166747134e-01 6.209251485667e-01 6.191266210841e-01 6.172149676131e-01 6.151948370942e-01 6.130762660440e-01 6.108537059203e-01 6.085419194066e-01 6.061406150145e-01 6.036561966843e-01 6.010968379602e-01 5.984665838898e-01 5.957759735756e-01 5.930306182932e-01 5.902414946091e-01 5.874164944647e-01 5.845662435545e-01 5.817001166048e-01 5.788305846092e-01 5.759699254766e-01 5.731302576087e-01 5.703254868344e-01 5.675677059438e-01 5.648742288387e-01 5.622571451228e-01 5.597320714360e-01 5.573164343900e-01 5.550242874327e-01 5.528714064308e-01 5.508743703502e-01 5.490471041627e-01 5.474080390282e-01 5.459688974433e-01 5.447458906832e-01 5.437512195246e-01 5.429980927260e-01 5.424982002567e-01 5.422592400973e-01 5.422933204873e-01 5.426059071067e-01 5.432007749688e-01 5.440864210115e-01 5.452595409258e-01 5.467239427689e-01 5.484762825289e-01 5.505138864490e-01 5.528322058709e-01 5.554223779822e-01 5.582787282827e-01 5.613899768303e-01 5.647465739863e-01 5.683348418172e-01 5.721437354545e-01 5.761576219697e-01 5.803626611738e-01 5.847469809210e-01 5.892897966220e-01 5.939820667885e-01 5.988052341693e-01 6.037456353240e-01 6.087889102161e-01 6.139199682895e-01 6.191273496779e-01 6.243958089250e-01 6.297155748746e-01 6.350706314543e-01 6.404550134669e-01 6.458556613489e-01 6.512595465910e-01 6.566645167342e-01 6.620528476164e-01 6.674223779576e-01 6.727592769261e-01 6.780574309149e-01 6.833085862473e-01 6.885003588627e-01 6.936292379889e-01 6.986798733139e-01 7.036475204343e-01 7.085185891889e-01 7.132844997678e-01 7.179345788875e-01 7.224537788736e-01 7.268355049393e-01 7.310628807814e-01 7.351261974707e-01 7.390116075932e-01 7.427058903585e-01 7.461988347873e-01 7.494750752809e-01 7.525270441685e-01 7.553412055097e-01 7.579106050755e-01 7.602280404336e-01 7.622849978912e-01 7.640829106940e-01 7.656161428789e-01 7.668876381174e-01 7.679040089427e-01 7.686693606354e-01 7.691979720302e-01 7.695017770040e-01 7.695984488881e-01 7.695110693185e-01 7.692611433661e-01 7.688769875284e-01 7.683897877796e-01 7.678296285446e-01 7.672341469636e-01 7.666371626581e-01 7.660755172163e-01 7.655877491280e-01 7.652083872785e-01 7.649722666621e-01 7.649144699130e-01 7.650613181918e-01 7.654423868831e-01 7.660762908327e-01 7.669807705321e-01 7.681692190435e-01 7.696455521882e-01 7.714129705276e-01 7.734629420766e-01 7.757901936871e-01 7.783776253946e-01 7.812061058275e-01 7.842583649263e-01 7.875051854316e-01 7.909263255224e-01 7.944920080868e-01 7.981791095719e-01 8.019652457060e-01 8.058242609496e-01 8.097415674592e-01 8.137000238529e-01 8.176900869158e-01 8.217026113878e-01 8.257358644416e-01 8.297901912035e-01 8.338692465971e-01 8.379831543246e-01 8.421371224300e-01 8.463467344690e-01 8.506190811111e-01 8.549653995571e-01 8.593952071178e-01 8.639106337842e-01 8.685163393898e-01 8.732063829809e-01 8.779743257037e-01 8.828022105297e-01 8.876744728812e-01 8.925632177437e-01 8.974392341183e-01 9.022704345349e-01 9.070154697310e-01 9.116442487574e-01 9.161114905493e-01 9.203857720296e-01 9.244321031948e-01 9.282219745789e-01 9.317385162179e-01 9.349619131727e-01 9.378954396015e-01 9.405387860580e-01 9.429120012535e-01 9.450438519902e-01 9.469682926550e-01 9.487388322698e-01 9.504093470133e-01 9.520468008574e-01 9.537212986748e-01 9.555076059462e-01 9.574826953604e-01 9.597203078802e-01 9.622930055982e-01 9.652637603529e-01 9.686944020998e-01 9.726275349534e-01 9.771022819301e-01 9.821448361566e-01 9.877646653413e-01 9.939672039844e-01 1.000739150523e+00 1.008064893260e+00 1.015915067850e+00 1.024256950334e+00 1.033054335478e+00 1.042262344226e+00 1.051840677008e+00 1.061743690845e+00 1.071927053569e+00 1.082346197429e+00 1.092956087821e+00 1.103711947635e+00 1.114566732610e+00 1.125471502454e+00 1.136375198745e+00 1.147225588148e+00 1.157964719378e+00 1.168531123680e+00 1.178864622533e+00 1.188897434999e+00 1.198563638933e+00 1.207800113188e+00 1.216537884318e+00 1.224722473758e+00 1.232296033260e+00 1.239209296415e+00 1.245424813931e+00 1.250902154447e+00 1.255625172896e+00 1.259567632591e+00 1.262723314283e+00 1.265085199126e+00 1.266643233222e+00 1.267410587907e+00 1.267368921176e+00 1.266526657763e+00 1.264872971943e+00 1.262399100574e+00 1.259109403089e+00 1.254975969100e+00 1.250018450582e+00 1.244223481116e+00 1.237615975124e+00 1.230227875830e+00 1.222093615787e+00 1.213302894326e+00 1.203920154786e+00 1.194073458546e+00 1.183879693237e+00 1.173465347367e+00 1.162991435175e+00 1.152565325882e+00 1.142334107890e+00 1.132380954359e+00 1.122777102132e+00 1.113576538344e+00 1.104759432686e+00 1.096326289415e+00 1.088211641006e+00 1.080363377827e+00 1.072728558074e+00 1.065246475378e+00 1.057917753184e+00 1.050741547208e+00 1.043783629382e+00 1.037142520734e+00 1.030943432781e+00 1.025361545585e+00 1.020563975643e+00 1.016744514480e+00 1.014076434409e+00 1.012143693807e+00 1.009929584120e+00 1.008286478758e+00 1.008233455166e+00 1.010558846734e+00 1.015487355819e+00 1.022602545242e+00 1.031045529573e+00 1.039862382368e+00 1.048384990333e+00 1.056501488679e+00 1.064672599960e+00 1.073695641314e+00 1.084354426213e+00 1.097052789917e+00 1.111570591572e+00 1.127112466424e+00 1.142590205144e+00 1.156995507975e+00 1.169748581361e+00 1.180901699097e+00 1.191083937140e+00 1.201228385633e+00 1.212202143516e+00 1.224433957449e+00 1.237684257132e+00 1.251109010813e+00 1.263520710612e+00 1.273740103526e+00 1.280952100393e+00 1.284924675079e+00 1.286002241854e+00 1.284920715257e+00 1.282552316640e+00 1.279601484669e+00 1.276391859345e+00 1.272875498140e+00 1.268785897518e+00 1.263874861034e+00 1.258227759360e+00 1.252733974298e+00 1.230454603771e+00 1.124021547797e+00 1.112959948352e+00 1.091476087390e+00 1.068577633704e+00 1.054098780718e+00 1.053027982409e+00 1.063478297354e+00 1.078386862407e+00 1.089614592741e+00 1.091389565782e+00 1.081873953993e+00 1.062951679905e+00 1.039065064600e+00 1.015881999509e+00 9.989876549167e-01 9.928000124737e-01 9.993352200170e-01 1.017141306162e+00 1.040927699419e+00 1.062544630727e+00 1.073271700819e+00 1.066659260294e+00 1.041366280000e+00 1.003127658049e+00 9.649810996017e-01 9.437380259036e-01 9.516860035585e-01 9.879722978195e-01 1.038118771672e+00 1.082321579471e+00 1.104398048044e+00 1.097082577532e+00 1.063907426375e+00 1.018599361462e+00 9.811021751278e-01 9.688073497886e-01 9.862328815324e-01 1.022155609082e+00 1.057800788383e+00 1.077498423034e+00 1.074890219231e+00 1.054288166178e+00 1.028341938436e+00 1.012301077699e+00 1.015756169904e+00 1.036862210357e+00 1.063899339813e+00 1.082640771795e+00 1.083326592596e+00 1.064097395440e+00 1.031144790141e+00 9.960943094429e-01 9.712305167751e-01 9.637860231016e-01 9.727793364406e-01 9.908236332900e-01 1.009064882579e+00 1.021264890793e+00 1.024988179838e+00 1.020662567923e+00 1.009752689593e+00 9.935691758190e-01 9.732810026858e-01 9.510092935319e-01 9.308835860104e-01 9.186246830895e-01 9.191704676472e-01 9.332363099136e-01 9.557331644455e-01 9.775225990025e-01 9.894549382585e-01 9.862463080116e-01 9.687199602673e-01 9.439911394210e-01 9.229683659819e-01 9.153643340759e-01 9.241221671242e-01 9.435937738893e-01 9.631541672161e-01 9.731477269918e-01 9.693933316264e-01 9.546388074822e-01 9.372276141707e-01 9.269375802927e-01 9.295327314183e-01 9.431752277100e-01 9.596615358012e-01 9.694689015889e-01 9.667453197725e-01 9.521226325729e-01 9.325393329288e-01 9.182191993298e-01 9.172678139150e-01 9.306164457612e-01 9.512693919649e-01 9.684109877278e-01 9.731708863550e-01 9.625962410110e-01 9.411267751444e-01 9.192603053964e-01 9.091899726623e-01 9.182512403520e-01 9.440759090334e-01 9.758320222666e-01 1.000076149551e+00 1.006768085979e+00 9.927468296364e-01 9.628895766941e-01 9.291042594356e-01 9.064353854527e-01 9.061823174030e-01 9.290819028356e-01 9.647661292212e-01 9.978085465902e-01 1.014898241844e+00 1.009176728378e+00 9.817440445255e-01 9.413541262117e-01 9.019771914479e-01 8.778114653257e-01 8.762624390805e-01 8.936901812936e-01 9.180390154966e-01 9.358525344320e-01 9.381691126134e-01 9.229981448729e-01 8.952931025273e-01 8.647415411341e-01 8.417647847123e-01 8.325603482659e-01 8.360176742277e-01 8.451614675115e-01 8.517104574619e-01 8.504955102429e-01 8.413069179182e-01 8.282890225590e-01 8.173092618468e-01 8.124888812162e-01 8.138467344555e-01 8.175275810896e-01 8.185715056967e-01 8.139502843797e-01 8.043543541936e-01 7.938121081321e-01 7.874045150529e-01 7.881260787394e-01 7.947827992305e-01 8.026789355576e-01 8.063497276395e-01 8.026745181049e-01 7.925082061337e-01 7.803836231004e-01 7.722507338313e-01 7.720678326924e-01 7.794759575324e-01
 3.722797122768e-01 3.698148332351e-01 3.673908945769e-01 3.649297292042e-01 3.623634663390e-01 3.597016610778e-01 3.570260443546e-01 3.544161217077e-01 3.518946325263e-01 3.494344191304e-01 3.469876111761e-01 3.444987513969e-01 3.419160177867e-01 3.392353221820e-01 3.365265959770e-01 3.338901078443e-01 3.313745744228e-01 3.289400213466e-01 3.264991171743e-01 3.239816794500e-01 3.213657895442e-01 3.186783003649e-01 3.159824946851e-01 3.133496165382e-01 3.108197960100e-01 3.083688849863e-01 3.059266930907e-01 3.034195251343e-01 3.008102696119e-01 2.981159837748e-01 2.954054631039e-01 2.927694521142e-01 2.902634758473e-01 2.878571386781e-01 2.854490587274e-01 2.829392090199e-01 2.803039463542e-01 2.776049010526e-01 2.749391991839e-01 2.723765321116e-01 2.699256501101e-01 2.675330422638e-01 2.651151338380e-01 2.626094331699e-01 2.600101784792e-01 2.573641245646e-01 2.547438810379e-01 2.522086207985e-01 2.497791920431e-01 2.474230971088e-01 2.450625336045e-01 2.426137132997e-01 2.400461268868e-01 2.374116763205e-01 2.348148134840e-01 2.323465140223e-01 2.300201927496e-01 2.277615435505e-01 2.254549181426e-01 2.230191550512e-01 2.204667057899e-01 2.178948999378e-01 2.154160103096e-01 2.130811498802e-01 2.108508923220e-01 2.086321134537e-01 2.063465858730e-01 2.039708452451e-01 2.015413894586e-01 1.991234734012e-01 1.967738507487e-01 1.945119461744e-01 1.923224684881e-01 1.901719299150e-01 1.880194686826e-01 1.858275792461e-01 1.835743051085e-01 1.812798528703e-01 1.790078488806e-01 1.768318265463e-01 1.747907541205e-01 1.728539626343e-01 1.709336189859e-01 1.689351197817e-01 1.668212499752e-01 1.646534871207e-01 1.625546623889e-01 1.606270658711e-01 1.588782525426e-01 1.572199229019e-01 1.555250934404e-01 1.537135267783e-01 1.518060655204e-01 1.499139367377e-01 1.481597072476e-01 1.465965392459e-01 1.451764709482e-01 1.437937462359e-01 1.423564181005e-01 1.408405476845e-01 1.393011619168e-01 1.378320211087e-01 1.365043269173e-01 1.353250105773e-01 1.342459363670e-01 1.332033785758e-01 1.321528728270e-01 1.310907353848e-01 1.300511532816e-01 1.290835211523e-01 1.282257086204e-01 1.274861234929e-01 1.268489919501e-01 1.262849697715e-01 1.257644730708e-01 1.252705056941e-01 1.248087072387e-01 1.244038418439e-01 1.240858478776e-01 1.238775916854e-01 1.237830735558e-01 1.237880296592e-01 1.238638910866e-01 1.239837396964e-01 1.241369999974e-01 1.243351802863e-01 1.246033100940e-01 1.249691241907e-01 1.254485169968e-01 1.260371900049e-01 1.267103906197e-01 1.274365841136e-01 1.281948459093e-01 1.289844477426e-01 1.298234125164e-01 1.307415015296e-01 1.317602072597e-01 1.328814469213e-01 1.340823440831e-01 1.353301927342e-01 1.366004862021e-01 1.378886880585e-01 1.392126168021e-01 1.406011704757e-01 1.420729206810e-01 1.436266764061e-01 1.452382358137e-01 1.468784816992e-01 1.485291576372e-01 1.501910614938e-01 1.518828063480e-01 1.536311963146e-01 1.554505168490e-01 1.573350429563e-01 1.592623885967e-01 1.612079842020e-01 1.631543575971e-01 1.651018842723e-01 1.670689741038e-01 1.690797472624e-01 1.711517489492e-01 1.732852761635e-01 1.754637830451e-01 1.776605238376e-01 1.798467586469e-01 1.820165071787e-01 1.841858152145e-01 1.863832592708e-01 1.886353640381e-01 1.909491280152e-01 1.933069657138e-01 1.956727153389e-01 1.980179316894e-01 2.003369041046e-01 2.026472903416e-01 2.049799643451e-01 2.073588684915e-01 2.097877705491e-01 2.122469795411e-01 2.147078782962e-01 2.171525732064e-01 2.195782435277e-01 2.219964497021e-01 2.244283688209e-01 2.268918027112e-01 2.293902490741e-01 2.319181405547e-01 2.344573327358e-01 2.369864542097e-01 2.394903565242e-01 2.419748489546e-01 2.444629098924e-01 2.469827250127e-01 2.495473571878e-01 2.521419166159e-01 2.547301185550e-01 2.572770335506e-01 2.597793211248e-01 2.622673774409e-01 2.647817060231e-01 2.673445549830e-01 2.699396627703e-01 2.725227891741e-01 2.750580694096e-01 2.775439559142e-01 2.800162634999e-01 2.825157483582e-01 2.850604131349e-01 2.876324071157e-01 2.901913075253e-01 2.927085173656e-01 2.951882928807e-01 2.976622416646e-01 3.001622144166e-01 3.027016426990e-01 3.052643349439e-01 3.078146465789e-01 3.103299094962e-01 3.128133597412e-01 3.152934672496e-01 3.178014113444e-01 3.203497355672e-01 3.229194000283e-01 3.254742027700e-01 3.279925310416e-01 3.304848038885e-01 3.329843666976e-01 3.355197325434e-01 3.380926897321e-01 3.406715789988e-01 3.432234154446e-01 3.457363217332e-01 3.482344309711e-01 3.507502362082e-01 3.532974760221e-01 3.558597259470e-01 3.584012040744e-01 3.609000568464e-01 3.633659980347e-01 3.658315997736e-01 3.683181169001e-01 3.708195175104e-01 3.733071016015e-01 3.757514468578e-01 3.781557152804e-01 3.805503572381e-01 3.829617165891e-01 3.853924878834e-01 3.878177700008e-01 3.902108257331e-01 3.925703004789e-01 3.949219044513e-01 3.972943248417e-01 3.996873810680e-01 4.020807650354e-01 4.044506607902e-01 4.067974392243e-01 4.091382134899e-01 4.114961012270e-01 4.138670841190e-01 4.162276175149e-01 4.185603644420e-01 4.208664143617e-01 4.231648742809e-01 4.254699491787e-01 4.277775864509e-01 4.300662893336e-01 4.323220947935e-01 4.345532315063e-01 4.367783276645e-01 4.390097855608e-01 4.412411461809e-01 4.434532995737e-01 4.456392669481e-01 4.478115548003e-01 4.499895375442e-01 4.521755586718e-01 4.543582954213e-01 4.565199493246e-01 4.586570054548e-01 4.607861515392e-01 4.629200296038e-01 4.650540751245e-01 4.671708598577e-01 4.692594736080e-01 4.713232133468e-01 4.733773009226e-01 4.754313872278e-01 4.774748858632e-01 4.794960087124e-01 4.814939412537e-01 4.834806806419e-01 4.854647582217e-01 4.874461216142e-01 4.894131058194e-01 4.913583458076e-01 4.932897332565e-01 4.952166686825e-01 4.971388679059e-01 4.990479330521e-01 5.009343118726e-01 5.027989195522e-01 5.046489358088e-01 5.064920661280e-01 5.083219615831e-01 5.101320925311e-01 5.119237299770e-01 5.137020510254e-01 5.154696774089e-01 5.172260745688e-01 5.189645927697e-01 5.206858257339e-01 5.223942619254e-01 5.240927353882e-01 5.257773823033e-01 5.274417664470e-01 5.290841021572e-01 5.307092867003e-01 5.323223755007e-01 5.339221582248e-01 5.355037382654e-01 5.370642682149e-01 5.386072306025e-01 5.401365104505e-01 5.416519266920e-01 5.431525191898e-01 5.446342108026e-01 5.460978040582e-01 5.475454443307e-01 5.489762067076e-01 5.503890476177e-01 5.517840213428e-01 5.531613441037e-01 5.545213053308e-01 5.558642844283e-01 5.571870320279e-01 5.584908187492e-01 5.597797691836e-01 5.610523875184e-01 5.623066268153e-01 5.635398667132e-01 5.647530883157e-01 5.659462635163e-01 5.671228324324e-01 5.682814797173e-01 5.694186823922e-01 5.705357261823e-01 5.716332999212e-01 5.727117051359e-01 5.737709333179e-01 5.748106397270e-01 5.758297185845e-01 5.768296297661e-01 5.778106300086e-01 5.787689714768e-01 5.797071932570e-01 5.806258327365e-01 5.815229756638e-01 5.824004925936e-01 5.832566995287e-01 5.840910173045e-01 5.849053249664e-01 5.857002060509e-01 5.864727675355e-01 5.872241300025e-01 5.879539401005e-01 5.886616100811e-01 5.893476065088e-01 5.900128295805e-01 5.906547524101e-01 5.912768333321e-01 5.918769454220e-01 5.924534241883e-01 5.930077082211e-01 5.935393772481e-01 5.940487528860e-01 5.945374779086e-01 5.950025404606e-01 5.954432765260e-01 5.958609395883e-01 5.962560056900e-01 5.966279153017e-01 5.969779283868e-01 5.973039064826e-01 5.976057606365e-01 5.978846192905e-01 5.981391373368e-01 5.983706191783e-01 5.985789849230e-01 5.987644322028e-01 5.989252408850e-01 5.990619242935e-01 5.991742216242e-01 5.992630455107e-01 5.993291501072e-01 5.993698282533e-01 5.993859237829e-01 5.993778204821e-01 5.993450533883e-01 5.992881196076e-01 5.992063556542e-01 5.990993117447e-01 5.989673298925e-01 5.988109973462e-01 5.986296416034e-01 5.984232602034e-01 5.981919935423e-01 5.979352751455e-01 5.976531904938e-01 5.973466147916e-01 5.970135873640e-01 5.966566564243e-01 5.962744676342e-01 5.958656569413e-01 5.954318963571e-01 5.949719585551e-01 5.944867288857e-01 5.939765213235e-01 5.934400473256e-01 5.928775449429e-01 5.922890098090e-01 5.916754029329e-01 5.910355527677e-01 5.903697782919e-01 5.896779311224e-01 5.889587758923e-01 5.882148070070e-01 5.874440368115e-01 5.866479106417e-01 5.858266404081e-01 5.849771749302e-01 5.841027460574e-01 5.832008787339e-01 5.822723497319e-01 5.813195922192e-01 5.803403044126e-01 5.793346422712e-01 5.783032264551e-01 5.772440861901e-01 5.761594176990e-01 5.750489622644e-01 5.739122773814e-01 5.727495885900e-01 5.715607576641e-01 5.703453107325e-01 5.691030742255e-01 5.678351601646e-01 5.665407227230e-01 5.652203711214e-01 5.638739465838e-01 5.625012348275e-01 5.611021053981e-01 5.596772472900e-01 5.582257411954e-01 5.567491200970e-01 5.552461638560e-01 5.537166158216e-01 5.521628880827e-01 5.505822058355e-01 5.489760121663e-01 5.473436652049e-01 5.456857082233e-01 5.440025140637e-01 5.422940237241e-01 5.405594695400e-01 5.387994251185e-01 5.370132070934e-01 5.352027066635e-01 5.333666338706e-01 5.315066720067e-01 5.296206063286e-01 5.277104934353e-01 5.257748688111e-01 5.238137053487e-01 5.218286106407e-01 5.198195716207e-01 5.177857731679e-01 5.157287262213e-01 5.136462169114e-01 5.115394447345e-01 5.094096879193e-01 5.072553520697e-01 5.050777646493e-01 5.028782931764e-01 5.006541980274e-01 4.984073079142e-01 4.961379707432e-01 4.938441256894e-01 4.915297572614e-01 4.891922284807e-01 4.868321255483e-01 4.844508365997e-01 4.820461158025e-01 4.796208352638e-01 4.771738644867e-01 4.747041830941e-01 4.722149497139e-01 4.697046027923e-01 4.671730641672e-01 4.646217787163e-01 4.620503802728e-01 4.594578867533e-01 4.568473942512e-01 4.542164128645e-01 4.515664465687e-01 4.488990225172e-01 4.462109421041e-01 4.435054150609e-01 4.407811879526e-01 4.380395974296e-01 4.352815186114e-01 4.325059273053e-01 4.297129951426e-01 4.269032668665e-01 4.240767690410e-01 4.212349910503e-01 4.183787137790e-01 4.155065484653e-01 4.126216184402e-01 4.097210752547e-01 4.068052740671e-01 4.038774476293e-01 4.009354632729e-01 3.979813266032e-01 3.950167087962e-01 3.920387633516e-01 3.890509851445e-01 3.860517843324e-01 3.830415232542e-01 3.800224086930e-01 3.769932733194e-01 3.739555087730e-01 3.709108061612e-01 3.678578532782e-01 3.647995392559e-01 3.617344732027e-01 3.586618178352e-01 3.555849585133e-01 3.525025416864e-01 3.494162180694e-01 3.463281388023e-01 3.432362155793e-01 3.401437131812e-01 3.370505053861e-01 3.339557245114e-01 3.308622377037e-01 3.277697034786e-01 3.246787365642e-01 3.215913995557e-01 3.185076497942e-01 3.154298949919e-01 3.123572826269e-01 3.092909888568e-01 3.062324275371e-01 3.031814845206e-01 3.001410743974e-01 2.971107778576e-01 2.940913240036e-01 2.910855126277e-01 2.880930535057e-01 2.851163957713e-01 2.821575411657e-01 2.792153697446e-01 2.762924139704e-01 2.733889153065e-01 2.705061213518e-01 2.676473790097e-01 2.648138010616e-01 2.620070227945e-01 2.592280422422e-01 2.564770060068e-01 2.537559231068e-01 2.510660943579e-01 2.484104298109e-01 2.457915743867e-01 2.432108757181e-01 2.406689804218e-01 2.381677075852e-01 2.357070897930e-01 2.332912925362e-01 2.309216625529e-01 2.286003218120e-01 2.263314544039e-01 2.241129718678e-01 2.219482942478e-01 2.198380817871e-01 2.177852931250e-01 2.157922239697e-01 2.138608165494e-01 2.119931527129e-01 2.101915937034e-01 2.084562487551e-01 2.067901527985e-01 2.051945404468e-01 2.036710029614e-01 2.022217002554e-01 2.008474828753e-01 1.995519759672e-01 1.983354961902e-01 1.971987865280e-01 1.961431419541e-01 1.951686650998e-01 1.942771157999e-01 1.934707730962e-01 1.927497535191e-01 1.921154873207e-01 1.915664754643e-01 1.911034837921e-01 1.907257685800e-01 1.904342931788e-01 1.902304867780e-01 1.901134856245e-01 1.900822217822e-01 1.901346652880e-01 1.902686060509e-01 1.904857041061e-01 1.907852016334e-01 1.911664664189e-01 1.916275811767e-01 1.921649868175e-01 1.927771893994e-01 1.934638952114e-01 1.942226242965e-01 1.950542188714e-01 1.959545902978e-01 1.969215886654e-01 1.979520089035e-01 1.990447797320e-01 2.001974843660e-01 2.014086081079e-01 2.026752301495e-01 2.039956915394e-01 2.053661398963e-01 2.067861080549e-01 2.082514233990e-01 2.097599377004e-01 2.113102091179e-01 2.128991847752e-01 2.145252049813e-01 2.161865808985e-01 2.178806523676e-01 2.196036914202e-01 2.213539053217e-01 2.231306204988e-01 2.249306120278e-01 2.267519266493e-01 2.285937882046e-01 2.304520639464e-01 2.323259867809e-01 2.342132568757e-01 2.361103356945e-01 2.380190726299e-01 2.399353654661e-01 2.418579677868e-01 2.437853154272e-01 2.457138415942e-01 2.476452404339e-01 2.495751330536e-01 2.515035108476e-01 2.534294895264e-01 2.553488660847e-01 2.572616242093e-01 2.591658015150e-01 2.610614181328e-01 2.629462751713e-01 2.648191082339e-01 2.666771554274e-01 2.685205282566e-01 2.703477688076e-01 2.721580261358e-01 2.739505116187e-01 2.757238661724e-01 2.774751589004e-01 2.792045262800e-01 2.809112810659e-01 2.825939833072e-01 2.842528745731e-01 2.858855881965e-01 2.874913278428e-01 2.890691570515e-01 2.906170957842e-01 2.921374225744e-01 2.936256442051e-01 2.950840611755e-01 2.965092209686e-01 2.979002159414e-01 2.992585502636e-01 3.005802538237e-01 3.018684503276e-01 3.031195778430e-01 3.043329271616e-01 3.055097539421e-01 3.066458716580e-01 3.077437992102e-01 3.088012113841e-01 3.098178025257e-01 3.107945340705e-01 3.117267751638e-01 3.126178324394e-01 3.134651152457e-01 3.142677569388e-01 3.150278346597e-01 3.157400892092e-01 3.164097983096e-01 3.170306804439e-01 3.176058851316e-01 3.181343658493e-01 3.186139897266e-01 3.190472446291e-01 3.194296787660e-01 3.197638238335e-01 3.200491679673e-01 3.202820184034e-01 3.204674114533e-01 3.205985936777e-01 3.206805319913e-01 3.207097828855e-01 3.206861470574e-01 3.206120631056e-01 3.204818461529e-01 3.203012049007e-01 3.200649466758e-01 3.197745819826e-01 3.194317043388e-01 3.190313353303e-01 3.185798543409e-01 3.180699286607e-01 3.175053773863e-01 3.168864172042e-01 3.162085823240e-01 3.154784861553e-01 3.146878789017e-01 3.138438043727e-01 3.129410230009e-01 3.119797832711e-01 3.109651231181e-01 3.098882910118e-01 3.087579533881e-01 3.075670985193e-01 3.063188930569e-01 3.050147843491e-01 3.036483590669e-01 3.022292492987e-01 3.007477284503e-01 2.992098182131e-01 2.976146492822e-01 2.959577738711e-01 2.942465515578e-01 2.924724717494e-01 2.906438672117e-01 2.887554675349e-01 2.868073720782e-01 2.848041507019e-01 2.827384405626e-01 2.806190175121e-01 2.784389806501e-01 2.762016991845e-01 2.739090746778e-01 2.715547694499e-01 2.691490396483e-01 2.666814922852e-01 2.641599413384e-01 2.615826418977e-01 2.589460375896e-01 2.562588661279e-01 2.535103159894e-01 2.507123217734e-01 2.478571200458e-01 2.449471536396e-01 2.419882372660e-01 2.389698318844e-01 2.359063218980e-01 2.327865132572e-01 2.296181169562e-01 2.264020104645e-01 2.231313321138e-01 2.198206168943e-01 2.164548622162e-01 2.130493832616e-01 2.095964658600e-01 2.060985398774e-01 2.025643671158e-01 1.989808485451e-01 1.953677850866e-01 1.917102280140e-01 1.880211815440e-01 1.843012208436e-01 1.805432891164e-01 1.767694865300e-01 1.729578667945e-01 1.691339989977e-01 1.652875436700e-01 1.614242321117e-01 1.575582989915e-01 1.536751656859e-01 1.498022835034e-01 1.459249067472e-01 1.420637358924e-01 1.382212051750e-01 1.343976146119e-01 1.306209423713e-01 1.268752542570e-01 1.231971361620e-01 1.195796160960e-01 1.160448632005e-01 1.126115090090e-01 1.092815784466e-01 1.060962337906e-01 1.030513742061e-01 1.001901563530e-01 9.752239694453e-02 9.507754802537e-02 9.288931162399e-02 9.096641259435e-02 8.935988824342e-02 8.807145278393e-02 8.714368951424e-02 8.658441541179e-02 8.641327358650e-02 8.664709327601e-02 8.727646774914e-02 8.832102487490e-02 8.975134163037e-02 9.157824081741e-02 9.376967450519e-02 9.631374593585e-02 9.919455118093e-02 1.023740646886e-01 1.058529783400e-01 1.095839186009e-01 1.135685452215e-01 1.177712719458e-01 1.221754698140e-01 1.267740147462e-01 1.315302981448e-01 1.364552187648e-01 1.415097103627e-01 1.467003636302e-01 1.520083909147e-01 1.574172845682e-01 1.629368359269e-01 1.685312885152e-01 1.742218074560e-01 1.799783320668e-01 1.858053043094e-01 1.917009511078e-01 1.976417164239e-01 2.036487703443e-01 2.096899363108e-01 2.157819312118e-01 2.219102679600e-01 2.280674608656e-01 2.342658277261e-01 2.404774804424e-01 2.467242391478e-01 2.529829540249e-01 2.592599954656e-01 2.655553494807e-01 2.718513623315e-01 2.781661807021e-01 2.844759737754e-01 2.907933193052e-01 2.971098643653e-01 3.034178230050e-01 3.097276616000e-01 3.160194704908e-01 3.223068193194e-01 3.285769001340e-01 3.348295064953e-01 3.410660906767e-01 3.472753649387e-01 3.534662328448e-01 3.596257063465e-01 3.657572476339e-01 3.718594575362e-01 3.779228578816e-01 3.839538883467e-01 3.899427327685e-01 3.958915775027e-01 4.017981752598e-01 4.076538307882e-01 4.134649913999e-01 4.192217458188e-01 4.249248034095e-01 4.305740484383e-01 4.361608536047e-01 4.416905768882e-01 4.471534639209e-01 4.525504686903e-01 4.578819387773e-01 4.631389162109e-01 4.683274407540e-01 4.734372043872e-01 4.784710886149e-01 4.834252076769e-01 4.882956394388e-01 4.930836677241e-01 4.977839765276e-01 5.023957573992e-01 5.069167685552e-01 5.113430911509e-01 5.156755906376e-01 5.199104681519e-01 5.240447213827e-01 5.280799098517e-01 5.320094390239e-01 5.358360772125e-01 5.395545922243e-01 5.431637413586e-01 5.466657854245e-01 5.500514050489e-01 5.533278172513e-01 5.564876360392e-01 5.595304561359e-01 5.624580092428e-01 5.652630774554e-01 5.679516901124e-01 5.705166546526e-01 5.729594068431e-01 5.752821135570e-01 5.774765722656e-01 5.795516350100e-01 5.814984249615e-01 5.833213347174e-01 5.850203438409e-01 5.865898977827e-01 5.880401330841e-01 5.893598195226e-01 5.905583885027e-01 5.916312683791e-01 5.925787988101e-01 5.934078164594e-01 5.941083646391e-01 5.946937409323e-01 5.951569556705e-01 5.955005904908e-01 5.957322371336e-01 5.958438101139e-01 5.958484566048e-01 5.957389935299e-01 5.955237282086e-01 5.952046939975e-01 5.947814579011e-01 5.942620033435e-01 5.936440149398e-01 5.929363301731e-01 5.921390408399e-01 5.912590728733e-01 5.902976361242e-01 5.892606619455e-01 5.881527493874e-01 5.869777355438e-01 5.857435329358e-01 5.844504092118e-01 5.831111029426e-01 5.817221005422e-01 5.802976295908e-01 5.788405763240e-01 5.773527004820e-01 5.758510456784e-01 5.743281148428e-01 5.728035739326e-01 5.712749138166e-01 5.697517170252e-01 5.682459651244e-01 5.667529806085e-01 5.652932509590e-01 5.638619889714e-01 5.624729933561e-01 5.611340414065e-01 5.598440493738e-01 5.586202049567e-01 5.574586940044e-01 5.563743114010e-01 5.553682911187e-01 5.544475343117e-01 5.536204252186e-01 5.528864210162e-01 5.522567009465e-01 5.517301245644e-01 5.513160108718e-01 5.510148858417e-01 5.508305873257e-01 5.507687874070e-01 5.508272027456e-01 5.510114028522e-01 5.513212713003e-01 5.517581444210e-01 5.523213643878e-01 5.530118870755e-01 5.538280169954e-01 5.547700985449e-01 5.558335066555e-01 5.570171344394e-01 5.583200452083e-01 5.597331309436e-01 5.612612337678e-01 5.628908610582e-01 5.646230035014e-01 5.664525848271e-01 5.683685985640e-01 5.703735292020e-01 5.724528696471e-01 5.746065734654e-01 5.768263491706e-01 5.791014351438e-01 5.814317256723e-01 5.838046819893e-01 5.862141713064e-01 5.886548006336e-01 5.911164611942e-01 5.935940439863e-01 5.960807263749e-01 5.985649227712e-01 6.010454726071e-01 6.035100142495e-01 6.059541549260e-01 6.083735670502e-01 6.107543454574e-01 6.130989519068e-01 6.153937669391e-01 6.176361471239e-01 6.198214046409e-01 6.219402484721e-01 6.239908896689e-01 6.259651454476e-01 6.278606770361e-01 6.296703304649e-01 6.313937133340e-01 6.330209967539e-01 6.345534916037e-01 6.359849178608e-01 6.373113254134e-01 6.385333153297e-01 6.396432050679e-01 6.406420569893e-01 6.415250488865e-01 6.422903030129e-01 6.429386604629e-01 6.434638100393e-01 6.438702410304e-01 6.441485551369e-01 6.443058302378e-01 6.443352475631e-01 6.442374779721e-01 6.440161317839e-01 6.436622301344e-01 6.431879241295e-01 6.425798173296e-01 6.418493431832e-01 6.409910583651e-01 6.400053382644e-01 6.388995185950e-01 6.376631412449e-01 6.363129895824e-01 6.348382085413e-01 6.332456749257e-01 6.315419188053e-01 6.297187927904e-01 6.277939028282e-01 6.257600343654e-01 6.236249151701e-01 6.213952414327e-01 6.190709293069e-01 6.166637047446e-01 6.141751866099e-01 6.116140845601e-01 6.089887360033e-01 6.063054144805e-01 6.035742193222e-01 6.008027841531e-01 5.980040182357e-01 5.951868992865e-01 5.923637431194e-01 5.895461570455e-01 5.867484027757e-01 5.839819968726e-01 5.812625877806e-01 5.786054016132e-01 5.760235739598e-01 5.735348978427e-01 5.711531458864e-01 5.688955130079e-01 5.667775970419e-01 5.648165736388e-01 5.630271829058e-01 5.614242632113e-01 5.600251367659e-01 5.588422069476e-01 5.578884486174e-01 5.571783366912e-01 5.567214091691e-01 5.565277869156e-01 5.566088519960e-01 5.569662934603e-01 5.576094416920e-01 5.585405386396e-01 5.597603024673e-01 5.612713477834e-01 5.630690549410e-01 5.651514411134e-01 5.675130074524e-01 5.701473659669e-01 5.730452725941e-01 5.761989636011e-01 5.795946360511e-01 5.832235889063e-01 5.870718528411e-01 5.911242812404e-01 5.953704955702e-01 5.997939731290e-01 6.043805524665e-01 6.091171671905e-01 6.139870413468e-01 6.189787337850e-01 6.240763421370e-01 6.292692496120e-01 6.345398509511e-01 6.398817737016e-01 6.452790861767e-01 6.507205415631e-01 6.561996204981e-01 6.616981372131e-01 6.672143252535e-01 6.727321629783e-01 6.782444788646e-01 6.837426328938e-01 6.892136796129e-01 6.946530881355e-01 7.000447788687e-01 7.053838512708e-01 7.106572542073e-01 7.158533099430e-01 7.209641547125e-01 7.259725895907e-01 7.308712772266e-01 7.356434098829e-01 7.402774113376e-01 7.447593113176e-01 7.490736800729e-01 7.532092918869e-01 7.571475401273e-01 7.608791277182e-01 7.643884481229e-01 7.676632665165e-01 7.706940561892e-01 7.734676413129e-01 7.759806333388e-01 7.782221842928e-01 7.801895407125e-01 7.818848632707e-01 7.833038659898e-01 7.844564806844e-01 7.853470338076e-01 7.859873315022e-01 7.863936459246e-01 7.865803431520e-01 7.865728738042e-01 7.863937682215e-01 7.860699485032e-01 7.856349463838e-01 7.851186897790e-01 7.845583680662e-01 7.839886585805e-01 7.834457319503e-01 7.829685458737e-01 7.825913678032e-01 7.823487001364e-01 7.822733568373e-01 7.823918997111e-01 7.827306333366e-01 7.833113009595e-01 7.841477324006e-01 7.852531653325e-01 7.866290279806e-01 7.882793713188e-01 7.901972093876e-01 7.923719302991e-01 7.947932071732e-01 7.974388905518e-01 8.002939575048e-01 8.033336938731e-01 8.065357555150e-01 8.098805344944e-01 8.133416653913e-01 8.169040899694e-01 8.205492487076e-01 8.242639669840e-01 8.280395089883e-01 8.318693743424e-01 8.357522556732e-01 8.396911220252e-01 8.436933107518e-01 8.477656545649e-01 8.519229221186e-01 8.561755896433e-01 8.605371043107e-01 8.650218184077e-01 8.696365801661e-01 8.743928928236e-01 8.792898976218e-01 8.843283633823e-01 8.894975825256e-01 8.947870278841e-01 9.001731948329e-01 9.056308131038e-01 9.111300948937e-01 9.166289420029e-01 9.220945700654e-01 9.274768513277e-01 9.327376041511e-01 9.378316180528e-01 9.427176623908e-01 9.473650588178e-01 9.517365655079e-01 9.558192459965e-01 9.595920262099e-01 9.630549198724e-01 9.662174863609e-01 9.690932724102e-01 9.717174199960e-01 9.741248433132e-01 9.763692854914e-01 9.785073224853e-01 9.806036502147e-01 9.827302347264e-01 9.849569413323e-01 9.873589074329e-01 9.900040503164e-01 9.929616862502e-01 9.962881874727e-01 1.000035131335e+00 1.004247081922e+00 1.008948702670e+00 1.014165862093e+00 1.019902563227e+00 1.026160210091e+00 1.032925111687e+00 1.040180902403e+00 1.047902367769e+00 1.056057132056e+00 1.064613469393e+00 1.073534983434e+00 1.082782831995e+00 1.092320439084e+00 1.102108049404e+00 1.112105725150e+00 1.122272929862e+00 1.132565924330e+00 1.142939833109e+00 1.153345175628e+00 1.163730908856e+00 1.174037617433e+00 1.184206663348e+00 1.194171811976e+00 1.203863261461e+00 1.213215950656e+00 1.222153854161e+00 1.230612311006e+00 1.238524578805e+00 1.245827565014e+00 1.252473158166e+00 1.258404135470e+00 1.263594377056e+00 1.268003393807e+00 1.271613631625e+00 1.274414259419e+00 1.276384902421e+00 1.277539999249e+00 1.277859035861e+00 1.277352385772e+00 1.276016279115e+00 1.273841165338e+00 1.270839653880e+00 1.266986158517e+00 1.262297493445e+00 1.256764352228e+00 1.250398527198e+00 1.243230920300e+00 1.235277894222e+00 1.226619084794e+00 1.217307399759e+00 1.207451212225e+00 1.197167045446e+00 1.186569599421e+00 1.175823114335e+00 1.165046204487e+00 1.154394862648e+00 1.143983418911e+00 1.133899860023e+00 1.124235159657e+00 1.114994903432e+00 1.106198906628e+00 1.097809394131e+00 1.089770557058e+00 1.082035473866e+00 1.074526337784e+00 1.067221315966e+00 1.060097224679e+00 1.053180676810e+00 1.046548478611e+00 1.040292622573e+00 1.034570591397e+00 1.029539712851e+00 1.025380902833e+00 1.022278181767e+00 1.019935793722e+00 1.017244463479e+00 1.015065046377e+00 1.014422251092e+00 1.016116217703e+00 1.020390116272e+00 1.026838257216e+00 1.034608728316e+00 1.042761816337e+00 1.050637835853e+00 1.058136682677e+00 1.065744395057e+00 1.074287334294e+00 1.084574237882e+00 1.097022787740e+00 1.111420575233e+00 1.126952090620e+00 1.142492214576e+00 1.156988092172e+00 1.169810158222e+00 1.180965907238e+00 1.191055325234e+00 1.201000904866e+00 1.211677525078e+00 1.223549649877e+00 1.236429018445e+00 1.249521226631e+00 1.261686684663e+00 1.271776427567e+00 1.278966054068e+00 1.282980534517e+00 1.284084333334e+00 1.282896337420e+00 1.280154739363e+00 1.276440548314e+00 1.271996050452e+00 1.266721009680e+00 1.260297359621e+00 1.252279560925e+00 1.241915995044e+00 1.226216050719e+00 1.170502226214e+00 1.131355152711e+00 1.111276341263e+00 1.087564642526e+00 1.068557831343e+00 1.061116474925e+00 1.066176808018e+00 1.078445162321e+00 1.089663689451e+00 1.092912513551e+00 1.085254802602e+00 1.068242100810e+00 1.046620074984e+00 1.026130512754e+00 1.011467608771e+00 1.005090638180e+00 1.007315609282e+00 1.016880408246e+00 1.031309117382e+00 1.046775853699e+00 1.058124967304e+00 1.059800234932e+00 1.047712999082e+00 1.021682172712e+00 9.872982211263e-01 9.560456748252e-01 9.418018370354e-01 9.534903595899e-01 9.884175964401e-01 1.032766464526e+00 1.068920120000e+00 1.083104257128e+00 1.070129031148e+00 1.035165100231e+00 9.928831774704e-01 9.627576167283e-01 9.595753176901e-01 9.839869989274e-01 1.022126775955e+00 1.055047298194e+00 1.068664219625e+00 1.058976953004e+00 1.032905850531e+00 1.005449251458e+00 9.929558763380e-01 1.003801354504e+00 1.033001603961e+00 1.065746158097e+00 1.086269076230e+00 1.084924024757e+00 1.061162728655e+00 1.023265002117e+00 9.852114140021e-01 9.609961438166e-01 9.577932891906e-01 9.726064748153e-01 9.953300194056e-01 1.015169026967e+00 1.025367823368e+00 1.024328129147e+00 1.014267795224e+00 9.987515794426e-01 9.806980334074e-01 9.617392398478e-01 9.431079199783e-01 9.270355160987e-01 9.171050442420e-01 9.168643004214e-01 9.271277000417e-01 9.442826664138e-01 9.611237525146e-01 9.699724065202e-01 9.661362414125e-01 9.501672831575e-01 9.282135293608e-01 9.098057521883e-01 9.033893348425e-01 9.114063962010e-01 9.287290358856e-01 9.458555820114e-01 9.542296683011e-01 9.503556189026e-01 9.371202851679e-01 9.224265455530e-01 9.151203860190e-01 9.198988771076e-01 9.342675348981e-01 9.500756895912e-01 9.583837125525e-01 9.540972760425e-01 9.385184696888e-01 9.190169046775e-01 9.058834148368e-01 9.068412187783e-01 9.221239108498e-01 9.440776255672e-01 9.615190807970e-01 9.654958398616e-01 9.531491616767e-01 9.291642196229e-01 9.045196287182e-01 8.921657068029e-01 9.002188254763e-01 9.266256481965e-01 9.602248214682e-01 9.868418671084e-01 9.956132435025e-01 9.826054134838e-01 9.521159249937e-01 9.159255532771e-01 8.897632495097e-01 8.864517059546e-01 9.082819327324e-01 9.454427510597e-01 9.819349860620e-01 1.003299393200e+00 1.001424458435e+00 9.763052788898e-01 9.359602100709e-01 8.943288606844e-01 8.666027136859e-01 8.619644617624e-01 8.782558195586e-01 9.036919044100e-01 9.240198251858e-01 9.290700521475e-01 9.157295368416e-01 8.881917362926e-01 8.559640757948e-01 8.300078106658e-01 8.175983455964e-01 8.186286474697e-01 8.264849909699e-01 8.325912187069e-01 8.312385715969e-01 8.218133645534e-01 8.083831837903e-01 7.970487810656e-01 7.922423736622e-01 7.940809893664e-01 7.985014596481e-01 8.002002547379e-01 7.959531608109e-01 7.865905595729e-01 7.766107913933e-01 7.716440985483e-01 7.748995114083e-01 7.848009856900e-01 7.958460060126e-01 8.018058722743e-01 7.992244533044e-01 7.892299893907e-01 7.771697204631e-01 7.699703632785e-01 7.720951989357e-01 7.827765145293e-01
 3.952301875096e-01 3.927595578430e-01 3.903323657917e-01 3.878605888509e-01 3.852733447475e-01 3.825875636942e-01 3.798919418112e-01 3.772657888870e-01 3.747290291324e-01 3.722540137678e-01 3.697931549746e-01 3.672860393302e-01 3.646761056885e-01 3.619625475153e-01 3.592236879742e-01 3.565637317295e-01 3.540285719872e-01 3.515732702357e-01 3.491083329169e-01 3.465615611729e-01 3.439091496841e-01 3.411800545134e-01 3.384438928757e-01 3.357789526061e-01 3.332221698926e-01 3.307432544848e-01 3.282661575252e-01 3.257158963084e-01 3.230574941639e-01 3.203102702330e-01 3.175485758688e-01 3.148680797849e-01 3.123235003680e-01 3.098777472296e-01 3.074214483359e-01 3.048526334960e-01 3.021520417835e-01 2.993863646068e-01 2.966578640418e-01 2.940396447890e-01 2.915374016422e-01 2.890901266044e-01 2.866067447795e-01 2.840239860514e-01 2.813417883396e-01 2.786138636865e-01 2.759170953991e-01 2.733106662586e-01 2.708111230467e-01 2.683801033800e-01 2.659326415444e-01 2.633843701513e-01 2.607110763156e-01 2.579718918544e-01 2.552768678928e-01 2.527171129628e-01 2.502995686248e-01 2.479411531386e-01 2.455190715156e-01 2.429527756644e-01 2.402636267587e-01 2.375601144256e-01 2.349595382913e-01 2.325089371824e-01 2.301571438008e-01 2.278026218400e-01 2.253632711583e-01 2.228207270368e-01 2.202210014812e-01 2.176379274034e-01 2.151291051251e-01 2.127082701756e-01 2.103536134004e-01 2.080243046656e-01 2.056768917855e-01 2.032738755714e-01 2.007980789370e-01 1.982804146097e-01 1.957910858813e-01 1.934049776506e-01 1.911520397214e-01 1.889875046842e-01 1.868114496595e-01 1.845276945826e-01 1.821133712000e-01 1.796501660367e-01 1.772746044655e-01 1.750820641281e-01 1.730593844024e-01 1.710941350042e-01 1.690492235651e-01 1.668560522366e-01 1.645634021721e-01 1.623049882078e-01 1.602070920824e-01 1.583016136665e-01 1.565116575058e-01 1.547136244268e-01 1.528183137381e-01 1.508256695722e-01 1.488170641705e-01 1.468991960783e-01 1.451329438973e-01 1.435012568773e-01 1.419361049275e-01 1.403657256967e-01 1.387556797491e-01 1.371229315600e-01 1.355184906768e-01 1.339977002356e-01 1.325883723186e-01 1.312847094860e-01 1.300570367091e-01 1.288727131670e-01 1.277080446831e-01 1.265601043123e-01 1.254482148624e-01 1.244035526526e-01 1.234528549405e-01 1.226078897309e-01 1.218643980240e-01 1.212025119803e-01 1.205971893673e-01 1.200314180593e-01 1.195065577771e-01 1.190412728774e-01 1.186610808741e-01 1.183879966585e-01 1.182309078927e-01 1.181801155908e-01 1.182102939597e-01 1.182968328665e-01 1.184282349360e-01 1.186104304799e-01 1.188654027515e-01 1.192192350061e-01 1.196874635951e-01 1.202655701426e-01 1.209297340575e-01 1.216516292714e-01 1.224129219186e-01 1.232151744666e-01 1.240784203172e-01 1.250266571783e-01 1.260740438293e-01 1.272137605864e-01 1.284222757666e-01 1.296733393078e-01 1.309536793616e-01 1.322651670690e-01 1.336281395113e-01 1.350643409660e-01 1.365844015503e-01 1.381787067374e-01 1.398255441202e-01 1.415024795499e-01 1.431952114287e-01 1.449053962265e-01 1.466514564814e-01 1.484549690709e-01 1.503298901911e-01 1.522732291106e-01 1.542693694663e-01 1.562895366478e-01 1.583095005759e-01 1.603250850676e-01 1.623533284632e-01 1.644211839899e-01 1.665516019161e-01 1.687499695746e-01 1.709952272484e-01 1.732527804160e-01 1.754965113217e-01 1.777228937079e-01 1.799502642059e-01 1.822079168188e-01 1.845183831793e-01 1.868831617899e-01 1.892800649524e-01 1.916825342902e-01 1.940731520245e-01 1.964500715920e-01 1.988258402913e-01 2.012213459997e-01 2.036530226689e-01 2.061243011477e-01 2.086269973789e-01 2.111432199739e-01 2.136503705413e-01 2.161360233154e-01 2.186067831144e-01 2.210873086068e-01 2.236048725339e-01 2.261694773527e-01 2.287647028415e-01 2.313520570388e-01 2.338992377826e-01 2.364059419734e-01 2.389046704274e-01 2.414352986923e-01 2.440164339164e-01 2.466289251780e-01 2.492279477512e-01 2.517790993363e-01 2.542859060768e-01 2.567842244303e-01 2.593147484239e-01 2.618921034550e-01 2.644947149498e-01 2.670839115037e-01 2.696316980860e-01 2.721465675418e-01 2.746593858431e-01 2.772019934573e-01 2.797853654140e-01 2.823902470826e-01 2.849830600505e-01 2.875406468374e-01 2.900703623218e-01 2.925999189556e-01 2.951608094910e-01 2.977629766221e-01 3.003853976445e-01 3.029915881902e-01 3.055624391241e-01 3.081108425478e-01 3.106701043283e-01 3.132678485321e-01 3.159023366991e-01 3.185415808798e-01 3.211522254765e-01 3.237265915968e-01 3.262897028262e-01 3.288732478411e-01 3.314889682869e-01 3.341183670567e-01 3.367251094313e-01 3.392899563885e-01 3.418258057098e-01 3.443639199805e-01 3.469247524972e-01 3.494995871695e-01 3.520586385277e-01 3.545749191439e-01 3.570547143861e-01 3.595272618803e-01 3.620196457931e-01 3.645301023695e-01 3.670341196849e-01 3.695058798625e-01 3.719468835563e-01 3.743834631245e-01 3.768420468468e-01 3.793212479213e-01 3.817991080408e-01 3.842546667606e-01 3.866877109674e-01 3.891185526044e-01 3.915669949521e-01 3.940279364489e-01 3.964771436052e-01 3.988995254449e-01 4.012970884137e-01 4.036887781749e-01 4.060889575260e-01 4.084906245515e-01 4.108726847148e-01 4.132225086708e-01 4.155502483823e-01 4.178740303296e-01 4.202052499715e-01 4.225359114719e-01 4.248468832908e-01 4.271331337109e-01 4.294084504258e-01 4.316902167581e-01 4.339806543633e-01 4.362673033139e-01 4.385324674178e-01 4.407749263047e-01 4.430111393347e-01 4.452531783616e-01 4.474953219623e-01 4.497188494770e-01 4.519153354174e-01 4.540887109284e-01 4.562540489760e-01 4.584199417803e-01 4.605754685539e-01 4.627083830026e-01 4.648200843584e-01 4.669210306753e-01 4.690217212579e-01 4.711194385941e-01 4.732021430447e-01 4.752646329326e-01 4.773146239261e-01 4.793608503750e-01 4.814032004614e-01 4.834311632337e-01 4.854380656574e-01 4.874232051398e-01 4.893965768825e-01 4.913627384441e-01 4.933156454612e-01 4.952498510623e-01 4.971666922549e-01 4.990703321439e-01 5.009650129524e-01 5.028485342504e-01 5.047148418912e-01 5.065646584173e-01 5.084027425739e-01 5.102310217950e-01 5.120463413863e-01 5.138413498225e-01 5.156153996377e-01 5.173733012031e-01 5.191194981406e-01 5.208537024561e-01 5.225695618470e-01 5.242646678010e-01 5.259441331128e-01 5.276098621808e-01 5.292634258099e-01 5.309014738135e-01 5.325219000490e-01 5.341240512868e-01 5.357114225830e-01 5.372830171335e-01 5.388368166759e-01 5.403732315145e-01 5.418929493898e-01 5.433959922975e-01 5.448823384077e-01 5.463490574079e-01 5.477981373417e-01 5.492323876492e-01 5.506510849137e-01 5.520515504061e-01 5.534321511126e-01 5.547928063464e-01 5.561345525936e-01 5.574605310160e-01 5.587682809225e-01 5.600553383762e-01 5.613231177016e-01 5.625722044140e-01 5.638025679789e-01 5.650138399904e-01 5.662066565161e-01 5.673791781668e-01 5.685335756266e-01 5.696685370290e-01 5.707824834385e-01 5.718766071689e-01 5.729513851369e-01 5.740053872673e-01 5.750397845052e-01 5.760541896331e-01 5.770466455184e-01 5.780199009922e-01 5.789741827921e-01 5.799066336696e-01 5.808183185870e-01 5.817091827596e-01 5.825775902801e-01 5.834259692144e-01 5.842531592021e-01 5.850581024803e-01 5.858434581514e-01 5.866069621666e-01 5.873478387355e-01 5.880666166612e-01 5.887629862020e-01 5.894380048327e-01 5.900927788822e-01 5.907238055114e-01 5.913312867960e-01 5.919159113425e-01 5.924784680737e-01 5.930188687456e-01 5.935363372210e-01 5.940317636422e-01 5.945019394073e-01 5.949507737150e-01 5.953748328825e-01 5.957765706883e-01 5.961559137166e-01 5.965117598055e-01 5.968434856144e-01 5.971518906375e-01 5.974360520201e-01 5.976970777393e-01 5.979351890438e-01 5.981492792744e-01 5.983376331879e-01 5.985032230566e-01 5.986437365314e-01 5.987605928086e-01 5.988531390010e-01 5.989201170399e-01 5.989625596447e-01 5.989809385139e-01 5.989743658001e-01 5.989433417811e-01 5.988876293165e-01 5.988064028088e-01 5.987001555802e-01 5.985689536165e-01 5.984120446565e-01 5.982314135076e-01 5.980253490984e-01 5.977930871839e-01 5.975356980564e-01 5.972525100448e-01 5.969438665649e-01 5.966107016631e-01 5.962507757027e-01 5.958654004713e-01 5.954538100637e-01 5.950174013725e-01 5.945540980965e-01 5.940659372085e-01 5.935507214085e-01 5.930090001961e-01 5.924418209614e-01 5.918481511066e-01 5.912290819179e-01 5.905843593649e-01 5.899118310811e-01 5.892141969821e-01 5.884889029742e-01 5.877372199750e-01 5.869601738745e-01 5.861577853496e-01 5.853282999431e-01 5.844722126810e-01 5.835892752361e-01 5.826799782906e-01 5.817446309045e-01 5.807834834121e-01 5.797950500746e-01 5.787813266114e-01 5.777397798148e-01 5.766719604857e-01 5.755771789208e-01 5.744564756066e-01 5.733091829483e-01 5.721351876275e-01 5.709349208029e-01 5.697077674548e-01 5.684540274082e-01 5.671742597438e-01 5.658679230904e-01 5.645353332257e-01 5.631757643843e-01 5.617905256760e-01 5.603790423352e-01 5.589410298895e-01 5.574763411655e-01 5.559853296686e-01 5.544683649407e-01 5.529262377629e-01 5.513566673678e-01 5.497609462338e-01 5.481394042782e-01 5.464917432608e-01 5.448181885053e-01 5.431199026950e-01 5.413951203985e-01 5.396450554689e-01 5.378688348644e-01 5.360662170782e-01 5.342393365623e-01 5.323868754662e-01 5.305097120015e-01 5.286074130136e-01 5.266788987489e-01 5.247256753846e-01 5.227479684912e-01 5.207449435945e-01 5.187177049243e-01 5.166667857450e-01 5.145909183102e-01 5.124911220742e-01 5.103669054737e-01 5.082182571000e-01 5.060468507548e-01 5.038515011788e-01 5.016319451484e-01 4.993902457079e-01 4.971241499493e-01 4.948353660150e-01 4.925235629705e-01 4.901881328258e-01 4.878309126501e-01 4.854519121102e-01 4.830497647017e-01 4.806263216545e-01 4.781812856634e-01 4.757139035047e-01 4.732260018526e-01 4.707160760920e-01 4.681859580499e-01 4.656363283686e-01 4.630640577522e-01 4.604721585169e-01 4.578602690291e-01 4.552286560184e-01 4.525789429003e-01 4.499090534581e-01 4.472194804075e-01 4.445122668745e-01 4.417847456545e-01 4.390407950805e-01 4.362790692678e-01 4.334999747039e-01 4.307047465405e-01 4.278915554642e-01 4.250616534701e-01 4.222160412398e-01 4.193536592721e-01 4.164771724284e-01 4.135864166969e-01 4.106801684292e-01 4.077609582913e-01 4.048274438965e-01 4.018794337111e-01 3.989199518499e-01 3.959467740504e-01 3.929621550893e-01 3.899663651856e-01 3.869595545828e-01 3.839441397340e-01 3.809176472348e-01 3.778800513196e-01 3.748345307303e-01 3.717786946603e-01 3.687161672298e-01 3.656471295738e-01 3.625700246452e-01 3.594881915936e-01 3.564008295799e-01 3.533073626109e-01 3.502110174823e-01 3.471099177308e-01 3.440063212037e-01 3.409005760903e-01 3.377935626505e-01 3.346868121215e-01 3.315799571405e-01 3.284734585798e-01 3.253693829349e-01 3.222664399473e-01 3.191675517424e-01 3.160729713545e-01 3.129828625435e-01 3.098993693090e-01 3.068225125449e-01 3.037541552176e-01 3.006964737407e-01 2.976479378829e-01 2.946112997585e-01 2.915858560169e-01 2.885731409192e-01 2.855764100799e-01 2.825957853469e-01 2.796338521475e-01 2.766899651552e-01 2.737658995487e-01 2.708614310945e-01 2.679791190985e-01 2.651206407409e-01 2.622896653708e-01 2.594856402967e-01 2.567104129611e-01 2.539648792630e-01 2.512491829900e-01 2.485669264871e-01 2.459195759087e-01 2.433093944356e-01 2.407393563314e-01 2.382081641761e-01 2.357189365470e-01 2.332725427334e-01 2.308702199506e-01 2.285162896412e-01 2.262116753619e-01 2.239583897005e-01 2.217588083571e-01 2.196142064578e-01 2.175263065048e-01 2.154967580626e-01 2.135280842383e-01 2.116224442155e-01 2.097805029731e-01 2.080067860650e-01 2.063018908772e-01 2.046667276413e-01 2.031036652204e-01 2.016129124276e-01 2.001972705045e-01 1.988589670560e-01 1.975997274176e-01 1.964213988837e-01 1.953231064331e-01 1.943061907229e-01 1.933720221443e-01 1.925208015297e-01 1.917564301434e-01 1.910779970895e-01 1.904859883086e-01 1.899792532162e-01 1.895573078376e-01 1.892211081484e-01 1.889719201267e-01 1.888102613209e-01 1.887342972979e-01 1.887424247059e-01 1.888336552948e-01 1.890077691784e-01 1.892642016637e-01 1.896032240313e-01 1.900219940239e-01 1.905191654550e-01 1.910924349937e-01 1.917402044412e-01 1.924610639280e-01 1.932540786210e-01 1.941158238001e-01 1.950454852706e-01 1.960399671233e-01 1.970975488076e-01 1.982152317796e-01 1.993911076501e-01 2.006227510202e-01 2.019077621774e-01 2.032449409695e-01 2.046310842478e-01 2.060639409027e-01 2.075408418665e-01 2.090586645051e-01 2.106165249675e-01 2.122113145149e-01 2.138408218490e-01 2.155041927038e-01 2.171967374879e-01 2.189177473744e-01 2.206640590314e-01 2.224329719060e-01 2.242248737018e-01 2.260360602175e-01 2.278654894231e-01 2.297099308751e-01 2.315670854570e-01 2.334363289285e-01 2.353153999997e-01 2.372032753598e-01 2.390973696585e-01 2.409955859944e-01 2.428956297523e-01 2.447960895151e-01 2.466969933921e-01 2.485958697707e-01 2.504907641371e-01 2.523792191034e-01 2.542601334141e-01 2.561335815160e-01 2.579976467868e-01 2.598501740072e-01 2.616912225657e-01 2.635170335647e-01 2.653280759583e-01 2.671229281290e-01 2.688997964255e-01 2.706593824288e-01 2.723988072357e-01 2.741177884787e-01 2.758132450918e-01 2.774853063249e-01 2.791353850583e-01 2.807587304336e-01 2.823570292327e-01 2.839273880339e-01 2.854691224756e-01 2.869817283891e-01 2.884634029974e-01 2.899162386920e-01 2.913358636409e-01 2.927230353453e-01 2.940772618899e-01 2.953947695552e-01 2.966788843297e-01 2.979259281800e-01 2.991366242327e-01 3.003106729887e-01 3.014436919755e-01 3.025403772897e-01 3.035953242314e-01 3.046106249155e-01 3.055848835071e-01 3.065163281144e-01 3.074072963041e-01 3.082529464138e-01 3.090566609268e-01 3.098153793962e-01 3.105284263497e-01 3.111986067166e-01 3.118194927589e-01 3.123961823898e-01 3.129252231150e-01 3.134058555483e-01 3.138400942026e-01 3.142231099080e-01 3.145595511263e-01 3.148445918601e-01 3.150796944339e-01 3.152657877218e-01 3.153983416382e-01 3.154828809876e-01 3.155123087549e-01 3.154912686000e-01 3.154179591886e-01 3.152897421661e-01 3.151116035046e-01 3.148762863482e-01 3.145895306455e-01 3.142474387418e-01 3.138501599845e-01 3.133999342466e-01 3.128920949874e-01 3.123312364034e-01 3.117125505103e-01 3.110376810603e-01 3.103085992171e-01 3.095196688237e-01 3.086778766878e-01 3.077760134550e-01 3.068187034738e-01 3.058045116348e-01 3.047303803320e-01 3.036030306388e-01 3.024135734405e-01 3.011694542686e-01 2.998667204275e-01 2.985039177720e-01 2.970871433293e-01 2.956067006502e-01 2.940724041646e-01 2.924780199182e-01 2.908250470114e-01 2.891157485071e-01 2.873444660758e-01 2.855193049625e-01 2.836322086200e-01 2.816892140326e-01 2.796888500504e-01 2.776274983848e-01 2.755134616386e-01 2.733366939278e-01 2.711063350728e-01 2.688173798410e-01 2.664704323477e-01 2.640707225132e-01 2.616085387379e-01 2.590962761262e-01 2.565245542220e-01 2.538983526740e-01 2.512197558870e-01 2.484818150850e-01 2.456965883881e-01 2.428518832796e-01 2.399585527303e-01 2.370136836201e-01 2.340134269513e-01 2.309701902350e-01 2.278686246727e-01 2.247259492808e-01 2.215309022419e-01 2.182899373251e-01 2.150074711467e-01 2.116730534329e-01 2.083052311050e-01 2.048871963299e-01 2.014358121589e-01 1.979445402364e-01 1.944147926312e-01 1.908588907966e-01 1.872610424939e-01 1.836442025642e-01 1.799944245867e-01 1.763226678352e-01 1.726354736786e-01 1.689226328515e-01 1.652089749673e-01 1.614753622573e-01 1.577470613973e-01 1.540174450576e-01 1.502923553267e-01 1.465906415207e-01 1.428983369796e-01 1.392486044506e-01 1.356268612971e-01 1.320585655640e-01 1.285508871353e-01 1.251057908282e-01 1.217582119589e-01 1.184948233701e-01 1.153589999314e-01 1.123475599226e-01 1.094884223652e-01 1.068057864424e-01 1.043058955926e-01 1.020337711634e-01 9.998824038641e-02 9.821519396280e-02 9.672201045100e-02 9.553635866968e-02 9.468430988166e-02 9.416724241377e-02 9.402240058379e-02 9.423523154540e-02 9.483306113377e-02 9.580141239766e-02 9.714344589149e-02 9.885457225652e-02 1.009108314728e-01 1.033178076281e-01 1.060353769293e-01 1.090680484826e-01 1.123805509590e-01 1.159597757698e-01 1.197920595595e-01 1.238431719698e-01 1.281200529793e-01 1.325787665127e-01 1.372267556857e-01 1.420368431055e-01 1.469954113963e-01 1.521035311322e-01 1.573262790106e-01 1.626822339474e-01 1.681354312429e-01 1.736938977779e-01 1.793472202153e-01 1.850763397816e-01 1.908960145178e-01 1.967738733617e-01 2.027281817182e-01 2.087372811492e-01 2.147996485238e-01 2.209205963206e-01 2.270747165944e-01 2.332824507476e-01 2.395174726888e-01 2.457905715778e-01 2.520948028259e-01 2.584182927143e-01 2.647739104076e-01 2.711390074913e-01 2.775276595747e-01 2.839259705136e-01 2.903325813575e-01 2.967522758395e-01 3.031674246593e-01 3.095912794774e-01 3.160084577985e-01 3.224224141942e-01 3.288309699277e-01 3.352243812171e-01 3.416109669507e-01 3.479770449924e-01 3.543274491441e-01 3.606584979815e-01 3.669623925694e-01 3.732440520296e-01 3.794939184324e-01 3.857154549540e-01 3.919033913526e-01 3.980517964032e-01 4.041662583955e-01 4.102341935228e-01 4.162609452182e-01 4.222409265273e-01 4.281700691615e-01 4.340506529007e-01 4.398726213643e-01 4.456397764846e-01 4.513479116711e-01 4.569931404788e-01 4.625765606272e-01 4.680903794252e-01 4.735370245548e-01 4.789106735911e-01 4.842103108550e-01 4.894340875017e-01 4.945781055976e-01 4.996412123496e-01 5.046202919738e-01 5.095122109532e-01 5.143165352404e-01 5.190297941001e-01 5.236490611427e-01 5.281747666102e-01 5.326009066369e-01 5.369296809837e-01 5.411549035709e-01 5.452770271591e-01 5.492950961611e-01 5.532018281941e-01 5.570035655034e-01 5.606909245842e-01 5.642668656031e-01 5.677290104623e-01 5.710709037446e-01 5.742996822811e-01 5.774051980184e-01 5.803915249164e-01 5.832567776982e-01 5.859956042675e-01 5.886144886139e-01 5.911041775914e-01 5.934712977043e-01 5.957101562191e-01 5.978199727541e-01 5.998066872326e-01 6.016597718475e-01 6.033890902930e-01 6.049874958164e-01 6.064561255517e-01 6.078015005185e-01 6.090119248814e-01 6.101016619487e-01 6.110598551203e-01 6.118934306886e-01 6.126045428059e-01 6.131868386032e-01 6.136525872235e-01 6.139929926746e-01 6.142174095860e-01 6.143248300861e-01 6.143158735497e-01 6.141966943537e-01 6.139655411581e-01 6.136286505361e-01 6.131872988551e-01 6.126457603902e-01 6.120064087905e-01 6.112729817418e-01 6.104497756623e-01 6.095400568076e-01 6.085500893767e-01 6.074816057351e-01 6.063433259958e-01 6.051340268164e-01 6.038663251952e-01 6.025409517673e-01 6.011624005603e-01 5.997428018372e-01 5.982776302514e-01 5.967848019020e-01 5.952604332542e-01 5.937166342997e-01 5.921606313892e-01 5.905920139533e-01 5.890282311349e-01 5.874649840814e-01 5.859169976835e-01 5.843890849638e-01 5.828848758653e-01 5.814191186699e-01 5.799877678613e-01 5.786081690458e-01 5.772800787554e-01 5.760126172252e-01 5.748146664967e-01 5.736850586985e-01 5.726389903077e-01 5.716737277013e-01 5.708014346896e-01 5.700232088406e-01 5.693445662758e-01 5.687734812501e-01 5.683078801195e-01 5.679573200795e-01 5.677209963007e-01 5.676033182817e-01 5.676067897024e-01 5.677319552780e-01 5.679809240768e-01 5.683547611811e-01 5.688523171571e-01 5.694742471917e-01 5.702194804495e-01 5.710851008444e-01 5.720729054805e-01 5.731749582201e-01 5.743934330347e-01 5.757224106319e-01 5.771563462471e-01 5.786972622945e-01 5.803305470863e-01 5.820615159626e-01 5.838783445547e-01 5.857750904676e-01 5.877518517171e-01 5.897942465727e-01 5.919015265864e-01 5.940656630237e-01 5.962768908502e-01 5.985334132259e-01 6.008248193347e-01 6.031431714369e-01 6.054856065035e-01 6.078399050875e-01 6.102022228883e-01 6.125676553967e-01 6.149214151229e-01 6.172675237488e-01 6.195894184146e-01 6.218867489916e-01 6.241514046527e-01 6.263760149924e-01 6.285571412449e-01 6.306856658814e-01 6.327588997169e-01 6.347697310671e-01 6.367145698667e-01 6.385863039957e-01 6.403826495906e-01 6.420977463623e-01 6.437261471919e-01 6.452689278542e-01 6.467151826296e-01 6.480676317308e-01 6.493192948873e-01 6.504669719659e-01 6.515117139116e-01 6.524449441530e-01 6.532712158420e-01 6.539808053733e-01 6.545788559773e-01 6.550574669000e-01 6.554174170973e-01 6.556592219157e-01 6.557758439296e-01 6.557753667213e-01 6.556461847607e-01 6.553970704084e-01 6.550210716685e-01 6.545191112861e-01 6.538960779938e-01 6.531416234072e-01 6.522692210798e-01 6.512673502292e-01 6.501440168118e-01 6.489010187974e-01 6.475304599193e-01 6.460497839537e-01 6.444456816292e-01 6.427300485241e-01 6.409041902410e-01 6.389667837974e-01 6.369292934433e-01 6.347894646059e-01 6.325562303588e-01 6.302337268253e-01 6.278286765825e-01 6.253472434832e-01 6.227963503129e-01 6.201858618368e-01 6.175235553675e-01 6.148194933334e-01 6.120835386234e-01 6.093274040849e-01 6.065612398118e-01 6.038007799057e-01 6.010565820572e-01 5.983429511217e-01 5.956751738921e-01 5.930673369568e-01 5.905358181239e-01 5.880944777171e-01 5.857621551344e-01 5.835536053746e-01 5.814851681042e-01 5.795736143441e-01 5.778345299767e-01 5.762832831546e-01 5.749357642606e-01 5.738046011320e-01 5.729049402205e-01 5.722496537621e-01 5.718461791691e-01 5.717073657237e-01 5.718406054019e-01 5.722512693605e-01 5.729476990445e-01 5.739288319005e-01 5.751997866247e-01 5.767585201298e-01 5.786033014723e-01 5.807307370396e-01 5.831361353414e-01 5.858106145538e-01 5.887490985555e-01 5.919392816694e-01 5.953711877332e-01 5.990353216173e-01 6.029164832065e-01 6.070039583897e-01 6.112843560980e-01 6.157426581900e-01 6.203669137703e-01 6.251417348581e-01 6.300559089101e-01 6.350926110111e-01 6.402432361058e-01 6.454915788820e-01 6.508272980121e-01 6.562396904757e-01 6.617123965600e-01 6.672409790738e-01 6.728097247666e-01 6.784096956758e-01 6.840324621787e-01 6.896634709210e-01 6.952975363304e-01 7.009189914382e-01 7.065224491193e-01 7.120928709360e-01 7.176198663135e-01 7.230950517095e-01 7.285010228654e-01 7.338303082555e-01 7.390645024269e-01 7.441921447160e-01 7.491998523991e-01 7.540682437502e-01 7.587879053811e-01 7.633376835053e-01 7.677052541013e-01 7.718751995495e-01 7.758285832867e-01 7.795575226196e-01 7.830425907679e-01 7.862758024172e-01 7.892432905555e-01 7.919370399825e-01 7.943537464006e-01 7.964824355299e-01 7.983281589757e-01 7.998883441760e-01 8.011678665107e-01 8.021782171214e-01 8.029235698210e-01 8.034269617721e-01 8.037016839488e-01 8.037696416087e-01 8.036601684505e-01 8.033966185461e-01 8.030139677248e-01 8.025424579038e-01 8.020178777282e-01 8.014780176859e-01 8.009582830769e-01 8.004938995942e-01 8.001219563364e-01 7.998738070189e-01 7.997816863414e-01 7.998740722244e-01 8.001724826322e-01 8.006983348812e-01 8.014648511092e-01 8.024824657828e-01 8.037559575553e-01 8.052835529236e-01 8.070613646328e-01 8.090774459031e-01 8.113231519233e-01 8.137787326540e-01 8.164267499343e-01 8.192505996245e-01 8.222259426854e-01 8.253396414674e-01 8.285702909342e-01 8.319057119402e-01 8.353351678371e-01 8.388499534469e-01 8.424463789361e-01 8.461258287073e-01 8.498943520979e-01 8.537569802313e-01 8.577301467152e-01 8.618242545888e-01 8.660562293495e-01 8.704432159189e-01 8.749978871369e-01 8.797370030564e-01 8.846673111582e-01 8.897954467039e-01 8.951210575134e-01 9.006391977555e-01 9.063345168208e-01 9.121879763710e-01 9.181747043259e-01 9.242552386957e-01 9.303979555639e-01 9.365526924225e-01 9.426759031098e-01 9.487181733938e-01 9.546274768029e-01 9.603620308805e-01 9.658720074431e-01 9.711260191240e-01 9.760881920804e-01 9.807371538969e-01 9.850632983826e-01 9.890579528990e-01 9.927384206033e-01 9.961174606330e-01 9.992311669363e-01 1.002120702671e+00 1.004834015799e+00 1.007434686209e+00 1.009981360681e+00 1.012546299675e+00 1.015195736587e+00 1.018000788848e+00 1.021026047434e+00 1.024329474949e+00 1.027969532858e+00 1.031984598674e+00 1.036414506592e+00 1.041281200902e+00 1.046601345779e+00 1.052378724396e+00 1.058610757595e+00 1.065286343516e+00 1.072386686964e+00 1.079890729828e+00 1.087772278738e+00 1.096000391305e+00 1.104547436299e+00 1.113380275985e+00 1.122466039444e+00 1.131771979980e+00 1.141260594258e+00 1.150896114434e+00 1.160633060729e+00 1.170430613551e+00 1.180234827745e+00 1.189989738139e+00 1.199637308549e+00 1.209106752622e+00 1.218335210003e+00 1.227241787367e+00 1.235758422210e+00 1.243811092039e+00 1.251324050033e+00 1.258241962993e+00 1.264490587258e+00 1.270032027531e+00 1.274814427354e+00 1.278803177678e+00 1.281981556918e+00 1.284318439390e+00 1.285821622643e+00 1.286470507962e+00 1.286270819466e+00 1.285227224900e+00 1.283326808734e+00 1.280590645642e+00 1.276998834202e+00 1.272565886575e+00 1.267290913859e+00 1.261175277596e+00 1.254251794364e+00 1.246525235413e+00 1.238062545656e+00 1.228909306322e+00 1.219151406422e+00 1.208903192116e+00 1.198263440114e+00 1.187392969828e+00 1.176417322220e+00 1.165492553636e+00 1.154758381137e+00 1.144319071517e+00 1.134291697918e+00 1.124716098462e+00 1.115629137272e+00 1.107025810494e+00 1.098854919151e+00 1.091079206177e+00 1.083615069585e+00 1.076419318596e+00 1.069452564698e+00 1.062702014160e+00 1.056220822634e+00 1.050065998957e+00 1.044369364837e+00 1.039274268975e+00 1.034943625320e+00 1.031563982188e+00 1.028926878968e+00 1.025862559575e+00 1.023240271492e+00 1.022088116139e+00 1.023212990988e+00 1.026873316138e+00 1.032673180272e+00 1.039762793917e+00 1.047208472435e+00 1.054359936177e+00 1.061122898700e+00 1.068007046197e+00 1.075871342325e+00 1.085556014857e+00 1.097507883009e+00 1.111533083114e+00 1.126814242144e+00 1.142199677503e+00 1.156596438028e+00 1.169325873983e+00 1.180342327572e+00 1.190204343796e+00 1.199809103523e+00 1.210025674895e+00 1.221340252598e+00 1.233616562600e+00 1.246116040559e+00 1.257763731950e+00 1.267467271486e+00 1.274430308230e+00 1.278365285553e+00 1.279484133013e+00 1.278301596699e+00 1.275411221974e+00 1.271243555334e+00 1.265906666945e+00 1.259194230622e+00 1.250688260107e+00 1.239821101419e+00 1.225840079255e+00 1.206071036561e+00 1.135048963737e+00 1.121974213944e+00 1.099944913574e+00 1.078636436152e+00 1.066944410369e+00 1.068669135020e+00 1.080484802614e+00 1.094020580974e+00 1.100433166832e+00 1.094569253449e+00 1.076771297699e+00 1.052360392322e+00 1.029139887180e+00 1.013877669722e+00 1.009494045816e+00 1.014451103029e+00 1.024649914498e+00 1.035905116402e+00 1.045334372920e+00 1.051108414862e+00 1.051480788283e+00 1.044376280653e+00 1.028155189664e+00 1.003492626976e+00 9.750901668369e-01 9.518814410642e-01 9.440792064855e-01 9.573947187672e-01 9.882791639578e-01 1.024656726843e+00 1.051774039188e+00 1.058494727606e+00 1.041565559108e+00 1.007283112441e+00 9.703363511527e-01 9.485214066610e-01 9.532262584521e-01 9.817075473447e-01 1.018845057416e+00 1.046738946599e+00 1.053478573852e+00 1.037501171167e+00 1.008011392984e+00 9.816162952851e-01 9.746310294499e-01 9.931771142569e-01 1.028982941302e+00 1.064982620364e+00 1.084974371973e+00 1.080252831391e+00 1.052001165258e+00 1.010611040207e+00 9.720053890019e-01 9.510100959592e-01 9.536673389777e-01 9.743605171918e-01 1.000515152792e+00 1.020180589483e+00 1.026884189619e+00 1.020411929865e+00 1.005003595986e+00 9.862412103723e-01 9.682708831539e-01 9.525789180384e-01 9.388675027013e-01 9.270689432626e-01 9.186382291430e-01 9.161249266009e-01 9.210036342960e-01 9.316584661387e-01 9.431589912922e-01 9.493684924565e-01 9.459823594068e-01 9.328507057703e-01 9.146128810367e-01 8.989470518189e-01 8.928671504131e-01 8.985861186238e-01 9.120763822570e-01 9.255558293095e-01 9.319328983225e-01 9.284488680899e-01 9.178522559654e-01 9.070683431920e-01 9.034126849349e-01 9.101730441062e-01 9.243169688779e-01 9.382311354174e-01 9.441276075715e-01 9.380945558200e-01 9.222541650470e-01 9.041996622236e-01 8.937404076415e-01 8.975470631344e-01 9.147720824796e-01 9.372419959878e-01 9.539209716245e-01 9.563505579559e-01 9.421737446875e-01 9.164329844477e-01 8.903253204891e-01 8.769510273081e-01 8.845445790683e-01 9.110893017753e-01 9.453574980892e-01 9.730166383923e-01 9.829296865750e-01 9.707509729420e-01 9.402625792468e-01 9.028307872537e-01 8.742585138847e-01 8.682326229776e-01 8.883638415150e-01 9.257335299478e-01 9.643596668610e-01 9.891436231821e-01 9.910149589319e-01 9.689165233804e-01 9.299220316532e-01 8.874683586804e-01 8.571222952481e-01 8.494513574069e-01 8.639308861037e-01 8.895885204055e-01 9.118938211669e-01 9.197589406467e-01 9.089770747327e-01 8.827781191853e-01 8.500889376602e-01 8.219349771598e-01 8.063735049757e-01 8.044107864923e-01 8.102167679560e-01 8.153560245055e-01 8.138047992157e-01 8.045040355407e-01 7.911834878184e-01 7.798014643636e-01 7.748068076618e-01 7.763764461471e-01 7.804685568360e-01 7.818035142204e-01 7.772871091849e-01 7.680628651738e-01 7.590561484938e-01 7.561922129440e-01 7.625194651743e-01 7.757827019059e-01 7.896227902774e-01 7.972345517893e-01 7.951294222982e-01 7.850103869491e-01 7.732455777067e-01 7.677731838662e-01 7.733634965776e-01 7.885920863270e-01
 4.188002988969e-01 4.163335498283e-01 4.139128806160e-01 4.114394067942e-01 4.088409776750e-01 4.061422520945e-01 4.034373364650e-01 4.008048305687e-01 3.982623454866e-01 3.957833204953e-01 3.933199779876e-01 3.908057136624e-01 3.881797864423e-01 3.854455321129e-01 3.826888414926e-01 3.800174521363e-01 3.774739601950e-01 3.750102449670e-01 3.725342610974e-01 3.699719333513e-01 3.672963607274e-01 3.645388096710e-01 3.617772608743e-01 3.590939626610e-01 3.565248739349e-01 3.540322879566e-01 3.515347641264e-01 3.489579839759e-01 3.462665007659e-01 3.434832335118e-01 3.406869584492e-01 3.379792598405e-01 3.354130072173e-01 3.329447175988e-01 3.304580684712e-01 3.278501759399e-01 3.251040165313e-01 3.222916910598e-01 3.195202024457e-01 3.168661780859e-01 3.143334057581e-01 3.118527591224e-01 3.093258574259e-01 3.066893365032e-01 3.039483619514e-01 3.011632632686e-01 2.984150032547e-01 2.957617190169e-01 2.932174038643e-01 2.907369992837e-01 2.882292486108e-01 2.856115050369e-01 2.828634194340e-01 2.800503229077e-01 2.772877516138e-01 2.746661224424e-01 2.721877370117e-01 2.697623368851e-01 2.672595347482e-01 2.646000600697e-01 2.618129661450e-01 2.590158556146e-01 2.563315870584e-01 2.538030352318e-01 2.513686914554e-01 2.489204133396e-01 2.463715600507e-01 2.437090539346e-01 2.409875077414e-01 2.382881631894e-01 2.356687632695e-01 2.331392816749e-01 2.306702417937e-01 2.282153674913e-01 2.257294663632e-01 2.231737552542e-01 2.205384466681e-01 2.178618626449e-01 2.152196012574e-01 2.126878930666e-01 2.102866518956e-01 2.079612665919e-01 2.056011384737e-01 2.031094926983e-01 2.004761193077e-01 1.978007462997e-01 1.952287957965e-01 1.928501152154e-01 1.906332827167e-01 1.884452190510e-01 1.861426295486e-01 1.836671140225e-01 1.810903126151e-01 1.785653897432e-01 1.762194537669e-01 1.740656934525e-01 1.720037168008e-01 1.698933507217e-01 1.676516270297e-01 1.652966865777e-01 1.629329553446e-01 1.606765469825e-01 1.585786736172e-01 1.566023273044e-01 1.546603910073e-01 1.526743376135e-01 1.506193929740e-01 1.485289531049e-01 1.464706485393e-01 1.445027366474e-01 1.426460681288e-01 1.408777558300e-01 1.391554222250e-01 1.374415743161e-01 1.357180142047e-01 1.339964537170e-01 1.323095613474e-01 1.306934327213e-01 1.291701318399e-01 1.277404201100e-01 1.263877718971e-01 1.250859092383e-01 1.238139473387e-01 1.225665628440e-01 1.213594705324e-01 1.202180988626e-01 1.191670441616e-01 1.182200628950e-01 1.173758493519e-01 1.166172120885e-01 1.159223923155e-01 1.152763333065e-01 1.146798226718e-01 1.141479934218e-01 1.137050627730e-01 1.133715585775e-01 1.131545290709e-01 1.130428725912e-01 1.130142600219e-01 1.130476636378e-01 1.131369167699e-01 1.132911108474e-01 1.135298067299e-01 1.138726415815e-01 1.143259884375e-01 1.148791579371e-01 1.155106543731e-01 1.162011773200e-01 1.169427387026e-01 1.177425882063e-01 1.186176489422e-01 1.195865084967e-01 1.206521346651e-01 1.218035634755e-01 1.230213133024e-01 1.242855163424e-01 1.255867176690e-01 1.269281776290e-01 1.283272215083e-01 1.298015857476e-01 1.313609507742e-01 1.329994855258e-01 1.347007311534e-01 1.364372810175e-01 1.381897518498e-01 1.399559607912e-01 1.417526928115e-01 1.436041762105e-01 1.455301252699e-01 1.475315319234e-01 1.495860125728e-01 1.516611961681e-01 1.537334535922e-01 1.558013082027e-01 1.578835337895e-01 1.600067462669e-01 1.621918956905e-01 1.644366002942e-01 1.667184233652e-01 1.690120237914e-01 1.713005278534e-01 1.735834047646e-01 1.758733266459e-01 1.781918521180e-01 1.805526844976e-01 1.829587734630e-01 1.854001123114e-01 1.878575983080e-01 1.903097730513e-01 1.927453904724e-01 1.951729486540e-01 1.976179095373e-01 2.001049515994e-01 2.026431263931e-01 2.052125523081e-01 2.077742207071e-01 2.102979344844e-01 2.127871649763e-01 2.152757373553e-01 2.178018237262e-01 2.203812465349e-01 2.229911580063e-01 2.255870084494e-01 2.281362199964e-01 2.306467509386e-01 2.331559358581e-01 2.357009600884e-01 2.382945487156e-01 2.409128115938e-01 2.435169898567e-01 2.460819444685e-01 2.486183962909e-01 2.511571930744e-01 2.537296240106e-01 2.563439217970e-01 2.589788371405e-01 2.616013639942e-01 2.641906903762e-01 2.667548948212e-01 2.693236078301e-01 2.719269948068e-01 2.745721839254e-01 2.772365612188e-01 2.798842358358e-01 2.824981757115e-01 2.850931318816e-01 2.877031599475e-01 2.903535131186e-01 2.930405541621e-01 2.957310374956e-01 2.983919289006e-01 3.010197122933e-01 3.036398626308e-01 3.062826425245e-01 3.089588508331e-01 3.116467084763e-01 3.143114513808e-01 3.169348964099e-01 3.195332257541e-01 3.221371159984e-01 3.247640798095e-01 3.274053030300e-01 3.300282382056e-01 3.326102198372e-01 3.351582943622e-01 3.377031880094e-01 3.402691786830e-01 3.428528289845e-01 3.454287478056e-01 3.479733361302e-01 3.504895236785e-01 3.530050940266e-01 3.555437581187e-01 3.581025613951e-01 3.606586488853e-01 3.631936829425e-01 3.657074158322e-01 3.682222633728e-01 3.707561554338e-01 3.733004400125e-01 3.758329731776e-01 3.783390954871e-01 3.808226500077e-01 3.833021416560e-01 3.857917304533e-01 3.882821742298e-01 3.907516177021e-01 3.931904555472e-01 3.956099407339e-01 3.980271330147e-01 4.004526999659e-01 4.028772593734e-01 4.052821059623e-01 4.076635532076e-01 4.100371548766e-01 4.124175180860e-01 4.148073738532e-01 4.171925264150e-01 4.195561303967e-01 4.218990113252e-01 4.242383301902e-01 4.265835810216e-01 4.289281552639e-01 4.312544595606e-01 4.335536820214e-01 4.358317646847e-01 4.381041349290e-01 4.403771591907e-01 4.426399450765e-01 4.448800595176e-01 4.471008548876e-01 4.493123928980e-01 4.515249530986e-01 4.537339557805e-01 4.559284246254e-01 4.581036896521e-01 4.602677411327e-01 4.624294908081e-01 4.645867731457e-01 4.667304218634e-01 4.688526044280e-01 4.709549545168e-01 4.730468009274e-01 4.751321626851e-01 4.772039472436e-01 4.792582570879e-01 4.812956279350e-01 4.833210243233e-01 4.853388876017e-01 4.873454572876e-01 4.893360503197e-01 4.913098994840e-01 4.932736213082e-01 4.952288854257e-01 4.971701208478e-01 4.990922461979e-01 5.009942958699e-01 5.028811801136e-01 5.047570952639e-01 5.066218514268e-01 5.084680014876e-01 5.102947188000e-01 5.121065012880e-01 5.139060731146e-01 5.156932109605e-01 5.174660040390e-01 5.192207430576e-01 5.209591952539e-01 5.226832726700e-01 5.243914943282e-01 5.260826850519e-01 5.277578672091e-01 5.294162482490e-01 5.310596850668e-01 5.326858403213e-01 5.342936654476e-01 5.358847507362e-01 5.374610368279e-01 5.390231348358e-01 5.405666813529e-01 5.420916208095e-01 5.435969069084e-01 5.450845166472e-01 5.465568857002e-01 5.480108862960e-01 5.494450539882e-01 5.508606644432e-01 5.522588895241e-01 5.536378879961e-01 5.549995895340e-01 5.563422825357e-01 5.576660101417e-01 5.589721261141e-01 5.602594652450e-01 5.615259104586e-01 5.627735874936e-01 5.640020766734e-01 5.652104568780e-01 5.664004301374e-01 5.675700366605e-01 5.687187964131e-01 5.698489381370e-01 5.709603851331e-01 5.720507100171e-01 5.731209151504e-01 5.741705122445e-01 5.751979686538e-01 5.762070392087e-01 5.771942746149e-01 5.781605186174e-01 5.791073806790e-01 5.800330288612e-01 5.809360037686e-01 5.818180552492e-01 5.826779543226e-01 5.835171169211e-01 5.843362045952e-01 5.851321531699e-01 5.859048245896e-01 5.866552811463e-01 5.873844778284e-01 5.880912024335e-01 5.887765937628e-01 5.894390957776e-01 5.900778917687e-01 5.906946252308e-01 5.912881755930e-01 5.918587432187e-01 5.924085836614e-01 5.929340824208e-01 5.934367049544e-01 5.939159488620e-01 5.943711405746e-01 5.948041181848e-01 5.952143959910e-01 5.956002276287e-01 5.959619444774e-01 5.963002053409e-01 5.966141293756e-01 5.969048098184e-01 5.971712042874e-01 5.974126395666e-01 5.976297474427e-01 5.978227219861e-01 5.979915720325e-01 5.981362217043e-01 5.982561335474e-01 5.983506483819e-01 5.984207263756e-01 5.984657953055e-01 5.984856960886e-01 5.984823290309e-01 5.984527439917e-01 5.983978434798e-01 5.983181251073e-01 5.982126052495e-01 5.980819164889e-01 5.979263533525e-01 5.977452766683e-01 5.975373815814e-01 5.973048027821e-01 5.970462972967e-01 5.967617021916e-01 5.964525053632e-01 5.961158183897e-01 5.957529903637e-01 5.953647987421e-01 5.949498547839e-01 5.945101745002e-01 5.940440815440e-01 5.935506227214e-01 5.930322231341e-01 5.924855757791e-01 5.919129578572e-01 5.913153927761e-01 5.906913857610e-01 5.900409410141e-01 5.893635209083e-01 5.886590874693e-01 5.879282265286e-01 5.871716727344e-01 5.863881572862e-01 5.855785222510e-01 5.847423375487e-01 5.838784631066e-01 5.829883136232e-01 5.820711520634e-01 5.811273340196e-01 5.801571293519e-01 5.791597624250e-01 5.781351538387e-01 5.770843970092e-01 5.760067794100e-01 5.749022911838e-01 5.737712446530e-01 5.726130801328e-01 5.714282611373e-01 5.702166713808e-01 5.689788948805e-01 5.677139722469e-01 5.664220899893e-01 5.651033821788e-01 5.637586739491e-01 5.623871662379e-01 5.609888550703e-01 5.595630950142e-01 5.581119194605e-01 5.566329303408e-01 5.551282123289e-01 5.535977468508e-01 5.520405952233e-01 5.504569165062e-01 5.488467960716e-01 5.472090729934e-01 5.455474280831e-01 5.438585584061e-01 5.421446380484e-01 5.404045047683e-01 5.386373908682e-01 5.368455000522e-01 5.350273271789e-01 5.331833968734e-01 5.313142549864e-01 5.294204951468e-01 5.275007135628e-01 5.255562786574e-01 5.235861978718e-01 5.215907791194e-01 5.195718061782e-01 5.175270795099e-01 5.154580498599e-01 5.133651601705e-01 5.112461612164e-01 5.091044298235e-01 5.069372856484e-01 5.047460674443e-01 5.025320716818e-01 5.002937946268e-01 4.980322294409e-01 4.957476496535e-01 4.934394209954e-01 4.911083152895e-01 4.887546977952e-01 4.863773998282e-01 4.839794754288e-01 4.815590381798e-01 4.791148453143e-01 4.766495705798e-01 4.741627896493e-01 4.716537675846e-01 4.691257274834e-01 4.665750986076e-01 4.640030956071e-01 4.614113349350e-01 4.587982334391e-01 4.561656364339e-01 4.535137325710e-01 4.508426682474e-01 4.481529417965e-01 4.454430249500e-01 4.427142582571e-01 4.399678994813e-01 4.372019589209e-01 4.344196414556e-01 4.316204756345e-01 4.288033627489e-01 4.259711442667e-01 4.231215996030e-01 4.202552097437e-01 4.173742546177e-01 4.144769676308e-01 4.115650279136e-01 4.086397171873e-01 4.056997954244e-01 4.027483677494e-01 3.997824808511e-01 3.968025969842e-01 3.938114377513e-01 3.908059522966e-01 3.877913844760e-01 3.847656162566e-01 3.817289404709e-01 3.786836711288e-01 3.756284298249e-01 3.725638253742e-01 3.694918753049e-01 3.664111307686e-01 3.633238833021e-01 3.602297127015e-01 3.571301022853e-01 3.540254668001e-01 3.509173145598e-01 3.478037692203e-01 3.446875350318e-01 3.415681503550e-01 3.384463032103e-01 3.353246745217e-01 3.322007665272e-01 3.290791875228e-01 3.259574012925e-01 3.228384447507e-01 3.197237499081e-01 3.166117792458e-01 3.135056263999e-01 3.104035015430e-01 3.073074371963e-01 3.042206314566e-01 3.011424264752e-01 2.980748764787e-01 2.950188552068e-01 2.919736242294e-01 2.889404644736e-01 2.859212468983e-01 2.829172669892e-01 2.799320092743e-01 2.769649745400e-01 2.740169036255e-01 2.710897084021e-01 2.681828552615e-01 2.652988295140e-01 2.624399174084e-01 2.596084238660e-01 2.568058713343e-01 2.540313537126e-01 2.512880872755e-01 2.485765355930e-01 2.458977295946e-01 2.432556233081e-01 2.406503759939e-01 2.380859981190e-01 2.355627682852e-01 2.330817028723e-01 2.306462686073e-01 2.282561679709e-01 2.259149103115e-01 2.236239736507e-01 2.213849592564e-01 2.192016985716e-01 2.170750246216e-01 2.150065722980e-01 2.129982851299e-01 2.110502287236e-01 2.091667952143e-01 2.073491667946e-01 2.056009973004e-01 2.039231835312e-01 2.023160413057e-01 2.007809012659e-01 1.993204521934e-01 1.979358175218e-01 1.966300125584e-01 1.954045273079e-01 1.942606701461e-01 1.931968639145e-01 1.922149591116e-01 1.913159038717e-01 1.905025031329e-01 1.897757565627e-01 1.891344968580e-01 1.885793039046e-01 1.881097992836e-01 1.877263674695e-01 1.874297578420e-01 1.872209090291e-01 1.870985697238e-01 1.870610719057e-01 1.871087013058e-01 1.872389086032e-01 1.874528494035e-01 1.877484024016e-01 1.881246476798e-01 1.885796246313e-01 1.891122865752e-01 1.897206176690e-01 1.904023455635e-01 1.911562670186e-01 1.919792116642e-01 1.928705007036e-01 1.938276047148e-01 1.948492176002e-01 1.959315675614e-01 1.970733036502e-01 1.982707821494e-01 1.995225130713e-01 2.008264677803e-01 2.021800468427e-01 2.035810289695e-01 2.050265020194e-01 2.065148846662e-01 2.080416996065e-01 2.096057885668e-01 2.112064629335e-01 2.128392490547e-01 2.145042822277e-01 2.161966703593e-01 2.179146694864e-01 2.196569533579e-01 2.214207912547e-01 2.232062233972e-01 2.250085522595e-01 2.268262688283e-01 2.286574907619e-01 2.304990398633e-01 2.323517050737e-01 2.342134805452e-01 2.360798093344e-01 2.379506124260e-01 2.398222355561e-01 2.416959102504e-01 2.435692391717e-01 2.454398545942e-01 2.473073164335e-01 2.491676887485e-01 2.510216023821e-01 2.528664379833e-01 2.547019154772e-01 2.565271736506e-01 2.583393868086e-01 2.601378374094e-01 2.619198242229e-01 2.636854208064e-01 2.654348987377e-01 2.671644048575e-01 2.688750144399e-01 2.705636729024e-01 2.722290333890e-01 2.738718618588e-01 2.754887784277e-01 2.770825038841e-01 2.786482347972e-01 2.801865357791e-01 2.816966836991e-01 2.831753707864e-01 2.846256350175e-01 2.860434818300e-01 2.874296941449e-01 2.887827118147e-01 2.901000909590e-01 2.913850562307e-01 2.926317179798e-01 2.938439462546e-01 2.950182641804e-01 2.961541609379e-01 2.972526481012e-01 2.983103949137e-01 2.993292790704e-01 3.003064554673e-01 3.012417700592e-01 3.021371434521e-01 3.029867655047e-01 3.037953600516e-01 3.045585906549e-01 3.052775551522e-01 3.059526496364e-01 3.065792659608e-01 3.071619333405e-01 3.076960789478e-01 3.081828533227e-01 3.086229409626e-01 3.090125844799e-01 3.093557363356e-01 3.096471115774e-01 3.098898813932e-01 3.100822660993e-01 3.102226303914e-01 3.103142547990e-01 3.103510658407e-01 3.103389367983e-01 3.102727060014e-01 3.101532707060e-01 3.099829418729e-01 3.097555629286e-01 3.094782597814e-01 3.091433998947e-01 3.087552286798e-01 3.083129774334e-01 3.078131843661e-01 3.072616924027e-01 3.066509829701e-01 3.059862724397e-01 3.052652219396e-01 3.044865354902e-01 3.036543413377e-01 3.027615514800e-01 3.018150978470e-01 3.008098645823e-01 2.997471904478e-01 2.986288989798e-01 2.974494512215e-01 2.962163690551e-01 2.949220554292e-01 2.935719725363e-01 2.921642637248e-01 2.906955159336e-01 2.891726407319e-01 2.875882088448e-01 2.859489260651e-01 2.842498267816e-01 2.824923982334e-01 2.806802562656e-01 2.788061438411e-01 2.768780613595e-01 2.748896057853e-01 2.728452085536e-01 2.707452049662e-01 2.685830586726e-01 2.663706481502e-01 2.640963116158e-01 2.617688924782e-01 2.593856727420e-01 2.569442574203e-01 2.544531964339e-01 2.519004547289e-01 2.493000383837e-01 2.466434076892e-01 2.439328376150e-01 2.411755316675e-01 2.383581849837e-01 2.354982200604e-01 2.325823777093e-01 2.296201208170e-01 2.266112205284e-01 2.235495707424e-01 2.204504354890e-01 2.172977732811e-01 2.141087431709e-01 2.108747151905e-01 2.075993033745e-01 2.042915300599e-01 2.009377280324e-01 1.975599755475e-01 1.941409678458e-01 1.906965391591e-01 1.872263564946e-01 1.837245721160e-01 1.802128401552e-01 1.766709493050e-01 1.731247212804e-01 1.695630888812e-01 1.659951652353e-01 1.624334342983e-01 1.588658832478e-01 1.553227894367e-01 1.517845317137e-01 1.482800246226e-01 1.448065459737e-01 1.413692317039e-01 1.379939143510e-01 1.346671387016e-01 1.314273855624e-01 1.282627086890e-01 1.252034081320e-01 1.222608579705e-01 1.194403370429e-01 1.167816704075e-01 1.142746332645e-01 1.119665704674e-01 1.098562698915e-01 1.079737833101e-01 1.063431672804e-01 1.049688368665e-01 1.038929242098e-01 1.031075098791e-01 1.026515350453e-01 1.025190522242e-01 1.027293608906e-01 1.032907116808e-01 1.041907524159e-01 1.054514339267e-01 1.070417373525e-01 1.089787904399e-01 1.112329057155e-01 1.137996094202e-01 1.166694569398e-01 1.198101349626e-01 1.232308566141e-01 1.268871712932e-01 1.307881061491e-01 1.349011183227e-01 1.392154925983e-01 1.437261390674e-01 1.483993574780e-01 1.532485415939e-01 1.582354968062e-01 1.633699194800e-01 1.686317159758e-01 1.740079926848e-01 1.795050646073e-01 1.850914036794e-01 1.907846789563e-01 1.965577139021e-01 2.024134334348e-01 2.083486954111e-01 2.143423750944e-01 2.204123988537e-01 2.265286071802e-01 2.327064849997e-01 2.389316408231e-01 2.451969381816e-01 2.515117634275e-01 2.578524469933e-01 2.642350933965e-01 2.706412480992e-01 2.770741739821e-01 2.835325551702e-01 2.900030223633e-01 2.964969059607e-01 3.029967778112e-01 3.095089982821e-01 3.160277598851e-01 3.225458463126e-01 3.290692259017e-01 3.355849573614e-01 3.420985133500e-01 3.486032321396e-01 3.550940751960e-01 3.615751182207e-01 3.680347590810e-01 3.744789028071e-01 3.808994260242e-01 3.872935211264e-01 3.936637176775e-01 3.999985892921e-01 4.063037433621e-01 4.125718627916e-01 4.188002126819e-01 4.249904932777e-01 4.311312817218e-01 4.372296661768e-01 4.432763975374e-01 4.492723087464e-01 4.552151512599e-01 4.610971586744e-01 4.669231641715e-01 4.726835316604e-01 4.783802280303e-01 4.840090562272e-01 4.895672386463e-01 4.950534719370e-01 5.004629993546e-01 5.057944502482e-01 5.110460251723e-01 5.162139895762e-01 5.212954819207e-01 5.262906308791e-01 5.311935426603e-01 5.360061001455e-01 5.407203541020e-01 5.453396909614e-01 5.498596435591e-01 5.542744297236e-01 5.585899354719e-01 5.627954110896e-01 5.668953550085e-01 5.708846938097e-01 5.747583920090e-01 5.785236819268e-01 5.821670578514e-01 5.856967462935e-01 5.891060317733e-01 5.923922334247e-01 5.955600044940e-01 5.985993777738e-01 6.015184682981e-01 6.043084299669e-01 6.069707547907e-01 6.095079143221e-01 6.119116054989e-01 6.141902860368e-01 6.163340817310e-01 6.183487121519e-01 6.202335166041e-01 6.219824555927e-01 6.236052112456e-01 6.250910225171e-01 6.264480542962e-01 6.276748254525e-01 6.287673621835e-01 6.297359246294e-01 6.305700764710e-01 6.312804228896e-01 6.318636358860e-01 6.323202259850e-01 6.326563627373e-01 6.328680635625e-01 6.329629277171e-01 6.329387298231e-01 6.328005525637e-01 6.325508284498e-01 6.321914680411e-01 6.317263145929e-01 6.311568358392e-01 6.304897862839e-01 6.297261052515e-01 6.288725954909e-01 6.279292337269e-01 6.269068306699e-01 6.258035170671e-01 6.246272942062e-01 6.233850340594e-01 6.220754588602e-01 6.207132326893e-01 6.192946069698e-01 6.178325842149e-01 6.163309125321e-01 6.147918476541e-01 6.132303043033e-01 6.116421593479e-01 6.100429928816e-01 6.084347217336e-01 6.068236923624e-01 6.052230038131e-01 6.036292828766e-01 6.020603225666e-01 6.005136233223e-01 5.990023177686e-01 5.975324630730e-01 5.961055857614e-01 5.947370983359e-01 5.934236714590e-01 5.921798889428e-01 5.910072727217e-01 5.899121944274e-01 5.889035186358e-01 5.879809390337e-01 5.871559792589e-01 5.864282675323e-01 5.858043943552e-01 5.852883286837e-01 5.848829420603e-01 5.845913485398e-01 5.844166932614e-01 5.843601578838e-01 5.844243908076e-01 5.846091327563e-01 5.849154723934e-01 5.853451090778e-01 5.858932915966e-01 5.865646388767e-01 5.873531954224e-01 5.882585143411e-01 5.892806214319e-01 5.904096215615e-01 5.916513283092e-01 5.929943962980e-01 5.944370900211e-01 5.959784667613e-01 5.976060337416e-01 5.993219189419e-01 6.011158214881e-01 6.029824182396e-01 6.049185727964e-01 6.069142669653e-01 6.089645579637e-01 6.110650861991e-01 6.132041785662e-01 6.153793818812e-01 6.175842196277e-01 6.198067666310e-01 6.220477107652e-01 6.242924702837e-01 6.265410703294e-01 6.287832949326e-01 6.310122785900e-01 6.332251273505e-01 6.354106039055e-01 6.375671378473e-01 6.396856131612e-01 6.417629336611e-01 6.437916587023e-01 6.457672444012e-01 6.476848205479e-01 6.495374213398e-01 6.513248169544e-01 6.530368732227e-01 6.546746372146e-01 6.562298605236e-01 6.576998253043e-01 6.590831547237e-01 6.603716516146e-01 6.615682018243e-01 6.626632149324e-01 6.636603802084e-01 6.645504775808e-01 6.653347957665e-01 6.660108902663e-01 6.665728674590e-01 6.670257913866e-01 6.673598064609e-01 6.675796880689e-01 6.676796082851e-01 6.676593853601e-01 6.675208986381e-01 6.672557759635e-01 6.668735230970e-01 6.663618541752e-01 6.657303457952e-01 6.649754223342e-01 6.640913363967e-01 6.630920319943e-01 6.619622312905e-01 6.607164541813e-01 6.593491082836e-01 6.578603357194e-01 6.562609217147e-01 6.545418005890e-01 6.527166906654e-01 6.507827642573e-01 6.487471559763e-01 6.466140751308e-01 6.443873827827e-01 6.420757962400e-01 6.396839804498e-01 6.372216055544e-01 6.346948675071e-01 6.321135945902e-01 6.294866588401e-01 6.268271955126e-01 6.241434829092e-01 6.214494461805e-01 6.187579772848e-01 6.160799490280e-01 6.134335275045e-01 6.108299126993e-01 6.082859472226e-01 6.058173624391e-01 6.034399002653e-01 6.011711988938e-01 5.990247322009e-01 5.970204566923e-01 5.951725020099e-01 5.934965166677e-01 5.920108877788e-01 5.907273633997e-01 5.896610254459e-01 5.888260459566e-01 5.882323791879e-01 5.878919838585e-01 5.878162353562e-01 5.880084867147e-01 5.884796122140e-01 5.892317102662e-01 5.902684051197e-01 5.915915031222e-01 5.931996558367e-01 5.950914920449e-01 5.972634947540e-01 5.997081146162e-01 6.024216352014e-01 6.053953277369e-01 6.086171427170e-01 6.120807003114e-01 6.157734366147e-01 6.196835505851e-01 6.237990799821e-01 6.281069006072e-01 6.325958378704e-01 6.372502254619e-01 6.420613653868e-01 6.470121373733e-01 6.520938333796e-01 6.572922151874e-01 6.625937512992e-01 6.679928956416e-01 6.734703436326e-01 6.790200826484e-01 6.846312540359e-01 6.902893494337e-01 6.959879826118e-01 7.017124424321e-01 7.074553544665e-01 7.132023240044e-01 7.189433678325e-01 7.246685982201e-01 7.303615599316e-01 7.360143209924e-01 7.416082044132e-01 7.471322387715e-01 7.525714683450e-01 7.579069976543e-01 7.631281409414e-01 7.682129110218e-01 7.731483799239e-01 7.779167566736e-01 7.824964962916e-01 7.868785527453e-01 7.910408021604e-01 7.949695517421e-01 7.986504815532e-01 8.020688492461e-01 8.052166805104e-01 8.080791168920e-01 8.106551123668e-01 8.129350415606e-01 8.149187006874e-01 8.166099296670e-01 8.180082159352e-01 8.191269225645e-01 8.199748178007e-01 8.205665521969e-01 8.209247444252e-01 8.210670966191e-01 8.210241177788e-01 8.208204199894e-01 8.204888048968e-01 8.200638456154e-01 8.195798248055e-01 8.190720808625e-01 8.185764590573e-01 8.181297217249e-01 8.177647281739e-01 8.175163396701e-01 8.174114824816e-01 8.174779058616e-01 8.177383674155e-01 8.182099369165e-01 8.189073394597e-01 8.198374449359e-01 8.210049634488e-01 8.224056147192e-01 8.240402392627e-01 8.258944144258e-01 8.279573443031e-01 8.302170155788e-01 8.326523401744e-01 8.352530194389e-01 8.379983537241e-01 8.408760861762e-01 8.438756930640e-01 8.469855245680e-01 8.502019782445e-01 8.535229244420e-01 8.569538018382e-01 8.604968172047e-01 8.641702213399e-01 8.679825579569e-01 8.719531284755e-01 8.761031118504e-01 8.804466738832e-01 8.850082423584e-01 8.898014203639e-01 8.948389444789e-01 9.001308605530e-01 9.056797078631e-01 9.114807257467e-01 9.175224208410e-01 9.237880612094e-01 9.302452074705e-01 9.368657932074e-01 9.436038727387e-01 9.504148027500e-01 9.572484390892e-01 9.640453750203e-01 9.707582920424e-01 9.773253456829e-01 9.837027873480e-01 9.898396434209e-01 9.956956997048e-01 1.001243219114e+00 1.006453588893e+00 1.011321629560e+00 1.015841467890e+00 1.020027502511e+00 1.023901168773e+00 1.027492886981e+00 1.030851210530e+00 1.034020052533e+00 1.037063763433e+00 1.040040701671e+00 1.043017884191e+00 1.046061784592e+00 1.049233172972e+00 1.052596056725e+00 1.056200104684e+00 1.060095449400e+00 1.064319081969e+00 1.068897729112e+00 1.073855169282e+00 1.079199374901e+00 1.084934809608e+00 1.091055499940e+00 1.097551674421e+00 1.104409029490e+00 1.111606417189e+00 1.119123263534e+00 1.126937090814e+00 1.135021188643e+00 1.143352111166e+00 1.151899680957e+00 1.160636540049e+00 1.169525862573e+00 1.178537226118e+00 1.187623708567e+00 1.196737384687e+00 1.205830185126e+00 1.214834118963e+00 1.223693487014e+00 1.232327653872e+00 1.240666834487e+00 1.248636361664e+00 1.256150891195e+00 1.263148148103e+00 1.269544182309e+00 1.275284311657e+00 1.280308976509e+00 1.284565694711e+00 1.288028314025e+00 1.290654003593e+00 1.292438821810e+00 1.293362074727e+00 1.293419794297e+00 1.292622016015e+00 1.290953662454e+00 1.288441269919e+00 1.285070381817e+00 1.280856679247e+00 1.275808549304e+00 1.269922754566e+00 1.263233734872e+00 1.255742218891e+00 1.247502888937e+00 1.238556962515e+00 1.228969962204e+00 1.218849759303e+00 1.208280348312e+00 1.197412179529e+00 1.186373298317e+00 1.175313536335e+00 1.164390052530e+00 1.153720444324e+00 1.143441034968e+00 1.133624204476e+00 1.124327743721e+00 1.115576582775e+00 1.107335507561e+00 1.099578145357e+00 1.092225416141e+00 1.085218311612e+00 1.078505118733e+00 1.072038119080e+00 1.065843925755e+00 1.059947326928e+00 1.054445517997e+00 1.049465148938e+00 1.045144364344e+00 1.041665998062e+00 1.038870494837e+00 1.035562327731e+00 1.032617477042e+00 1.031068881407e+00 1.031724779311e+00 1.034856737893e+00 1.040073594432e+00 1.046524533321e+00 1.053273867979e+00 1.059676380918e+00 1.065640861107e+00 1.071691931607e+00 1.078722772526e+00 1.087609105896e+00 1.098838428493e+00 1.112248730888e+00 1.127036738396e+00 1.142038842052e+00 1.156132928168e+00 1.168595276906e+00 1.179322799431e+00 1.188824733697e+00 1.197959286206e+00 1.207574036754e+00 1.218158866747e+00 1.229618351012e+00 1.241274012925e+00 1.252122092202e+00 1.261151803641e+00 1.267631668498e+00 1.271303333046e+00 1.272362837426e+00 1.271256655996e+00 1.268445484095e+00 1.264201095555e+00 1.258477314620e+00 1.250947749453e+00 1.241105643991e+00 1.228335463588e+00 1.212183595513e+00 1.190079978331e+00 1.123344540002e+00 1.104372865915e+00 1.081786274473e+00 1.065941777055e+00 1.064004776691e+00 1.075943778903e+00 1.094263972111e+00 1.108170639443e+00 1.108889825117e+00 1.093422536901e+00 1.065595956054e+00 1.034635891628e+00 1.011353848507e+00 1.003051673837e+00 1.010030658878e+00 1.026192124066e+00 1.043199771729e+00 1.054605978740e+00 1.057731570094e+00 1.053086188832e+00 1.042518054726e+00 1.027553951181e+00 1.008939845619e+00 9.877745172946e-01 9.670811677655e-01 9.524223884441e-01 9.500358037972e-01 9.629199694571e-01 9.875990093744e-01 1.014530164048e+00 1.032268671678e+00 1.032426646701e+00 1.013460668413e+00 9.821693871268e-01 9.522495766293e-01 9.387417924175e-01 9.493141925016e-01 9.787193199030e-01 1.011943719111e+00 1.033083094873e+00 1.032774661068e+00 1.011837114913e+00 9.813024204920e-01 9.584611690914e-01 9.583509628960e-01 9.840164881279e-01 1.024207058216e+00 1.060693401771e+00 1.077903403521e+00 1.068753629078e+00 1.036451845786e+00 9.934032077209e-01 9.569046748078e-01 9.415594903925e-01 9.511989096692e-01 9.772534036174e-01 1.005233583158e+00 1.022919052325e+00 1.024857369378e+00 1.012650647249e+00 9.926790940299e-01 9.723340543780e-01 9.564744872773e-01 9.457511274324e-01 9.377789660709e-01 9.300287645393e-01 9.220934368561e-01 9.160129037071e-01 9.143941990007e-01 9.179630541269e-01 9.242428104660e-01 9.285970646320e-01 9.268364704450e-01 9.176664930131e-01 9.037557500686e-01 8.906284897293e-01 8.838639415884e-01 8.857664517553e-01 8.939199284977e-01 9.027559802147e-01 9.069496363512e-01 9.044748922594e-01 8.976183095244e-01 8.917792288719e-01 8.922085646706e-01 9.005550276692e-01 9.134369752221e-01 9.242420594631e-01 9.268530150628e-01 9.189249074783e-01 9.035194606156e-01 8.882165750169e-01 8.817779718378e-01 8.891922328868e-01 9.082324830406e-01 9.304043471906e-01 9.453249955700e-01 9.455690353867e-01 9.296583259690e-01 9.030807020661e-01 8.769619023415e-01 8.639075091470e-01 8.715750801868e-01 8.977168696349e-01 9.313603944840e-01 9.586420224552e-01 9.687389351797e-01 9.572591840126e-01 9.275300393510e-01 8.902098037843e-01 8.605290896166e-01 8.522910234734e-01 8.700946451574e-01 9.062514372773e-01 9.454736642880e-01 9.726078452299e-01 9.779512265301e-01 9.594543865429e-01 9.230539626311e-01 8.812358626980e-01 8.493314608603e-01 8.388242070184e-01 8.508803472788e-01 8.758589378185e-01 8.995100307932e-01 9.101511377534e-01 9.025396322466e-01 8.787734277859e-01 8.468441938085e-01 8.173940124367e-01 7.989325388041e-01 7.936085899637e-01 7.967460123563e-01 8.004919514068e-01 7.987547972419e-01 7.900148774992e-01 7.774086898884e-01 7.663714819628e-01 7.610579164869e-01 7.616440856598e-01 7.643381008234e-01 7.642553039874e-01 7.587695134953e-01 7.495184414220e-01 7.418206851033e-01 7.416348630820e-01 7.514676404706e-01 7.681019747083e-01 7.842940434921e-01 7.928478210658e-01 7.905202489708e-01 7.798577379110e-01 7.684483497478e-01 7.652895414528e-01 7.752895782558e-01 7.961297005647e-01
```
