## Supplementary Data 1 for "Heart cockle shells transmit sunlight to photosymbiotic algae using bundled fiber optic cables and condensing lenses": Onebigonelittle-big_625nm_XZ_1A.txt (part 3 of 12)

```
 4.428830422337e-01 4.404288594622e-01 4.380225515757e-01 4.355548046211e-01 4.329539061971e-01 4.302511482540e-01 4.275455129227e-01 4.249143388955e-01 4.223742360219e-01 4.199005573264e-01 4.174443506937e-01 4.149319702060e-01 4.122992877022e-01 4.095544961172e-01 4.067900493197e-01 4.041169072936e-01 4.015746075312e-01 3.991120190708e-01 3.966357939054e-01 3.940687755931e-01 3.913810221331e-01 3.886065890406e-01 3.858305456237e-01 3.831408922473e-01 3.805707281735e-01 3.780754999450e-01 3.755704275003e-01 3.729796859044e-01 3.702685337550e-01 3.674623017339e-01 3.646453952873e-01 3.619237792849e-01 3.593494969945e-01 3.568718370475e-01 3.543691609758e-01 3.517376309678e-01 3.489620168312e-01 3.461183126511e-01 3.433195511478e-01 3.406457630272e-01 3.380982906014e-01 3.356007475384e-01 3.330472360688e-01 3.303755146589e-01 3.275948081747e-01 3.247721258748e-01 3.219911030933e-01 3.193099831158e-01 3.167402381595e-01 3.142296518431e-01 3.116834902973e-01 3.090192530518e-01 3.062198834491e-01 3.033570139654e-01 3.005498315449e-01 2.978887734137e-01 2.953730188380e-01 2.929051109535e-01 2.903489382426e-01 2.876248675275e-01 2.847689992368e-01 2.819075472604e-01 2.791681488988e-01 2.765890261785e-01 2.741026166482e-01 2.715917965671e-01 2.689677028396e-01 2.662213228043e-01 2.634145880523e-01 2.606358783087e-01 2.579429807672e-01 2.553417373000e-01 2.527965134835e-01 2.502568758620e-01 2.476745886818e-01 2.450121699982e-01 2.422652926082e-01 2.394786261807e-01 2.367335109822e-01 2.341030801684e-01 2.316030866459e-01 2.291675330913e-01 2.266789487631e-01 2.240404090632e-01 2.212524189414e-01 2.184295658263e-01 2.157237508803e-01 2.132200002525e-01 2.108707212902e-01 2.085285050643e-01 2.060436118686e-01 2.033666357944e-01 2.005886992652e-01 1.978789013413e-01 1.953625397013e-01 1.930393804774e-01 1.907875096774e-01 1.884568906301e-01 1.859670857268e-01 1.833525302393e-01 1.807359658458e-01 1.782414056542e-01 1.759113965925e-01 1.736925685004e-01 1.714810474697e-01 1.691947399260e-01 1.668145540441e-01 1.643888951923e-01 1.619983184871e-01 1.597048826439e-01 1.575218589850e-01 1.554110481023e-01 1.533200924095e-01 1.512046593151e-01 1.490526038184e-01 1.468877249038e-01 1.447549917895e-01 1.426948725726e-01 1.407243364758e-01 1.388314405378e-01 1.369873227427e-01 1.351591705543e-01 1.333294977306e-01 1.315063406405e-01 1.297172730992e-01 1.279938714241e-01 1.263577219927e-01 1.248119841305e-01 1.233430169876e-01 1.219266660954e-01 1.205435819834e-01 1.191912961143e-01 1.178831341409e-01 1.166427960492e-01 1.154950710286e-01 1.144513009281e-01 1.135083725618e-01 1.126483904037e-01 1.118520429491e-01 1.111108018433e-01 1.104311388632e-01 1.098301828570e-01 1.093274512095e-01 1.089351450838e-01 1.086517939341e-01 1.084625920308e-01 1.083517479801e-01 1.083102383205e-01 1.083401580165e-01 1.084516207247e-01 1.086616162516e-01 1.089796541362e-01 1.094032014465e-01 1.099214060171e-01 1.105180861032e-01 1.111814319635e-01 1.119059838237e-01 1.126993854921e-01 1.135759744003e-01 1.145484023121e-01 1.156203134307e-01 1.167847992593e-01 1.180246143400e-01 1.193183717559e-01 1.206501376811e-01 1.220223159625e-01 1.234489949791e-01 1.249510042471e-01 1.265425075313e-01 1.282198442925e-01 1.299609520669e-01 1.317368394123e-01 1.335275481993e-01 1.353335627816e-01 1.371724770302e-01 1.390684517145e-01 1.410374329224e-01 1.430747010635e-01 1.451579358155e-01 1.472629909894e-01 1.493743005926e-01 1.514922497956e-01 1.536304008297e-01 1.558082029491e-01 1.580376818035e-01 1.603193457020e-01 1.626430076619e-01 1.649880171752e-01 1.673342903515e-01 1.696720640190e-01 1.720118320608e-01 1.743780336563e-01 1.767934238050e-01 1.792648508952e-01 1.817693258505e-01 1.842685074084e-01 1.867348827548e-01 1.891745558517e-01 1.916218999276e-01 1.941138744155e-01 1.966624137969e-01 1.992413265430e-01 2.018064053115e-01 2.043291441179e-01 2.068198181288e-01 2.093166490736e-01 2.118540133140e-01 2.144418964161e-01 2.170546612695e-01 2.196531612162e-01 2.222168801669e-01 2.247559468752e-01 2.273038927055e-01 2.298881649088e-01 2.325160222683e-01 2.351650279351e-01 2.378013635427e-01 2.404074029793e-01 2.429918105861e-01 2.455855700856e-01 2.482172838280e-01 2.508915108718e-01 2.535843399814e-01 2.562610455448e-01 2.589057393610e-01 2.615356710228e-01 2.641843399659e-01 2.668762565573e-01 2.696041551656e-01 2.723340960808e-01 2.750352394003e-01 2.777060197559e-01 2.803727011856e-01 2.830655370252e-01 2.857916352315e-01 2.885285832366e-01 2.912413954842e-01 2.939146728752e-01 2.965664883124e-01 2.992267459642e-01 3.019116613126e-01 3.046096174089e-01 3.072891955544e-01 3.099283206000e-01 3.125370216972e-01 3.151463355139e-01 3.177778614210e-01 3.204269736717e-01 3.230670700583e-01 3.256774519187e-01 3.282615165942e-01 3.308488652965e-01 3.334607519775e-01 3.360913129015e-01 3.387193844304e-01 3.413263194651e-01 3.439148004020e-01 3.465073284385e-01 3.491189179159e-01 3.517404263509e-01 3.543496354369e-01 3.569328749184e-01 3.594958734260e-01 3.620576808497e-01 3.646302442985e-01 3.672024982952e-01 3.697537724442e-01 3.722759015379e-01 3.747810231054e-01 3.772856455976e-01 3.797997845330e-01 3.823121094509e-01 3.848050392456e-01 3.872766831904e-01 3.897418491748e-01 3.922160647866e-01 3.946996060598e-01 3.971771947833e-01 3.996345372547e-01 4.020723420979e-01 4.045088978471e-01 4.069519962393e-01 4.093938508546e-01 4.118172116902e-01 4.142143305493e-01 4.165920585833e-01 4.189659689861e-01 4.213414931772e-01 4.237054004167e-01 4.260485381733e-01 4.283729343213e-01 4.306908756933e-01 4.330095380499e-01 4.353250998893e-01 4.376265801619e-01 4.399096358051e-01 4.421832433876e-01 4.444556011812e-01 4.467231535392e-01 4.489775595623e-01 4.512101934310e-01 4.534253876331e-01 4.556310036543e-01 4.578306302122e-01 4.600172648244e-01 4.621870421877e-01 4.643401762359e-01 4.664835108444e-01 4.686199278665e-01 4.707451813541e-01 4.728546828691e-01 4.749494110465e-01 4.770344441287e-01 4.791113861150e-01 4.811750004898e-01 4.832199272520e-01 4.852459065526e-01 4.872574417311e-01 4.892596618306e-01 4.912500228025e-01 4.932226708655e-01 4.951771580110e-01 4.971175773287e-01 4.990462953497e-01 5.009635700326e-01 5.028665620419e-01 5.047526154811e-01 5.066231918644e-01 5.084802416360e-01 5.103213216551e-01 5.121463369645e-01 5.139562002214e-01 5.157507013001e-01 5.175294770478e-01 5.192924441044e-01 5.210381869158e-01 5.227667978748e-01 5.244827453439e-01 5.261840330665e-01 5.278679567709e-01 5.295331605561e-01 5.311801215158e-01 5.328100953192e-01 5.344252796163e-01 5.360226779013e-01 5.376009268704e-01 5.391615718053e-01 5.407048619893e-01 5.422300176533e-01 5.437389527662e-01 5.452289363816e-01 5.467003925820e-01 5.481554073798e-01 5.495922229497e-01 5.510084222135e-01 5.524067347522e-01 5.537862556152e-01 5.551466823320e-01 5.564891216380e-01 5.578113390415e-01 5.591141142503e-01 5.603985145388e-01 5.616644338534e-01 5.629103293017e-01 5.641366345540e-01 5.653421579464e-01 5.665273496470e-01 5.676936707379e-01 5.688393111862e-01 5.699645448175e-01 5.710709006015e-01 5.721560890952e-01 5.732199199232e-01 5.742627188305e-01 5.752844783823e-01 5.762861324435e-01 5.772672816319e-01 5.782264398028e-01 5.791627564251e-01 5.800773554967e-01 5.809714190992e-01 5.818429462770e-01 5.826945502168e-01 5.835225571131e-01 5.843286737341e-01 5.851123053615e-01 5.858731129809e-01 5.866124713678e-01 5.873305001826e-01 5.880253314947e-01 5.886971997525e-01 5.893465911507e-01 5.899719481878e-01 5.905755686410e-01 5.911571838839e-01 5.917142482945e-01 5.922480945044e-01 5.927587040674e-01 5.932454799738e-01 5.937091786597e-01 5.941492335533e-01 5.945643154741e-01 5.949557988803e-01 5.953236091546e-01 5.956671902509e-01 5.959871214234e-01 5.962829127591e-01 5.965526566523e-01 5.967994950354e-01 5.970212494104e-01 5.972177944735e-01 5.973915318132e-01 5.975393774056e-01 5.976619021331e-01 5.977605619131e-01 5.978325911103e-01 5.978807754466e-01 5.979037537940e-01 5.979015118064e-01 5.978726200917e-01 5.978194587330e-01 5.977399450799e-01 5.976351927385e-01 5.975059263454e-01 5.973489591927e-01 5.971662723157e-01 5.969585357360e-01 5.967237469321e-01 5.964648153689e-01 5.961789049146e-01 5.958663830482e-01 5.955283923381e-01 5.951626877065e-01 5.947711769858e-01 5.943545548397e-01 5.939115796234e-01 5.934417406508e-01 5.929454878872e-01 5.924220945309e-01 5.918721919121e-01 5.912965382365e-01 5.906939763408e-01 5.900650887972e-01 5.894093486992e-01 5.887263202500e-01 5.880165382238e-01 5.872800360771e-01 5.865165294025e-01 5.857261294348e-01 5.849086401084e-01 5.840639017484e-01 5.831927104520e-01 5.822950359340e-01 5.813692915102e-01 5.804169859950e-01 5.794380444123e-01 5.784313426474e-01 5.773983118791e-01 5.763379379576e-01 5.752504673237e-01 5.741363248277e-01 5.729939996085e-01 5.718264714682e-01 5.706305143793e-01 5.694078394801e-01 5.681580661187e-01 5.668811438867e-01 5.655769803329e-01 5.642459370120e-01 5.628893062768e-01 5.615046359573e-01 5.600936452677e-01 5.586550737740e-01 5.571889747141e-01 5.556976873076e-01 5.541793615832e-01 5.526344567850e-01 5.510632840326e-01 5.494646696926e-01 5.478398604452e-01 5.461883905980e-01 5.445109554756e-01 5.428066561343e-01 5.410777989450e-01 5.393214488115e-01 5.375395724303e-01 5.357317858150e-01 5.338971851947e-01 5.320386419632e-01 5.301529043679e-01 5.282425199552e-01 5.263065646431e-01 5.243440799020e-01 5.223571647315e-01 5.203448558710e-01 5.183065898778e-01 5.162444406915e-01 5.141572757636e-01 5.120452395649e-01 5.099092849468e-01 5.077483988228e-01 5.055631436208e-01 5.033541311571e-01 5.011209677992e-01 4.988650660658e-01 4.965849382943e-01 4.942801755959e-01 4.919533095177e-01 4.896021852314e-01 4.872286727554e-01 4.848333730452e-01 4.824144411936e-01 4.799731910782e-01 4.775091906966e-01 4.750224081314e-01 4.725149352023e-01 4.699867461359e-01 4.674363829883e-01 4.648666691733e-01 4.622742782589e-01 4.596606675139e-01 4.570285253858e-01 4.543740661165e-01 4.517013788721e-01 4.490089997807e-01 4.462975335084e-01 4.435682288174e-01 4.408190012439e-01 4.380514612296e-01 4.352660226781e-01 4.324625417771e-01 4.296411253786e-01 4.268044506799e-01 4.239502696654e-01 4.210815752958e-01 4.181962588227e-01 4.152939284107e-01 4.123769064653e-01 4.094435944242e-01 4.064973865250e-01 4.035372950652e-01 4.005626337114e-01 3.975770076465e-01 3.945770271261e-01 3.915648415236e-01 3.885420266901e-01 3.855064566166e-01 3.824605569997e-01 3.794048097945e-01 3.763387319013e-01 3.732650610536e-01 3.701821638796e-01 3.670904465124e-01 3.639922033983e-01 3.608854175792e-01 3.577730177672e-01 3.546547806104e-01 3.515308268724e-01 3.484035171296e-01 3.452712703611e-01 3.421374076592e-01 3.390013029477e-01 3.358633890344e-01 3.327250880226e-01 3.295855595477e-01 3.264469090105e-01 3.233101517104e-01 3.201766436621e-01 3.170470615275e-01 3.139231991479e-01 3.108023892562e-01 3.076876800181e-01 3.045794123467e-01 3.014793255522e-01 2.983902906570e-01 2.953120807215e-01 2.922451288564e-01 2.891907769293e-01 2.861476296117e-01 2.831200327204e-01 2.801083445322e-01 2.771150414751e-01 2.741413604796e-01 2.711868006636e-01 2.682539462308e-01 2.653418246155e-01 2.624532208537e-01 2.595907955867e-01 2.567549212594e-01 2.539485839162e-01 2.511728969770e-01 2.484282490475e-01 2.457171407452e-01 2.430402432471e-01 2.404004765406e-01 2.377986271424e-01 2.352373581441e-01 2.327193286157e-01 2.302452096310e-01 2.278178872580e-01 2.254372093708e-01 2.231054037330e-01 2.208249097712e-01 2.185979761211e-01 2.164281792875e-01 2.143173029091e-01 2.122646996609e-01 2.102727668668e-01 2.083429808094e-01 2.064790638752e-01 2.046827025124e-01 2.029563364257e-01 2.013013851163e-01 1.997179726121e-01 1.982077456969e-01 1.967722056623e-01 1.954155336504e-01 1.941387132167e-01 1.929421610651e-01 1.918266379897e-01 1.907930872803e-01 1.898430518706e-01 1.889777307271e-01 1.881994913347e-01 1.875075488972e-01 1.869021937602e-01 1.863838574205e-01 1.859512239032e-01 1.856068840533e-01 1.853489032800e-01 1.851779531291e-01 1.850936374185e-01 1.850942213215e-01 1.851796871650e-01 1.853483138789e-01 1.855990881563e-01 1.859313851301e-01 1.863432096795e-01 1.868329854136e-01 1.874001431643e-01 1.880423665699e-01 1.887574113429e-01 1.895421915867e-01 1.903962224760e-01 1.913162256881e-01 1.923017601810e-01 1.933494363682e-01 1.944565911379e-01 1.956217686750e-01 1.968410905067e-01 1.981122037048e-01 1.994348410354e-01 2.008047838436e-01 2.022218935672e-01 2.036806731365e-01 2.051794770750e-01 2.067169213196e-01 2.082898315076e-01 2.098975356520e-01 2.115361239484e-01 2.132030031382e-01 2.148964711023e-01 2.166127838413e-01 2.183529330566e-01 2.201133515615e-01 2.218912487398e-01 2.236839522650e-01 2.254898741626e-01 2.273078914399e-01 2.291363047713e-01 2.309731782015e-01 2.328162186358e-01 2.346622403593e-01 2.365112911525e-01 2.383606224353e-01 2.402101224521e-01 2.420581047606e-01 2.439016194488e-01 2.457393360931e-01 2.475691639610e-01 2.493909882675e-01 2.512032568715e-01 2.530036297989e-01 2.547925679903e-01 2.565662590929e-01 2.583241299255e-01 2.600661029181e-01 2.617888022549e-01 2.634942213956e-01 2.651778857793e-01 2.668407652532e-01 2.684812129724e-01 2.700958727178e-01 2.716880224173e-01 2.732528999040e-01 2.747916637735e-01 2.763024171310e-01 2.777828589506e-01 2.792355302564e-01 2.806550188925e-01 2.820444514089e-01 2.834014549585e-01 2.847234703927e-01 2.860133279438e-01 2.872658565695e-01 2.884846397266e-01 2.896654823353e-01 2.908084526010e-01 2.919150275301e-01 2.929801237014e-01 2.940073514072e-01 2.949932494826e-01 2.959384412720e-01 2.968432704467e-01 2.977022446046e-01 2.985218670640e-01 2.992946905531e-01 3.000247229995e-01 3.007100039104e-01 3.013481092996e-01 3.019424038358e-01 3.024882588886e-01 3.029881360194e-01 3.034400768618e-01 3.038424919617e-01 3.041990061056e-01 3.045033379639e-01 3.047603637465e-01 3.049662724080e-01 3.051208215838e-01 3.052269714591e-01 3.052782140706e-01 3.052808359477e-01 3.052287747943e-01 3.051254049626e-01 3.049689007383e-01 3.047575031144e-01 3.044958182074e-01 3.041758876269e-01 3.038050844032e-01 3.033784255980e-01 3.028957767682e-01 3.023610710227e-01 3.017670979726e-01 3.011213518285e-01 3.004164643312e-01 2.996569995467e-01 2.988417376548e-01 2.979669120580e-01 2.970395243544e-01 2.960513625534e-01 2.950083425219e-01 2.939083471715e-01 2.927488479633e-01 2.915350079404e-01 2.902604251018e-01 2.889320965942e-01 2.875431149005e-01 2.860972850862e-01 2.845963455591e-01 2.830339870370e-01 2.814178801492e-01 2.797404552789e-01 2.780085622784e-01 2.762196063582e-01 2.743694340156e-01 2.724678324124e-01 2.705040654527e-01 2.684876990046e-01 2.664136799259e-01 2.642821144053e-01 2.620992323658e-01 2.598539016496e-01 2.575614449155e-01 2.552085434278e-01 2.528045090962e-01 2.503485931940e-01 2.478339885592e-01 2.452744912337e-01 2.426559594463e-01 2.399917400093e-01 2.372756650157e-01 2.345079824078e-01 2.316976932584e-01 2.288322474883e-01 2.259286828984e-01 2.229749872600e-01 2.199784880946e-01 2.169437763898e-01 2.138612324411e-01 2.107495594360e-01 2.075909884076e-01 2.044039154037e-01 2.011819108581e-01 1.979262119582e-01 1.946504878222e-01 1.913380302932e-01 1.880141792714e-01 1.846631907035e-01 1.812993732266e-01 1.779273913401e-01 1.745393200086e-01 1.711607886320e-01 1.677716430984e-01 1.644020568959e-01 1.610398788161e-01 1.576977907544e-01 1.543902641762e-01 1.511066899294e-01 1.478817230300e-01 1.446965496847e-01 1.415839406192e-01 1.385449616715e-01 1.355863932982e-01 1.327394791436e-01 1.299909635187e-01 1.273860629115e-01 1.249132368597e-01 1.226060321232e-01 1.204781950877e-01 1.185373212422e-01 1.168220519709e-01 1.153225993664e-01 1.140838211909e-01 1.131000374856e-01 1.123974892348e-01 1.119922012229e-01 1.118813925866e-01 1.120954385777e-01 1.126146296415e-01 1.134691926000e-01 1.146381720961e-01 1.161294076060e-01 1.179404751473e-01 1.200502331537e-01 1.224719011916e-01 1.251671821105e-01 1.281492443494e-01 1.313875034348e-01 1.348746728093e-01 1.386032603946e-01 1.425432425088e-01 1.467041213584e-01 1.510476816652e-01 1.555840164861e-01 1.602873749486e-01 1.651473839954e-01 1.701658139563e-01 1.753101575151e-01 1.805969720090e-01 1.859949258581e-01 1.915106754926e-01 1.971316349551e-01 2.028430170323e-01 2.086557965365e-01 2.145410849861e-01 2.205134781010e-01 2.265543751802e-01 2.326605558918e-01 2.388354267136e-01 2.450586609993e-01 2.513435636636e-01 2.576693088529e-01 2.640428500231e-01 2.704577617775e-01 2.769032494676e-01 2.833882142061e-01 2.898953898993e-01 2.964322221846e-01 3.029888517763e-01 3.095616956249e-01 3.161542856617e-01 3.227524364735e-01 3.293642642309e-01 3.359793735719e-01 3.425960672916e-01 3.492153387234e-01 3.558260310486e-01 3.624349149767e-01 3.690317524843e-01 3.756163216890e-01 3.821879132922e-01 3.887372662439e-01 3.952692223232e-01 4.017745161374e-01 4.082534714182e-01 4.147042467885e-01 4.211180047496e-01 4.275008581319e-01 4.338422098221e-01 4.401440901706e-01 4.464033461203e-01 4.526131555437e-01 4.587770681741e-01 4.648851266489e-01 4.709405192247e-01 4.769375188965e-01 4.828731945279e-01 4.887479614829e-01 4.945539930757e-01 5.002925874593e-01 5.059599262656e-01 5.115519773664e-01 5.170673096712e-01 5.225039524870e-01 5.278568628253e-01 5.331274924620e-01 5.383083641974e-01 5.434009163897e-01 5.484016551479e-01 5.533050383834e-01 5.581157171453e-01 5.628220262424e-01 5.674304614331e-01 5.719324473257e-01 5.763264861274e-01 5.806156595269e-01 5.847887425867e-01 5.888536411797e-01 5.928007808834e-01 5.966298587740e-01 6.003438565760e-01 6.039325377726e-01 6.074041111797e-01 6.107470518553e-01 6.139672339566e-01 6.170610934511e-01 6.200237839642e-01 6.228619966905e-01 6.255643265249e-01 6.281388031540e-01 6.305804647634e-01 6.328859382909e-01 6.350625806387e-01 6.370991755952e-01 6.390053618491e-01 6.407748861853e-01 6.424084264027e-01 6.439120520848e-01 6.452743550437e-01 6.465086799345e-01 6.476061572001e-01 6.485715412231e-01 6.494076177025e-01 6.501094889251e-01 6.506860029586e-01 6.511312284278e-01 6.514528303528e-01 6.516500064856e-01 6.517250312359e-01 6.516810330749e-01 6.515182907532e-01 6.512428582287e-01 6.508549998835e-01 6.503609243779e-01 6.497599201967e-01 6.490614276997e-01 6.482632019911e-01 6.473731896694e-01 6.463952438638e-01 6.453301967481e-01 6.441907058481e-01 6.429722752108e-01 6.416874403041e-01 6.403380953452e-01 6.389284354919e-01 6.374707526493e-01 6.359603889786e-01 6.344143776905e-01 6.328317795923e-01 6.312203430963e-01 6.295917109664e-01 6.279429743915e-01 6.262922600705e-01 6.246340986534e-01 6.229854534800e-01 6.213497760889e-01 6.197301761426e-01 6.181417197834e-01 6.165807550936e-01 6.150645851477e-01 6.135925912657e-01 6.121733730528e-01 6.108164424428e-01 6.095214979882e-01 6.083024129806e-01 6.071578800532e-01 6.060984378236e-01 6.051277049844e-01 6.042487355899e-01 6.034704809878e-01 6.027920177686e-01 6.022208544944e-01 6.017585721748e-01 6.014078528941e-01 6.011720719846e-01 6.010533032708e-01 6.010507451146e-01 6.011693008436e-01 6.014052762515e-01 6.017619301233e-01 6.022380135146e-01 6.028289317836e-01 6.035401451421e-01 6.043620635843e-01 6.052975077609e-01 6.063421857653e-01 6.074904029423e-01 6.087434281529e-01 6.100911333834e-01 6.115322121547e-01 6.130629667257e-01 6.146748373100e-01 6.163654107142e-01 6.181278990851e-01 6.199549999096e-01 6.218439753574e-01 6.237855731086e-01 6.257742424460e-01 6.278067877201e-01 6.298695242285e-01 6.319645573191e-01 6.340796260237e-01 6.362088445323e-01 6.383495886476e-01 6.404890212009e-01 6.426279360082e-01 6.447543310252e-01 6.468655786936e-01 6.489546751379e-01 6.510154174167e-01 6.530437254394e-01 6.550305214140e-01 6.569765691909e-01 6.588703643327e-01 6.607119120390e-01 6.624932088279e-01 6.642106236448e-01 6.658612346401e-01 6.674369646543e-01 6.689396260770e-01 6.703593819656e-01 6.716969138108e-01 6.729464765254e-01 6.741049037677e-01 6.751703658213e-01 6.761354184482e-01 6.770058304286e-01 6.777683280706e-01 6.784292495650e-01 6.789802456709e-01 6.794215052586e-01 6.797524516654e-01 6.799647986159e-01 6.800665963292e-01 6.800449077657e-01 6.799083818286e-01 6.796500415821e-01 6.792668846931e-01 6.787680836964e-01 6.781375193204e-01 6.773912628583e-01 6.765183574708e-01 6.755203394764e-01 6.744052661790e-01 6.731619122302e-01 6.718033222137e-01 6.703245096416e-01 6.687302717415e-01 6.670236147411e-01 6.652064059997e-01 6.632849009464e-01 6.612614298250e-01 6.591445903967e-01 6.569372504052e-01 6.546474547922e-01 6.522832030950e-01 6.498524529416e-01 6.473644124126e-01 6.448287819104e-01 6.422575776158e-01 6.396592715174e-01 6.370507987559e-01 6.344398692163e-01 6.318443163983e-01 6.292758901506e-01 6.267515989012e-01 6.242869430944e-01 6.218946750132e-01 6.195964444187e-01 6.174034524713e-01 6.153346069764e-01 6.134081926774e-01 6.116367245534e-01 6.100381744701e-01 6.086288521947e-01 6.074202955133e-01 6.064291365154e-01 6.056677892471e-01 6.051464948866e-01 6.048775827952e-01 6.048691468123e-01 6.051281910464e-01 6.056631247131e-01 6.064742055301e-01 6.075680870334e-01 6.089450636722e-01 6.106009021927e-01 6.125387865012e-01 6.147516933611e-01 6.172331637621e-01 6.199805112829e-01 6.229830708049e-01 6.262335149002e-01 6.297217035808e-01 6.334364830199e-01 6.373695451230e-01 6.415055395531e-01 6.458374835908e-01 6.503488770809e-01 6.550316510783e-01 6.598715054024e-01 6.648561176906e-01 6.699786613046e-01 6.752193484855e-01 6.805750683641e-01 6.860301066354e-01 6.915728490660e-01 6.971959573639e-01 7.028842934372e-01 7.086303964626e-01 7.144198497359e-01 7.202430045083e-01 7.260885257599e-01 7.319416299204e-01 7.377945307325e-01 7.436274331757e-01 7.494306041019e-01 7.551883137428e-01 7.608820063435e-01 7.665008512492e-01 7.720216982097e-01 7.774320388159e-01 7.827115426956e-01 7.878393536780e-01 7.928027378423e-01 7.975777623326e-01 8.021489546023e-01 8.064996066659e-01 8.106093099618e-01 8.144667501123e-01 8.180538584337e-01 8.213632129044e-01 8.243802536446e-01 8.270982650031e-01 8.295162028295e-01 8.316253362329e-01 8.334337016363e-01 8.349414637639e-01 8.361592684036e-01 8.371003996883e-01 8.377756776094e-01 8.382120369862e-01 8.384252806541e-01 8.384453133223e-01 8.383014537871e-01 8.380238262353e-01 8.376471219200e-01 8.372036816750e-01 8.367320590679e-01 8.362655258028e-01 8.358404097101e-01 8.354891210725e-01 8.352425192427e-01 8.351307567691e-01 8.351758353947e-01 8.354018610350e-01 8.358231763059e-01 8.364526373922e-01 8.372945357429e-01 8.383568770599e-01 8.396331463917e-01 8.411201228156e-01 8.428105026351e-01 8.446887708946e-01 8.467482465608e-01 8.489700973140e-01 8.513440833509e-01 8.538596831234e-01 8.565037649090e-01 8.592738429915e-01 8.621638083739e-01 8.651780419579e-01 8.683177087336e-01 8.715976804440e-01 8.750291248210e-01 8.786291157265e-01 8.824222933506e-01 8.864245599100e-01 8.906660644280e-01 8.951657341589e-01 8.999442592419e-01 9.050198698784e-01 9.104048101416e-01 9.161058286330e-01 9.221200206127e-01 9.284416874604e-01 9.350491748880e-01 9.419207197366e-01 9.490175563565e-01 9.563000771970e-01 9.637180065609e-01 9.712145172325e-01 9.787360660202e-01 9.862152688648e-01 9.935975043576e-01 1.000822282584e+00 1.007832067796e+00 1.014583096981e+00 1.021028802739e+00 1.027142587338e+00 1.032898065445e+00 1.038288257227e+00 1.043313539091e+00 1.047985202742e+00 1.052330938503e+00 1.056379250303e+00 1.060179334193e+00 1.063779261184e+00 1.067235278312e+00 1.070611075505e+00 1.073963099841e+00 1.077358272584e+00 1.080850199936e+00 1.084495403627e+00 1.088342153919e+00 1.092426256767e+00 1.096783928086e+00 1.101436787973e+00 1.106400455607e+00 1.111684038187e+00 1.117286825276e+00 1.123207178286e+00 1.129433270700e+00 1.135953473322e+00 1.142755193294e+00 1.149817471112e+00 1.157128027884e+00 1.164662917163e+00 1.172403586614e+00 1.180324740884e+00 1.188403018187e+00 1.196603793621e+00 1.204887952719e+00 1.213220490270e+00 1.221540660496e+00 1.229799457622e+00 1.237926340269e+00 1.245850823224e+00 1.253503647389e+00 1.260794743077e+00 1.267656967713e+00 1.274001016197e+00 1.279758710479e+00 1.284863150011e+00 1.289244762496e+00 1.292866973203e+00 1.295673988543e+00 1.297648531432e+00 1.298765180086e+00 1.299008931543e+00 1.298390651637e+00 1.296893641737e+00 1.294544003099e+00 1.291336456264e+00 1.287285009857e+00 1.282409500295e+00 1.276706690307e+00 1.270212372200e+00 1.262931556363e+00 1.254905549054e+00 1.246177833620e+00 1.236796147623e+00 1.226857238924e+00 1.216437447348e+00 1.205666626408e+00 1.194675225937e+00 1.183600937956e+00 1.172609941967e+00 1.161828958947e+00 1.151406795911e+00 1.141446547629e+00 1.132022331568e+00 1.123191365044e+00 1.114940312195e+00 1.107255326088e+00 1.100072008201e+00 1.093319588433e+00 1.086940882002e+00 1.080860678524e+00 1.075075211953e+00 1.069581845075e+00 1.064436703977e+00 1.059746872476e+00 1.055621781320e+00 1.052231963247e+00 1.049423638467e+00 1.046016228054e+00 1.042889353169e+00 1.041080604327e+00 1.041397224581e+00 1.044119492454e+00 1.048858898688e+00 1.054758695184e+00 1.060874958471e+00 1.066560363538e+00 1.071722345906e+00 1.076892230114e+00 1.082991580791e+00 1.090935171313e+00 1.101253978790e+00 1.113833861312e+00 1.127898695132e+00 1.142290419882e+00 1.155872679085e+00 1.167884674237e+00 1.178170450216e+00 1.187183397216e+00 1.195735569298e+00 1.204634664483e+00 1.214356648426e+00 1.224827932465e+00 1.235421322289e+00 1.245205080754e+00 1.253265752619e+00 1.258971335147e+00 1.262138954967e+00 1.263000900812e+00 1.261984993508e+00 1.259459202378e+00 1.255555072027e+00 1.250090535702e+00 1.242662864669e+00 1.232813931560e+00 1.220128022125e+00 1.204039845157e+00 1.153350720128e+00 1.106913678141e+00 1.080645265754e+00 1.059469343725e+00 1.051190726653e+00 1.060072074450e+00 1.081908455469e+00 1.105563726677e+00 1.118676810953e+00 1.113142089676e+00 1.088328362407e+00 1.051523937308e+00 1.015712085127e+00 9.943373089154e-01 9.944934199023e-01 1.013090866874e+00 1.039358356567e+00 1.061373178252e+00 1.071262387854e+00 1.067096556821e+00 1.051909938225e+00 1.031142911647e+00 1.009848380142e+00 9.909066953303e-01 9.752681411676e-01 9.635101527036e-01 9.572988101272e-01 9.590229781720e-01 9.696727785365e-01 9.866078002358e-01 1.003309529366e+00 1.011882333847e+00 1.006688329876e+00 9.875748500798e-01 9.611477010139e-01 9.391342839508e-01 9.330615050451e-01 9.470550399140e-01 9.744373244126e-01 1.001439462541e+00 1.014803031363e+00 1.007906919817e+00 9.837695024799e-01 9.546496083447e-01 9.374456900716e-01 9.447229415656e-01 9.760327983628e-01 1.017882929406e+00 1.052053378466e+00 1.064519060054e+00 1.050329980065e+00 1.014872532009e+00 9.723281254966e-01 9.406153968328e-01 9.329300775609e-01 9.499695458846e-01 9.802643240694e-01 1.008212225678e+00 1.022208038505e+00 1.018438900305e+00 1.000625093812e+00 9.772728698467e-01 9.572313310243e-01 9.454173997920e-01 9.409416261291e-01 9.389587175846e-01 9.346078367997e-01 9.260995465019e-01 9.154777825807e-01 9.068315015765e-01 9.033773392087e-01 9.050858951405e-01 9.086509081187e-01 9.096576946646e-01 9.052654259836e-01 8.958677589724e-01 8.847541254468e-01 8.762312037530e-01 8.730088813898e-01 8.746603075164e-01 8.781896634569e-01 8.802517516275e-01 8.794897079187e-01 8.773694224516e-01 8.772457686235e-01 8.818958507348e-01 8.912436788314e-01 9.017985078770e-01 9.083564587856e-01 9.069071611639e-01 8.970011251986e-01 8.827174018073e-01 8.713520045839e-01 8.700542749020e-01 8.815866899170e-01 9.021678088977e-01 9.232250405013e-01 9.354968479632e-01 9.330663359589e-01 9.156647599382e-01 8.892815042388e-01 8.646532286863e-01 8.532383917664e-01 8.614495802752e-01 8.865834349443e-01 9.182758209653e-01 9.437662868782e-01 9.531373799245e-01 9.423055668758e-01 9.141961106959e-01 8.784571029495e-01 8.490965683949e-01 8.392586926403e-01 8.541387974703e-01 8.875930336897e-01 9.257454798696e-01 9.540248197312e-01 9.624439219301e-01 9.480177035286e-01 9.153539445935e-01 8.755721014177e-01 8.431946492693e-01 8.301372824816e-01 8.392310710306e-01 8.626363884867e-01 8.869512266780e-01 9.002381086569e-01 8.962919596267e-01 8.759327269214e-01 8.459139304110e-01 8.161024326207e-01 7.951417458959e-01 7.862854231988e-01 7.863113014586e-01 7.883600293185e-01 7.865317271240e-01 7.788463258949e-01 7.676114106935e-01 7.573813013076e-01 7.517104777829e-01 7.507003050054e-01 7.510117115526e-01 7.484999595446e-01 7.413366210512e-01 7.318370640655e-01 7.256850057753e-01 7.286158259740e-01 7.422336112036e-01 7.621234146644e-01 7.801592739987e-01 7.889257383625e-01 7.856547015352e-01 7.739501548212e-01 7.627931370293e-01 7.622925032204e-01 7.773605002006e-01 8.045722677417e-01
 4.673840911961e-01 4.649502286181e-01 4.625643060637e-01 4.601088525689e-01 4.575123932460e-01 4.548131453093e-01 4.521141483584e-01 4.494906101591e-01 4.469600247202e-01 4.444996640792e-01 4.420582044340e-01 4.395547804369e-01 4.369235200754e-01 4.341763465613e-01 4.314129639241e-01 4.287459974658e-01 4.262126114210e-01 4.237591586231e-01 4.212919116794e-01 4.187290169306e-01 4.160379078929e-01 4.132555458054e-01 4.104744879400e-01 4.077881899840e-01 4.052258117716e-01 4.027374116477e-01 4.002347431524e-01 3.976404968302e-01 3.949204267132e-01 3.921018222755e-01 3.892756672713e-01 3.865508727948e-01 3.839789046715e-01 3.815024348670e-01 3.789956227843e-01 3.763526112447e-01 3.735605991409e-01 3.706981899108e-01 3.678840979645e-01 3.652029886819e-01 3.626536152135e-01 3.601514177227e-01 3.575853904028e-01 3.548930795440e-01 3.520875268736e-01 3.492422143724e-01 3.464429936305e-01 3.437489591080e-01 3.411685455094e-01 3.386436821905e-01 3.360754769349e-01 3.333822921100e-01 3.305496438066e-01 3.276555291438e-01 3.248216048286e-01 3.221381625357e-01 3.196028543283e-01 3.171116162051e-01 3.145221891787e-01 3.117556699615e-01 3.088534046382e-01 3.059498990827e-01 3.031763470424e-01 3.005678544316e-01 2.980516226814e-01 2.955023378584e-01 2.928291214643e-01 2.900255840939e-01 2.871612509707e-01 2.843300997122e-01 2.815912029709e-01 2.789456050612e-01 2.763526945066e-01 2.737586385122e-01 2.711119006785e-01 2.683767264978e-01 2.655541511921e-01 2.626936952563e-01 2.598811412941e-01 2.571875834402e-01 2.546241197183e-01 2.521166567355e-01 2.495414637945e-01 2.468009475329e-01 2.439067220016e-01 2.409834662510e-01 2.381898490542e-01 2.356050872088e-01 2.331699711777e-01 2.307242704256e-01 2.281136142669e-01 2.252963632966e-01 2.223800291631e-01 2.195451189835e-01 2.169173696147e-01 2.144828505342e-01 2.121043006264e-01 2.096240523073e-01 2.069621949925e-01 2.041677555633e-01 2.013783197452e-01 1.987235056088e-01 1.962386571260e-01 1.938575571013e-01 1.914640149176e-01 1.889716275982e-01 1.863660781616e-01 1.837069364614e-01 1.810871604867e-01 1.785718717800e-01 1.761659147932e-01 1.738221895103e-01 1.714767339844e-01 1.690804813473e-01 1.666251501388e-01 1.641459235309e-01 1.616977308429e-01 1.593251046067e-01 1.570399201097e-01 1.548187523830e-01 1.526215613465e-01 1.504084791488e-01 1.481669068724e-01 1.459154344767e-01 1.436928964344e-01 1.415354651644e-01 1.394600087035e-01 1.374588888268e-01 1.355060105543e-01 1.335694615697e-01 1.316344697971e-01 1.297087757924e-01 1.278175278543e-01 1.259918692599e-01 1.242525808916e-01 1.226013384070e-01 1.210223810259e-01 1.194909724533e-01 1.179927378919e-01 1.165314146321e-01 1.151256182970e-01 1.137985745709e-01 1.125671453723e-01 1.114348640442e-01 1.103899028913e-01 1.094156763704e-01 1.085039265371e-01 1.076574569093e-01 1.068881736951e-01 1.062113776525e-01 1.056398891914e-01 1.051750445452e-01 1.048100622378e-01 1.045338463885e-01 1.043384873801e-01 1.042206133675e-01 1.041846426268e-01 1.042414271035e-01 1.044022131451e-01 1.046729264584e-01 1.050523383850e-01 1.055328235441e-01 1.061008345192e-01 1.067419674967e-01 1.074494405604e-01 1.082277810550e-01 1.090901777995e-01 1.100511214785e-01 1.111178092315e-01 1.122837555078e-01 1.135281990495e-01 1.148280308846e-01 1.161686583194e-01 1.175535616960e-01 1.189965814008e-01 1.205177355208e-01 1.221279342101e-01 1.238189583595e-01 1.255702667756e-01 1.273599427495e-01 1.291743585665e-01 1.310150623578e-01 1.328947476935e-01 1.348295991058e-01 1.368291600606e-01 1.388925121782e-01 1.410077055842e-01 1.431548617264e-01 1.453147349599e-01 1.474789557207e-01 1.496593175680e-01 1.518786399870e-01 1.541575005656e-01 1.564985797085e-01 1.588778515245e-01 1.612571544346e-01 1.636130209184e-01 1.659535857895e-01 1.683125517742e-01 1.707244481619e-01 1.731971853654e-01 1.757022935237e-01 1.781965591007e-01 1.806552962600e-01 1.830914494224e-01 1.855409647518e-01 1.880383687375e-01 1.905880101355e-01 1.931641413167e-01 1.957280926529e-01 1.982621624257e-01 2.007787229978e-01 2.033099153356e-01 2.058815615841e-01 2.084991240677e-01 2.111383142699e-01 2.137669241943e-01 2.163682622537e-01 2.189532857745e-01 2.215530203554e-01 2.241933012805e-01 2.268782144024e-01 2.295817559632e-01 2.322698585918e-01 2.349292661404e-01 2.375784023901e-01 2.402502634270e-01 2.429680948897e-01 2.457214985430e-01 2.484765942085e-01 2.512039028554e-01 2.539045476597e-01 2.566050170562e-01 2.593348262712e-01 2.620978673537e-01 2.648716540386e-01 2.676201038632e-01 2.703321679754e-01 2.730264969144e-01 2.757322415172e-01 2.784641173653e-01 2.812082268228e-01 2.839337832470e-01 2.866201204444e-01 2.892800450140e-01 2.919439893320e-01 2.946315213400e-01 2.973361664876e-01 3.000325647232e-01 3.026988507591e-01 3.053429627725e-01 3.079933748940e-01 3.106693723409e-01 3.133639931891e-01 3.160553608447e-01 3.187264570789e-01 3.213817014253e-01 3.240436332308e-01 3.267249783127e-01 3.294164076004e-01 3.320941185726e-01 3.347476268774e-01 3.373829431891e-01 3.400193454957e-01 3.426677285668e-01 3.453144140469e-01 3.479407776207e-01 3.505396104456e-01 3.531227895917e-01 3.557084777662e-01 3.583043853501e-01 3.608978568722e-01 3.634727067954e-01 3.660277932205e-01 3.685784680088e-01 3.711400852213e-01 3.737107441740e-01 3.762750375466e-01 3.788193250549e-01 3.813465363027e-01 3.838734549822e-01 3.864084356322e-01 3.889417649256e-01 3.914562210643e-01 3.939452684627e-01 3.964168317114e-01 3.988869293848e-01 4.013585239765e-01 4.038183362134e-01 4.062585858890e-01 4.086815638944e-01 4.110991525107e-01 4.135191581208e-01 4.159361487678e-01 4.183390360265e-01 4.207245658505e-01 4.231023441356e-01 4.254795615248e-01 4.278525446911e-01 4.302116780766e-01 4.325505679818e-01 4.348725927552e-01 4.371876202915e-01 4.394962086397e-01 4.417924785472e-01 4.440724412181e-01 4.463368599657e-01 4.485932522840e-01 4.508427223055e-01 4.530821900929e-01 4.553058660845e-01 4.575163294085e-01 4.597181201300e-01 4.619119344759e-01 4.640929746533e-01 4.662561242810e-01 4.684015429241e-01 4.705332887862e-01 4.726563925519e-01 4.747683579735e-01 4.768630142590e-01 4.789407510123e-01 4.810056185423e-01 4.830589310933e-01 4.851022610289e-01 4.871308233771e-01 4.891442135946e-01 4.911424079180e-01 4.931278490302e-01 4.950980474755e-01 4.970530004474e-01 4.989930434422e-01 5.009189174877e-01 5.028297178367e-01 5.047253527170e-01 5.066043195943e-01 5.084677710800e-01 5.103183374774e-01 5.121556662729e-01 5.139756284570e-01 5.157778872476e-01 5.175624105666e-01 5.193308337642e-01 5.210851471310e-01 5.228225667868e-01 5.245412733027e-01 5.262428787949e-01 5.279277574510e-01 5.295961530464e-01 5.312482623051e-01 5.328824041783e-01 5.344980075645e-01 5.360988931728e-01 5.376810541601e-01 5.392443412467e-01 5.407902136717e-01 5.423173885457e-01 5.438269891781e-01 5.453179669989e-01 5.467905241221e-01 5.482435885277e-01 5.496795612061e-01 5.510973931719e-01 5.524955208326e-01 5.538746991067e-01 5.552343294497e-01 5.565737962467e-01 5.578949813531e-01 5.591960407200e-01 5.604778235247e-01 5.617411414509e-01 5.629832345169e-01 5.642051318396e-01 5.654065484969e-01 5.665875359382e-01 5.677489645824e-01 5.688904457875e-01 5.700106478145e-01 5.711079695186e-01 5.721851886978e-01 5.732411751515e-01 5.742762950582e-01 5.752914297389e-01 5.762838692463e-01 5.772540946935e-01 5.782040345410e-01 5.791300967317e-01 5.800359921876e-01 5.809208821891e-01 5.817831144115e-01 5.826228674763e-01 5.834405399839e-01 5.842349491738e-01 5.850080059060e-01 5.857591453467e-01 5.864864416879e-01 5.871912481256e-01 5.878731065108e-01 5.885312540605e-01 5.891674310160e-01 5.897796772879e-01 5.903674953934e-01 5.909327822145e-01 5.914741294184e-01 5.919921074539e-01 5.924865576517e-01 5.929568782733e-01 5.934029161438e-01 5.938251524448e-01 5.942227420154e-01 5.945961081403e-01 5.949462485824e-01 5.952716166393e-01 5.955718053207e-01 5.958479961080e-01 5.960981096725e-01 5.963246648968e-01 5.965268300041e-01 5.967030944155e-01 5.968542100539e-01 5.969800862784e-01 5.970805884322e-01 5.971560908672e-01 5.972068964598e-01 5.972302466431e-01 5.972292369336e-01 5.972019742608e-01 5.971485607643e-01 5.970710748875e-01 5.969665411383e-01 5.968360744258e-01 5.966793412013e-01 5.964960890189e-01 5.962870620778e-01 5.960528430398e-01 5.957920690346e-01 5.955049261368e-01 5.951912778451e-01 5.948506128815e-01 5.944837402857e-01 5.940906670073e-01 5.936712477483e-01 5.932249766658e-01 5.927521181419e-01 5.922518516609e-01 5.917253380124e-01 5.911713908972e-01 5.905908243769e-01 5.899833199805e-01 5.893483683038e-01 5.886863711926e-01 5.879980183712e-01 5.872820435512e-01 5.865391275223e-01 5.857687653316e-01 5.849720242782e-01 5.841471489159e-01 5.832959519903e-01 5.824170919863e-01 5.815105891910e-01 5.805774153832e-01 5.796165019710e-01 5.786287362611e-01 5.776136328036e-01 5.765708767933e-01 5.755005587111e-01 5.744033228151e-01 5.732779881681e-01 5.721257734882e-01 5.709472613365e-01 5.697400689129e-01 5.685072400941e-01 5.672449200113e-01 5.659557761942e-01 5.646407545971e-01 5.632974650555e-01 5.619281441052e-01 5.605315266308e-01 5.591068860238e-01 5.576553599008e-01 5.561769716625e-01 5.546713502615e-01 5.531397309520e-01 5.515811068957e-01 5.499951612742e-01 5.483832335027e-01 5.467437397537e-01 5.450779883038e-01 5.433865442517e-01 5.416671499132e-01 5.399226033217e-01 5.381514543459e-01 5.363532636234e-01 5.345295425192e-01 5.326793166305e-01 5.308026449922e-01 5.289007020609e-01 5.269732603559e-01 5.250195766720e-01 5.230411291685e-01 5.210362395193e-01 5.190064874893e-01 5.169516885600e-01 5.148714797965e-01 5.127673236982e-01 5.106379793591e-01 5.084829127302e-01 5.063041943833e-01 5.040992551541e-01 5.018716147039e-01 4.996207086300e-01 4.973440350114e-01 4.950442619572e-01 4.927201881155e-01 4.903714569679e-01 4.880013222548e-01 4.856076892418e-01 4.831916431229e-01 4.807538238632e-01 4.782914030598e-01 4.758074988657e-01 4.733012277500e-01 4.707726220255e-01 4.682231249191e-01 4.656521431742e-01 4.630601771380e-01 4.604479897246e-01 4.578144175516e-01 4.551606703464e-01 4.524869285080e-01 4.497917672616e-01 4.470781650482e-01 4.443455893626e-01 4.415940548595e-01 4.388259087746e-01 4.360378090506e-01 4.332311810554e-01 4.304064062249e-01 4.275637558169e-01 4.247044873344e-01 4.218293660712e-01 4.189369257120e-01 4.160306208066e-01 4.131065726298e-01 4.101680342270e-01 4.072154656490e-01 4.042472359689e-01 4.012653563986e-01 3.982704855638e-01 3.952616478985e-01 3.922426237906e-01 3.892095339601e-01 3.861650484896e-01 3.831104889657e-01 3.800428886685e-01 3.769665064478e-01 3.738795371431e-01 3.707835333158e-01 3.676797046485e-01 3.645669163737e-01 3.614476350994e-01 3.583220874593e-01 3.551896334404e-01 3.520523496855e-01 3.489089974150e-01 3.457615303467e-01 3.426108935206e-01 3.394578971909e-01 3.363042286225e-01 3.331500265653e-01 3.299934358897e-01 3.268374382689e-01 3.236813926097e-01 3.205270595015e-01 3.173785836747e-01 3.142329601520e-01 3.110937055736e-01 3.079588349876e-01 3.048285914779e-01 3.017064201991e-01 2.985927809159e-01 2.954900448208e-01 2.923989178196e-01 2.893186788301e-01 2.862523496279e-01 2.831979044908e-01 2.801583656868e-01 2.771359211581e-01 2.741308994609e-01 2.711465641357e-01 2.681820656863e-01 2.652395247586e-01 2.623205950140e-01 2.594249094276e-01 2.565557564066e-01 2.537141487764e-01 2.509024238115e-01 2.481219857618e-01 2.453746446428e-01 2.426621156782e-01 2.399842206960e-01 2.373438391131e-01 2.347418298975e-01 2.321817561255e-01 2.296656118089e-01 2.271963739765e-01 2.247730173935e-01 2.223977720032e-01 2.200724845929e-01 2.177991370655e-01 2.155818628283e-01 2.134222918154e-01 2.113211890952e-01 2.092805974625e-01 2.073009456543e-01 2.053850478828e-01 2.035367222727e-01 2.017577648523e-01 2.000490573002e-01 1.984121408482e-01 1.968474481155e-01 1.953583371118e-01 1.939466148771e-01 1.926156094342e-01 1.913644426584e-01 1.901952019345e-01 1.891084364938e-01 1.881045489020e-01 1.871865371368e-01 1.863543762151e-01 1.856081389930e-01 1.849501752819e-01 1.843789961307e-01 1.838954564473e-01 1.834993429448e-01 1.831903224526e-01 1.829692257119e-01 1.828340502054e-01 1.827863479589e-01 1.828238888557e-01 1.829466487066e-01 1.831521450569e-01 1.834395150742e-01 1.838082722863e-01 1.842554685643e-01 1.847806643949e-01 1.853821919969e-01 1.860580965702e-01 1.868052480905e-01 1.876219365007e-01 1.885063294983e-01 1.894560298304e-01 1.904692266091e-01 1.915447416528e-01 1.926777561890e-01 1.938664922164e-01 1.951090600217e-01 1.964026189739e-01 1.977462593771e-01 1.991349676620e-01 2.005682191974e-01 2.020420655550e-01 2.035533662402e-01 2.051033411877e-01 2.066862187670e-01 2.083019259715e-01 2.099455033908e-01 2.116149980490e-01 2.133100977320e-01 2.150279632452e-01 2.167669786994e-01 2.185232678396e-01 2.202951137836e-01 2.220812913549e-01 2.238793663857e-01 2.256876456758e-01 2.275054755884e-01 2.293291939788e-01 2.311573824430e-01 2.329874942759e-01 2.348181631409e-01 2.366492402134e-01 2.384774506012e-01 2.403027080085e-01 2.421214195888e-01 2.439321997222e-01 2.457359087374e-01 2.475277892501e-01 2.493098674794e-01 2.510776456109e-01 2.528320548712e-01 2.545710244763e-01 2.562912311786e-01 2.579951412278e-01 2.596786305473e-01 2.613427117364e-01 2.629839355579e-01 2.646023963083e-01 2.661973305576e-01 2.677657021217e-01 2.693099168942e-01 2.708258342189e-01 2.723135718848e-01 2.737731035766e-01 2.752008804548e-01 2.766002196613e-01 2.779656582729e-01 2.792987742450e-01 2.805992089122e-01 2.818628997813e-01 2.830937070082e-01 2.842862817500e-01 2.854435295867e-01 2.865628184401e-01 2.876420202914e-01 2.886842742382e-01 2.896847349130e-01 2.906453110111e-01 2.915645394180e-01 2.924405032360e-01 2.932761487149e-01 2.940660038737e-01 2.948137732577e-01 2.955163241434e-01 2.961733954150e-01 2.967864300844e-01 2.973508864215e-01 2.978713704219e-01 2.983416070795e-01 2.987654695274e-01 2.991418527845e-01 2.994670106372e-01 2.997457787378e-01 2.999719620922e-01 3.001492719006e-01 3.002760592094e-01 3.003498902233e-01 3.003755666192e-01 3.003451706443e-01 3.002667261085e-01 3.001331999564e-01 2.999465611950e-01 2.997085344007e-01 2.994138033621e-01 2.990693057861e-01 2.986665487707e-01 2.982108073630e-01 2.977010525923e-01 2.971335584564e-01 2.965141484840e-01 2.958353950775e-01 2.951037998900e-01 2.943149338714e-01 2.934692548386e-01 2.925694837244e-01 2.916101125934e-01 2.905979472088e-01 2.895253036708e-01 2.883983344581e-01 2.872143575720e-01 2.859716777656e-01 2.846755612344e-01 2.833174929453e-01 2.819068422463e-01 2.804373454872e-01 2.789097891951e-01 2.773285294362e-01 2.756858239523e-01 2.739913302840e-01 2.722374530304e-01 2.704280373373e-01 2.685651004669e-01 2.666411951231e-01 2.646679106743e-01 2.626341198027e-01 2.605496311935e-01 2.584102894896e-01 2.562137163866e-01 2.539696501787e-01 2.516655505218e-01 2.493152131859e-01 2.469101410471e-01 2.444535693400e-01 2.419508690632e-01 2.393922453948e-01 2.367934997491e-01 2.341403059591e-01 2.314449897935e-01 2.287049880258e-01 2.259170125653e-01 2.230949221620e-01 2.202215049621e-01 2.173182608947e-01 2.143713034607e-01 2.113898496289e-01 2.083804005881e-01 2.053292124935e-01 2.022608822480e-01 1.991562402595e-01 1.960346899148e-01 1.928915086873e-01 1.897273080563e-01 1.865588933332e-01 1.833693419191e-01 1.801877331486e-01 1.769965701445e-01 1.738131698099e-01 1.706445686866e-01 1.674820997150e-01 1.643563486788e-01 1.612465935048e-01 1.581851314621e-01 1.551644269065e-01 1.521971793330e-01 1.493021607265e-01 1.464696755043e-01 1.437384186668e-01 1.410915727246e-01 1.385640702605e-01 1.361592822462e-01 1.338869549780e-01 1.317790369897e-01 1.298240717912e-01 1.280668709672e-01 1.264966972404e-01 1.251454659329e-01 1.240245253887e-01 1.231388862093e-01 1.225218260060e-01 1.221574788967e-01 1.220855462158e-01 1.222905322465e-01 1.227923949279e-01 1.235933679119e-01 1.246848727396e-01 1.260871045511e-01 1.277710745315e-01 1.297577696805e-01 1.320202353711e-01 1.345612533483e-01 1.373741311205e-01 1.404332144749e-01 1.437517128194e-01 1.472914231711e-01 1.510654371605e-01 1.550456793146e-01 1.592248801112e-01 1.636008677726e-01 1.681433857391e-01 1.728660211493e-01 1.777361410462e-01 1.827614636263e-01 1.879241587702e-01 1.932125665391e-01 1.986323606002e-01 2.041554414436e-01 2.097955979880e-01 2.155296414680e-01 2.213585909466e-01 2.272789061187e-01 2.332738858282e-01 2.393541057800e-01 2.454965686778e-01 2.517102609132e-01 2.579842584644e-01 2.643110945913e-01 2.706958678125e-01 2.771216120121e-01 2.835966304008e-01 2.901079060397e-01 2.966540949354e-01 3.032359009012e-01 3.098403859565e-01 3.164747890735e-01 3.231267479293e-01 3.297981608930e-01 3.364847752239e-01 3.431792611050e-01 3.498860591495e-01 3.565940844441e-01 3.633054466577e-01 3.700161471838e-01 3.767187199061e-01 3.834180978320e-01 3.901016691936e-01 3.967746420458e-01 4.034299949924e-01 4.100627814178e-01 4.166765141032e-01 4.232597836849e-01 4.298176281450e-01 4.363422960968e-01 4.428316883204e-01 4.492860041750e-01 4.556954394788e-01 4.620643683612e-01 4.683848572327e-01 4.746565818923e-01 4.808765534013e-01 4.870392904826e-01 4.931457242078e-01 4.991895188430e-01 5.051700072999e-01 5.110827725835e-01 5.169259361054e-01 5.226962253343e-01 5.283922344164e-01 5.340083299650e-01 5.395456026877e-01 5.449979947480e-01 5.503636112107e-01 5.556433480774e-01 5.608266626938e-01 5.659206508328e-01 5.709143236270e-01 5.758090917139e-01 5.806035937250e-01 5.852897007321e-01 5.898746431141e-01 5.943451247217e-01 5.987065767094e-01 6.029551542730e-01 6.070849282886e-01 6.111020442435e-01 6.149933697165e-01 6.187673401563e-01 6.224168631919e-01 6.259389387490e-01 6.293381966238e-01 6.326042777118e-01 6.357439580726e-01 6.387506464004e-01 6.416232603575e-01 6.443666397455e-01 6.469681441456e-01 6.494397693909e-01 6.517716013194e-01 6.539671176333e-01 6.560280615902e-01 6.579455838065e-01 6.597311503014e-01 6.613737536559e-01 6.628811991604e-01 6.642519192155e-01 6.654827927052e-01 6.665805643636e-01 6.675389283353e-01 6.683653948808e-01 6.690580401114e-01 6.696180360371e-01 6.700486343488e-01 6.703496207693e-01 6.705242259773e-01 6.705744275491e-01 6.705038720407e-01 6.703125256122e-01 6.700071742516e-01 6.695866574538e-01 6.690577959096e-01 6.684221142270e-01 6.676826983670e-01 6.668478397517e-01 6.659149678791e-01 6.648955787245e-01 6.637885777809e-01 6.626014091229e-01 6.613414717029e-01 6.600060106380e-01 6.586122147784e-01 6.571548076163e-01 6.556458507141e-01 6.540915041300e-01 6.524929108322e-01 6.508650089082e-01 6.492032348247e-01 6.475232446770e-01 6.458291117156e-01 6.441233292083e-01 6.424217669387e-01 6.407193308412e-01 6.390353710096e-01 6.373671521466e-01 6.357254264203e-01 6.341192909078e-01 6.325487412619e-01 6.310296945869e-01 6.295589890193e-01 6.281504728135e-01 6.268070161100e-01 6.255336641842e-01 6.243405500800e-01 6.232266146500e-01 6.222029266249e-01 6.212704521661e-01 6.204340235495e-01 6.196996502352e-01 6.190686225729e-01 6.185457489070e-01 6.181334876419e-01 6.178330024490e-01 6.176481672371e-01 6.175793642774e-01 6.176256732816e-01 6.177921361461e-01 6.180724354823e-01 6.184710843800e-01 6.189854841300e-01 6.196121668355e-01 6.203535483603e-01 6.212008823155e-01 6.221567465636e-01 6.232157573645e-01 6.243734272204e-01 6.256277881966e-01 6.269726050600e-01 6.284028600621e-01 6.299168675040e-01 6.315050533936e-01 6.331649604962e-01 6.348921245242e-01 6.366745665860e-01 6.385151767994e-01 6.404005343290e-01 6.423279592116e-01 6.442925161531e-01 6.462823337139e-01 6.482994175725e-01 6.503299368624e-01 6.523727115400e-01 6.544199629603e-01 6.564652270302e-01 6.585047605363e-01 6.605283906770e-01 6.625371956812e-01 6.645184832855e-01 6.664727092912e-01 6.683907815286e-01 6.702688607310e-01 6.721034752968e-01 6.738854928672e-01 6.756163233574e-01 6.772859953517e-01 6.788928841344e-01 6.804334850277e-01 6.819013863139e-01 6.832948175588e-01 6.846068148174e-01 6.858398997100e-01 6.869822059385e-01 6.880377403777e-01 6.889994501933e-01 6.898636434367e-01 6.906312157576e-01 6.912926287412e-01 6.918543759721e-01 6.923029028741e-01 6.926462347463e-01 6.928750195521e-01 6.929875128861e-01 6.929892045853e-01 6.928640363563e-01 6.926271505098e-01 6.922647062581e-01 6.917800829334e-01 6.911754938886e-01 6.904415238171e-01 6.895896344772e-01 6.886103403039e-01 6.875094891349e-01 6.862874117722e-01 6.849434312241e-01 6.834833378480e-01 6.819058186951e-01 6.802180059355e-01 6.784207724663e-01 6.765209314781e-01 6.745226428752e-01 6.724316311051e-01 6.702557978602e-01 6.680029918123e-01 6.656801736465e-01 6.632973752610e-01 6.608663849588e-01 6.583947692516e-01 6.558969975599e-01 6.533835926967e-01 6.508700206680e-01 6.483693644974e-01 6.458944274438e-01 6.434644976565e-01 6.410903468895e-01 6.387915258202e-01 6.365842939764e-01 6.344817212324e-01 6.325055001078e-01 6.306676915545e-01 6.289856782241e-01 6.274763963094e-01 6.261535639237e-01 6.250313324364e-01 6.241247369871e-01 6.234456584995e-01 6.230040237802e-01 6.228135912724e-01 6.228770448624e-01 6.232070746582e-01 6.238077209014e-01 6.246802745588e-01 6.258321617393e-01 6.272595080331e-01 6.289634504105e-01 6.309428463574e-01 6.331911696069e-01 6.357067989232e-01 6.384812009826e-01 6.415080315933e-01 6.447791814109e-01 6.482847118556e-01 6.520180723587e-01 6.559645565378e-01 6.601182854017e-01 6.644646793622e-01 6.689950440518e-01 6.737002660036e-01 6.785626931008e-01 6.835797532347e-01 6.887346459592e-01 6.940170816940e-01 6.994207840965e-01 7.049268712766e-01 7.105327842394e-01 7.162215668313e-01 7.219850304065e-01 7.278100683502e-01 7.336842245271e-01 7.395995587667e-01 7.455366484631e-01 7.514860915105e-01 7.574320879791e-01 7.633566749006e-01 7.692500859175e-01 7.750875149026e-01 7.808573265201e-01 7.865391120045e-01 7.921099920943e-01 7.975585164066e-01 8.028552887251e-01 8.079876986809e-01 8.129345135469e-01 8.176714985000e-01 8.221864384861e-01 8.264562452104e-01 8.304688193578e-01 8.342058736088e-01 8.376542325314e-01 8.408087252805e-01 8.436528132215e-01 8.461893143017e-01 8.484111277345e-01 8.503221642006e-01 8.519293647743e-01 8.532347580279e-01 8.542598139039e-01 8.550137315469e-01 8.555204448709e-01 8.558019337742e-01 8.558855432423e-01 8.558002682900e-01 8.555760622021e-01 8.552494967758e-01 8.548519253369e-01 8.544208753001e-01 8.539890244021e-01 8.535905652265e-01 8.532597778833e-01 8.530217572151e-01 8.529092837952e-01 8.529409672917e-01 8.531372680110e-01 8.535122390574e-01 8.540783444713e-01 8.548381772643e-01 8.557964341829e-01 8.569504994867e-01 8.582919335669e-01 8.598185162312e-01 8.615141296278e-01 8.633726993332e-01 8.653831610849e-01 8.675343371387e-01 8.698221645037e-01 8.722398126298e-01 8.747885719722e-01 8.774700042274e-01 8.802956410159e-01 8.832750376174e-01 8.864252912006e-01 8.897712011811e-01 8.933303473159e-01 8.971365414140e-01 9.012125315054e-01 9.055861409111e-01 9.102840720019e-01 9.153267112950e-01 9.207330869745e-01 9.265107462941e-01 9.326668181641e-01 9.391903405264e-01 9.460718157938e-01 9.532822914123e-01 9.607893567818e-01 9.685506639687e-01 9.765132853308e-01 9.846229164184e-01 9.928121634135e-01 1.001018891979e+00 1.009176051284e+00 1.017215148029e+00 1.025078274516e+00 1.032701496346e+00 1.040040767795e+00 1.047050797244e+00 1.053701013428e+00 1.059972522438e+00 1.065854472935e+00 1.071353557389e+00 1.076478292546e+00 1.081261392145e+00 1.085733901132e+00 1.089939111299e+00 1.093931635080e+00 1.097760838616e+00 1.101487878134e+00 1.105168162840e+00 1.108859552603e+00 1.112615147949e+00 1.116477474172e+00 1.120492901712e+00 1.124692571255e+00 1.129102733163e+00 1.133743479663e+00 1.138624920260e+00 1.143756875626e+00 1.149135459097e+00 1.154758918602e+00 1.160622955562e+00 1.166713694626e+00 1.173027716999e+00 1.179547830455e+00 1.186264624785e+00 1.193163181949e+00 1.200225987155e+00 1.207433790490e+00 1.214756005282e+00 1.222170436641e+00 1.229628656386e+00 1.237091057641e+00 1.244499798894e+00 1.251789218193e+00 1.258898807109e+00 1.265740281167e+00 1.272245955880e+00 1.278324513790e+00 1.283898237053e+00 1.288896729183e+00 1.293234059253e+00 1.296864218892e+00 1.299718859574e+00 1.301765267296e+00 1.302972053597e+00 1.303309637376e+00 1.302785922508e+00 1.301382221197e+00 1.299119225412e+00 1.296000528907e+00 1.292038426091e+00 1.287262780756e+00 1.281673942699e+00 1.275310311398e+00 1.268185244592e+00 1.260330923825e+00 1.251795570174e+00 1.242613886073e+00 1.232872878643e+00 1.222641919856e+00 1.212029486481e+00 1.201164471453e+00 1.190170341988e+00 1.179213229458e+00 1.168425979006e+00 1.157961576604e+00 1.147949625220e+00 1.138476923656e+00 1.129632038628e+00 1.121425538967e+00 1.113858818684e+00 1.106889327141e+00 1.100442407397e+00 1.094458468255e+00 1.088844979564e+00 1.083567978914e+00 1.078601013206e+00 1.073956932398e+00 1.069718923984e+00 1.065965803431e+00 1.062848547914e+00 1.060174093291e+00 1.056817017177e+00 1.053656057819e+00 1.051735644365e+00 1.051863414427e+00 1.054317341862e+00 1.058713870438e+00 1.064186380643e+00 1.069776819760e+00 1.074827934040e+00 1.079241706789e+00 1.083544826315e+00 1.088680344349e+00 1.095598478388e+00 1.104875190052e+00 1.116450667235e+00 1.129592413980e+00 1.143162906011e+00 1.156026940976e+00 1.167403155029e+00 1.177092990199e+00 1.185495168640e+00 1.193369564456e+00 1.201473606495e+00 1.210247555901e+00 1.219617383745e+00 1.228987985260e+00 1.237490426536e+00 1.244309495438e+00 1.248941146443e+00 1.251324631838e+00 1.251792119557e+00 1.250816116092e+00 1.248736051418e+00 1.245591627200e+00 1.241115374348e+00 1.234913598646e+00 1.226765936530e+00 1.217061747781e+00 1.198060037916e+00 1.094183664390e+00 1.076067023423e+00 1.051751157890e+00 1.035407735690e+00 1.035952107879e+00 1.055230942553e+00 1.085318598818e+00 1.112392655522e+00 1.123448718602e+00 1.111538363495e+00 1.078451596293e+00 1.034701210926e+00 9.965668373633e-01 9.793654856196e-01 9.890172495150e-01 1.018521208469e+00 1.052873578563e+00 1.077582639087e+00 1.084240861181e+00 1.072121436813e+00 1.046841802893e+00 1.017274139320e+00 9.917225645611e-01 9.747292881141e-01 9.663941935401e-01 9.642045353771e-01 9.657880503878e-01 9.701950271449e-01 9.771786488030e-01 9.854809966179e-01 9.918276876101e-01 9.919117866406e-01 9.827269180217e-01 9.651148133096e-01 9.447816902993e-01 9.306948752325e-01 9.305548960553e-01 9.455023504370e-01 9.684693050974e-01 9.877384518846e-01 9.930752749554e-01 9.806314675689e-01 9.553132683461e-01 9.298640989752e-01 9.196537793856e-01 9.338386400661e-01 9.685779419967e-01 1.009158626518e+00 1.038458407866e+00 1.044706483049e+00 1.025423689091e+00 9.881838173478e-01 9.485366738471e-01 9.240679558288e-01 9.253542825648e-01 9.493719282489e-01 9.822288496061e-01 1.008161393090e+00 1.016976386038e+00 1.006975386133e+00 9.841602193122e-01 9.590011505895e-01 9.412778522449e-01 9.351879178477e-01 9.376718339746e-01 9.413198847967e-01 9.393627153498e-01 9.292446392990e-01 9.135044130167e-01 8.979252900913e-01 8.881703385325e-01 8.864538045338e-01 8.904733307845e-01 8.952053485498e-01 8.959679935741e-01 8.908007860084e-01 8.809198809002e-01 8.696451328026e-01 8.603549697637e-01 8.548190238206e-01 8.528062176916e-01 8.530477163157e-01 8.547293608218e-01 8.581238643912e-01 8.641113725580e-01 8.727709267076e-01 8.823764962736e-01 8.895864676284e-01 8.909245040178e-01 8.848122597736e-01 8.729484625651e-01 8.604572393809e-01 8.540433814035e-01 8.587071527113e-01 8.745727617338e-01 8.962677822637e-01 9.154157642139e-01 9.242800016895e-01 9.188471542184e-01 9.003301984537e-01 8.752333563626e-01 8.535612178028e-01 8.449951978019e-01 8.541182792723e-01 8.776219707851e-01 9.060956986745e-01 9.284803104679e-01 9.363203425224e-01 9.261778861858e-01 9.006093296339e-01 8.679445190121e-01 8.403472167285e-01 8.295701476621e-01 8.410015321611e-01 8.703004928228e-01 9.057037816566e-01 9.338791281827e-01 9.449112786785e-01 9.349256765616e-01 9.070042925199e-01 8.705207813625e-01 8.386823052640e-01 8.233890850302e-01 8.290587694507e-01 8.500476037527e-01 8.743421568945e-01 8.900905757544e-01 8.901965928071e-01 8.740722752219e-01 8.469792794169e-01 8.176933246760e-01 7.947165482955e-01 7.823325430853e-01 7.789888793844e-01 7.791746335461e-01 7.774328130211e-01 7.713315459996e-01 7.621448023400e-01 7.532284440316e-01 7.472667259309e-01 7.442117281492e-01 7.413244082197e-01 7.354973251648e-01 7.259929761550e-01 7.159842542058e-01 7.114928084807e-01 7.177965311744e-01 7.352894805852e-01 7.581919011795e-01 7.775319293768e-01 7.858201230464e-01 7.809208615824e-01 7.676389257180e-01 7.564745667953e-01 7.587014249904e-01 7.791467382242e-01 8.131192847536e-01
 4.922198489820e-01 4.898118197805e-01 4.874517496820e-01 4.850138592624e-01 4.824278541060e-01 4.797390770229e-01 4.770522938818e-01 4.744422561646e-01 4.719269034263e-01 4.694863535998e-01 4.670659124100e-01 4.645782300391e-01 4.619549022426e-01 4.592122920509e-01 4.564574675035e-01 4.538030678558e-01 4.512847250718e-01 4.488476679283e-01 4.463965036237e-01 4.438452226068e-01 4.411581595191e-01 4.383752159799e-01 4.355976315743e-01 4.329221048278e-01 4.303750675978e-01 4.279009446641e-01 4.254088206348e-01 4.228196818602e-01 4.200994485709e-01 4.172778135278e-01 4.144506802333e-01 4.117320535930e-01 4.091705296374e-01 4.067045790207e-01 4.042026412275e-01 4.015587875544e-01 3.987601403167e-01 3.958890673570e-01 3.930699857050e-01 3.903909257101e-01 3.878495171875e-01 3.853530635917e-01 3.827856516122e-01 3.800839706759e-01 3.772656900143e-01 3.744092369431e-01 3.716037509778e-01 3.689085891625e-01 3.663291841443e-01 3.638013096190e-01 3.612244830662e-01 3.585154682772e-01 3.556647229752e-01 3.527539977586e-01 3.499065588481e-01 3.472143215676e-01 3.446730017424e-01 3.421724371142e-01 3.395659694088e-01 3.367737957823e-01 3.338428573100e-01 3.309140824344e-01 3.281216212688e-01 3.255000881782e-01 3.229705441139e-01 3.204017443949e-01 3.176984299790e-01 3.148579155454e-01 3.119566292343e-01 3.090933836044e-01 3.063287198314e-01 3.036593026776e-01 3.010403764356e-01 2.984139186584e-01 2.957262557649e-01 2.929437940707e-01 2.900714472968e-01 2.871642795923e-01 2.843098248300e-01 2.815794755385e-01 2.789785495445e-01 2.764271655116e-01 2.737951879030e-01 2.709864833152e-01 2.680209153186e-01 2.650317228039e-01 2.621827203393e-01 2.595487978409e-01 2.570610173304e-01 2.545488648227e-01 2.518535808066e-01 2.489410419638e-01 2.459313915091e-01 2.430146986949e-01 2.403161269094e-01 2.378115145764e-01 2.353524309767e-01 2.327730510878e-01 2.299954309327e-01 2.270790551805e-01 2.241741726433e-01 2.214139828904e-01 2.188302148449e-01 2.163447071355e-01 2.138329999632e-01 2.112039153254e-01 2.084462950497e-01 2.056301472199e-01 2.028575117443e-01 2.001953359187e-01 1.976446863361e-01 1.951501239912e-01 1.926379313322e-01 1.900535561578e-01 1.873928104193e-01 1.847002206551e-01 1.820400569952e-01 1.794604994271e-01 1.769678943526e-01 1.745306547307e-01 1.720961991017e-01 1.696220267712e-01 1.670971190554e-01 1.645515140698e-01 1.620328065028e-01 1.595807093552e-01 1.572078020081e-01 1.548961647127e-01 1.526067202563e-01 1.503038429407e-01 1.479754470502e-01 1.456400622223e-01 1.433324157833e-01 1.410878635570e-01 1.389223079506e-01 1.368268072249e-01 1.347734311329e-01 1.327330587838e-01 1.306964115193e-01 1.286766552482e-01 1.267015620724e-01 1.247986151266e-01 1.229802906283e-01 1.212390093044e-01 1.195525799951e-01 1.179038004072e-01 1.162910203313e-01 1.147273725730e-01 1.132324673050e-01 1.118250748044e-01 1.105112955817e-01 1.092841554563e-01 1.081301485471e-01 1.070413388599e-01 1.060162522361e-01 1.050637333878e-01 1.041968082810e-01 1.034286918941e-01 1.027660305457e-01 1.022083023180e-01 1.017506764422e-01 1.013854946845e-01 1.011052252647e-01 1.009074565339e-01 1.007963839141e-01 1.007819547098e-01 1.008742575234e-01 1.010803379149e-01 1.014008362242e-01 1.018270232827e-01 1.023447979667e-01 1.029397132171e-01 1.036075447458e-01 1.043528836217e-01 1.051868510707e-01 1.061223861823e-01 1.071642159931e-01 1.083025879941e-01 1.095208213730e-01 1.108011976097e-01 1.121348029257e-01 1.135224215456e-01 1.149746132261e-01 1.165039773157e-01 1.181166697998e-01 1.198102061539e-01 1.215711544197e-01 1.233817964511e-01 1.252238063308e-01 1.270913904143e-01 1.289961966372e-01 1.309577035262e-01 1.329928996902e-01 1.351008406078e-01 1.372558183123e-01 1.394237354245e-01 1.415828023326e-01 1.437439894858e-01 1.459387449063e-01 1.481970082678e-01 1.505220780505e-01 1.528852032568e-01 1.552453073287e-01 1.575805469948e-01 1.599058257799e-01 1.622557283179e-01 1.646610221166e-01 1.671230631485e-01 1.696140624222e-01 1.720988784345e-01 1.745615058722e-01 1.770156241327e-01 1.794911877674e-01 1.820136095648e-01 1.845844092037e-01 1.871795418728e-01 1.897677054081e-01 1.923339136809e-01 1.948902060083e-01 1.974672669434e-01 2.000887585006e-01 2.027576350885e-01 2.054456379333e-01 2.081208603526e-01 2.107716691005e-01 2.134176489566e-01 2.160915264896e-01 2.188130406108e-01 2.215716715392e-01 2.243316867268e-01 2.270667126664e-01 2.297787546920e-01 2.324959549260e-01 2.352444599616e-01 2.380278154993e-01 2.408210978070e-01 2.435904128556e-01 2.463260497616e-01 2.490481056930e-01 2.517851396534e-01 2.545493448502e-01 2.573262642077e-01 2.600838921459e-01 2.628053476060e-01 2.655039440637e-01 2.682104727900e-01 2.709418848841e-01 2.736905821699e-01 2.764310181150e-01 2.791427989720e-01 2.818359753162e-01 2.845387317007e-01 2.872683368309e-01 2.900163743716e-01 2.927614469622e-01 2.954866657248e-01 2.981993234493e-01 3.009206276479e-01 3.036630677377e-01 3.064142378645e-01 3.091520562414e-01 3.118666409378e-01 3.145657185197e-01 3.172680582711e-01 3.199827447738e-01 3.226963313986e-01 3.253892901426e-01 3.280563023655e-01 3.307103405136e-01 3.333691784325e-01 3.360384348950e-01 3.387058778332e-01 3.413546897537e-01 3.439853620393e-01 3.466152461347e-01 3.492560165404e-01 3.519062480038e-01 3.545504809346e-01 3.571747901698e-01 3.597840073849e-01 3.623954139765e-01 3.650149167255e-01 3.676320580301e-01 3.702310081742e-01 3.728052211298e-01 3.753643926465e-01 3.779239884624e-01 3.804848865039e-01 3.830348150897e-01 3.855652477380e-01 3.880804906593e-01 3.905917197654e-01 3.931066986433e-01 3.956191674029e-01 3.981171124185e-01 4.005988186555e-01 4.030753693702e-01 4.055513256966e-01 4.080233642542e-01 4.104818864514e-01 4.129207704838e-01 4.153444907363e-01 4.177621657071e-01 4.201748097967e-01 4.225748257966e-01 4.249590688038e-01 4.273299578373e-01 4.296932387589e-01 4.320507592945e-01 4.343984403449e-01 4.367318111279e-01 4.390519329561e-01 4.413648715823e-01 4.436709104999e-01 4.459637573608e-01 4.482401660942e-01 4.504991535993e-01 4.527466083294e-01 4.549855335631e-01 4.572136597614e-01 4.594256812493e-01 4.616215920322e-01 4.638056036639e-01 4.659793302599e-01 4.681428996432e-01 4.702934924476e-01 4.724278863022e-01 4.745496708341e-01 4.766586684559e-01 4.787534688061e-01 4.808331973747e-01 4.828993571215e-01 4.849514370581e-01 4.869901391047e-01 4.890141438441e-01 4.910216925154e-01 4.930150278241e-01 4.949963569450e-01 4.969651022004e-01 4.989166910426e-01 5.008521581047e-01 5.027694509193e-01 5.046723924991e-01 5.065618725846e-01 5.084345981377e-01 5.102895273279e-01 5.121286426782e-01 5.139511766484e-01 5.157585605646e-01 5.175500309055e-01 5.193238598996e-01 5.210808571577e-01 5.228226887520e-01 5.245473507045e-01 5.262533183390e-01 5.279431118539e-01 5.296146482217e-01 5.312689186185e-01 5.329059153791e-01 5.345244352800e-01 5.361248552048e-01 5.377087693587e-01 5.392749024935e-01 5.408219165358e-01 5.423512080441e-01 5.438609019873e-01 5.453516048450e-01 5.468247369896e-01 5.482779997801e-01 5.497131288060e-01 5.511297680009e-01 5.525267061726e-01 5.539032131075e-01 5.552603983665e-01 5.565976398898e-01 5.579160857720e-01 5.592152615714e-01 5.604934647232e-01 5.617493938472e-01 5.629860188419e-01 5.642020010972e-01 5.653982870225e-01 5.665741548762e-01 5.677284537686e-01 5.688612709721e-01 5.699734786222e-01 5.710638604176e-01 5.721338159425e-01 5.731832203276e-01 5.742106120979e-01 5.752166722694e-01 5.761999884611e-01 5.771617509084e-01 5.781023612912e-01 5.790213011952e-01 5.799170023676e-01 5.807909211070e-01 5.816418920112e-01 5.824707198203e-01 5.832771496598e-01 5.840603231069e-01 5.848197886668e-01 5.855567126109e-01 5.862710911208e-01 5.869613897004e-01 5.876295384119e-01 5.882737814820e-01 5.888941005233e-01 5.894910881432e-01 5.900637998985e-01 5.906126664658e-01 5.911392683533e-01 5.916407108550e-01 5.921180097495e-01 5.925708464307e-01 5.929991620811e-01 5.934034068776e-01 5.937838758392e-01 5.941389932587e-01 5.944689661945e-01 5.947742982715e-01 5.950547457486e-01 5.953104241534e-01 5.955410152529e-01 5.957453240254e-01 5.959253903686e-01 5.960793529103e-01 5.962076495743e-01 5.963117205826e-01 5.963894902893e-01 5.964410254098e-01 5.964668468994e-01 5.964660836324e-01 5.964404084403e-01 5.963892512255e-01 5.963120590999e-01 5.962086653520e-01 5.960785357527e-01 5.959216644033e-01 5.957389684245e-01 5.955303173406e-01 5.952948342621e-01 5.950334165963e-01 5.947448191436e-01 5.944292441551e-01 5.940871222871e-01 5.937182573578e-01 5.933219364041e-01 5.928998889140e-01 5.924497578334e-01 5.919721088214e-01 5.914688760014e-01 5.909375200016e-01 5.903794250711e-01 5.897945154325e-01 5.891815410646e-01 5.885417439834e-01 5.878754413239e-01 5.871807078522e-01 5.864587425673e-01 5.857095656052e-01 5.849331200376e-01 5.841288437509e-01 5.832978401642e-01 5.824385999586e-01 5.815516811943e-01 5.806376923924e-01 5.796952793348e-01 5.787261274631e-01 5.777293198154e-01 5.767044976977e-01 5.756533656366e-01 5.745725607662e-01 5.734645401135e-01 5.723303521389e-01 5.711674902380e-01 5.699783262895e-01 5.687614614162e-01 5.675156758633e-01 5.662428045400e-01 5.649429218752e-01 5.636148550249e-01 5.622607474784e-01 5.608787564249e-01 5.594691692430e-01 5.580328530012e-01 5.565683668012e-01 5.550771987429e-01 5.535592773375e-01 5.520130005957e-01 5.504410645918e-01 5.488415395633e-01 5.472143025655e-01 5.455610303507e-01 5.438798107078e-01 5.421725692252e-01 5.404387587477e-01 5.386778762329e-01 5.368908603100e-01 5.350777639214e-01 5.332371729373e-01 5.313709069039e-01 5.294789532208e-01 5.275598512418e-01 5.256170774417e-01 5.236473318203e-01 5.216506020567e-01 5.196290828017e-01 5.175807802820e-01 5.155081038766e-01 5.134108181103e-01 5.112872908455e-01 5.091388529009e-01 5.069650199889e-01 5.047654892756e-01 5.025425371824e-01 5.002952330328e-01 4.980240137147e-01 4.957297013003e-01 4.934091616148e-01 4.910657725383e-01 4.886984105333e-01 4.863070009832e-01 4.838934381865e-01 4.814568550195e-01 4.789968685303e-01 4.765153806192e-01 4.740106743736e-01 4.714843448363e-01 4.689361287716e-01 4.663639528819e-01 4.637721767405e-01 4.611590038142e-01 4.585248181775e-01 4.558726291033e-01 4.531972913460e-01 4.505017923790e-01 4.477865699799e-01 4.450500777250e-01 4.422955562822e-01 4.395219395949e-01 4.367298098093e-01 4.339201409468e-01 4.310907776541e-01 4.282446422477e-01 4.253813769382e-01 4.224997232338e-01 4.196017932449e-01 4.166877372491e-01 4.137576835319e-01 4.108131618977e-01 4.078528435446e-01 4.048776371633e-01 4.018885966967e-01 3.988838052227e-01 3.958662608687e-01 3.928358215995e-01 3.897916659342e-01 3.867369428766e-01 3.836690373068e-01 3.805914532548e-01 3.775032681486e-01 3.744040692928e-01 3.712966196134e-01 3.681784651047e-01 3.650517907821e-01 3.619184675351e-01 3.587769594286e-01 3.556315462795e-01 3.524797809125e-01 3.493214393523e-01 3.461583268607e-01 3.429898365069e-01 3.398188607014e-01 3.366471351011e-01 3.334737310294e-01 3.303004675158e-01 3.271257956007e-01 3.239500170968e-01 3.207760709653e-01 3.176038752988e-01 3.144363799389e-01 3.112744056492e-01 3.081161127098e-01 3.049641677126e-01 3.018172631255e-01 2.986784547437e-01 2.955481442106e-01 2.924275008547e-01 2.893200526999e-01 2.862241382172e-01 2.831416574624e-01 2.800734631573e-01 2.770200558070e-01 2.739839294363e-01 2.709659968277e-01 2.679682368787e-01 2.649917342345e-01 2.620386904887e-01 2.591094696549e-01 2.562054788451e-01 2.533271565204e-01 2.504762387875e-01 2.476560340181e-01 2.448686546485e-01 2.421158582066e-01 2.393977212844e-01 2.367147401590e-01 2.340703929202e-01 2.314652112286e-01 2.289035205833e-01 2.263869404758e-01 2.239162811034e-01 2.214933484965e-01 2.191182131948e-01 2.167946280290e-01 2.145256839265e-01 2.123135392795e-01 2.101596768817e-01 2.080648594490e-01 2.060305408474e-01 2.040600833254e-01 2.021558799137e-01 2.003209223738e-01 1.985563333365e-01 1.968631196216e-01 1.952430740676e-01 1.936975054396e-01 1.922298613379e-01 1.908402783621e-01 1.895316429656e-01 1.883047083984e-01 1.871605043176e-01 1.861004844683e-01 1.851244373985e-01 1.842353600218e-01 1.834329133435e-01 1.827173561056e-01 1.820905534419e-01 1.815526510479e-01 1.811030949370e-01 1.807418468084e-01 1.804683798793e-01 1.802824936335e-01 1.801844879928e-01 1.801728292778e-01 1.802470710254e-01 1.804064396745e-01 1.806492838296e-01 1.809730035205e-01 1.813780729493e-01 1.818612912481e-01 1.824224523088e-01 1.830599384419e-01 1.837702356296e-01 1.845510861042e-01 1.854013286822e-01 1.863184505154e-01 1.873013744106e-01 1.883453065484e-01 1.894490539698e-01 1.906100531305e-01 1.918246457912e-01 1.930926087065e-01 1.944099550996e-01 1.957748907132e-01 1.971845047820e-01 1.986340207124e-01 2.001245560600e-01 2.016521849647e-01 2.032157135869e-01 2.048109728185e-01 2.064351351839e-01 2.080875976306e-01 2.097644697301e-01 2.114656290808e-01 2.131883452534e-01 2.149293012726e-01 2.166867525403e-01 2.184577832113e-01 2.202410464978e-01 2.220359918112e-01 2.238384358350e-01 2.256486627813e-01 2.274621296605e-01 2.292787113252e-01 2.310967204981e-01 2.329129780603e-01 2.347285948254e-01 2.365387083321e-01 2.383441813942e-01 2.401422530823e-01 2.419303389505e-01 2.437100893890e-01 2.454769434949e-01 2.472318241949e-01 2.489714708679e-01 2.506952506540e-01 2.524024344570e-01 2.540902885098e-01 2.557605317922e-01 2.574088632216e-01 2.590352069188e-01 2.606392441954e-01 2.622179009978e-01 2.637734108144e-01 2.653011195618e-01 2.668018906107e-01 2.682746184710e-01 2.697175273931e-01 2.711313506523e-01 2.725121176856e-01 2.738623220368e-01 2.751795741922e-01 2.764617248204e-01 2.777106712470e-01 2.789224821609e-01 2.800988934075e-01 2.812382010300e-01 2.823382001532e-01 2.834021586325e-01 2.844237163942e-01 2.854072864859e-01 2.863492388058e-01 2.872495453338e-01 2.881093572266e-01 2.889238948959e-01 2.896979754084e-01 2.904248410390e-01 2.911088907885e-01 2.917484694751e-01 2.923397805948e-01 2.928882207926e-01 2.933857871637e-01 2.938388539026e-01 2.942428413114e-01 2.945973617175e-01 2.949058058604e-01 2.951613507669e-01 2.953710664133e-01 2.955273411656e-01 2.956345781584e-01 2.956910433863e-01 2.956938122365e-01 2.956489485278e-01 2.955476221807e-01 2.953958614825e-01 2.951907685949e-01 2.949309365408e-01 2.946213332526e-01 2.942522060930e-01 2.938338855614e-01 2.933587912023e-01 2.928290015818e-01 2.922458337024e-01 2.916052769796e-01 2.909129678849e-01 2.901617784961e-01 2.893568538940e-01 2.884960518701e-01 2.875784047321e-01 2.866075663570e-01 2.855760865543e-01 2.844928004144e-01 2.833505007089e-01 2.821523538589e-01 2.809001144628e-01 2.795867951554e-01 2.782232243757e-01 2.767987704775e-01 2.753213068791e-01 2.737881735647e-01 2.721966715845e-01 2.705539782545e-01 2.688509550335e-01 2.670977696894e-01 2.652880571733e-01 2.634222378943e-01 2.615071662615e-01 2.595314907783e-01 2.575097723537e-01 2.554305688131e-01 2.533008482515e-01 2.511216834578e-01 2.488870709178e-01 2.466098054647e-01 2.442755074186e-01 2.418997322417e-01 2.394741946891e-01 2.370001480701e-01 2.344882884102e-01 2.319225809540e-01 2.293246514379e-01 2.266776532856e-01 2.239945325644e-01 2.212767612997e-01 2.185143761231e-01 2.157292965771e-01 2.129014032950e-01 2.100523328780e-01 2.071722555076e-01 2.042659262349e-01 2.013461135364e-01 1.983967832378e-01 1.954457009661e-01 1.924726881825e-01 1.894989959060e-01 1.865223965101e-01 1.835412094562e-01 1.805785572836e-01 1.776143407568e-01 1.746813190654e-01 1.717639683469e-01 1.688803693921e-01 1.660402227087e-01 1.632358509819e-01 1.605021788534e-01 1.578170070065e-01 1.552175013914e-01 1.526979266879e-01 1.502703446746e-01 1.479586090360e-01 1.457519702287e-01 1.436922460329e-01 1.417621367891e-01 1.399978800727e-01 1.384026452170e-01 1.369859883874e-01 1.357777112380e-01 1.347654653921e-01 1.339907807171e-01 1.334380839788e-01 1.331372227507e-01 1.330912812658e-01 1.332996654657e-01 1.337891776456e-01 1.345361051594e-01 1.355735164673e-01 1.368761694312e-01 1.384583638512e-01 1.403171393529e-01 1.424352649089e-01 1.448296278802e-01 1.474672529156e-01 1.503665365130e-01 1.534988417582e-01 1.568647994914e-01 1.604580326693e-01 1.642541940734e-01 1.682653324642e-01 1.724589179372e-01 1.768444362599e-01 1.814007049486e-01 1.861192791772e-01 1.910017488252e-01 1.960205390128e-01 2.011899244503e-01 2.064815598194e-01 2.119017017696e-01 2.174390068722e-01 2.230805852988e-01 2.288344190884e-01 2.346758334410e-01 2.406152694189e-01 2.466372951630e-01 2.527373562986e-01 2.589166567772e-01 2.651592800379e-01 2.714731469987e-01 2.778421110211e-01 2.842686121861e-01 2.907473856242e-01 2.972696854558e-01 3.038396237335e-01 3.104441440711e-01 3.170870718758e-01 3.237615429380e-01 3.304608017262e-01 3.371888638264e-01 3.439333843424e-01 3.506982059190e-01 3.574764094261e-01 3.642625940093e-01 3.710596841451e-01 3.778563275357e-01 3.846565473848e-01 3.914525914324e-01 3.982414128793e-01 4.050244430278e-01 4.117902209127e-01 4.185442826205e-01 4.252778294215e-01 4.319900162876e-01 4.386787632546e-01 4.453365619727e-01 4.519666916294e-01 4.585587551687e-01 4.651163092434e-01 4.716325567477e-01 4.781046584691e-01 4.845311662347e-01 4.909068437991e-01 4.972308740171e-01 5.034982428792e-01 5.097066475207e-01 5.158533015658e-01 5.219358752469e-01 5.279491066875e-01 5.338932758011e-01 5.397634083474e-01 5.455567453639e-01 5.512724939437e-01 5.569016607951e-01 5.624508453230e-01 5.679078588281e-01 5.732759127589e-01 5.785503706552e-01 5.837255115043e-01 5.888069215720e-01 5.937803984023e-01 5.986539677479e-01 6.034195366707e-01 6.080741168908e-01 6.126212624573e-01 6.170485537117e-01 6.213648863336e-01 6.255599266844e-01 6.296346952967e-01 6.335889104945e-01 6.374138063603e-01 6.411176606679e-01 6.446884839976e-01 6.481308385156e-01 6.514431537655e-01 6.546167723142e-01 6.576617857559e-01 6.605661449040e-01 6.633355626963e-01 6.659681784123e-01 6.684579699515e-01 6.708136273610e-01 6.730233046690e-01 6.750962967143e-01 6.770273908564e-01 6.788151231950e-01 6.804660401240e-01 6.819707232474e-01 6.833388702888e-01 6.845645510959e-01 6.856511802883e-01 6.866006071276e-01 6.874107331110e-01 6.880853509998e-01 6.886252843058e-01 6.890322142333e-01 6.893077734300e-01 6.894559809208e-01 6.894755711953e-01 6.893730942277e-01 6.891485899664e-01 6.888051178573e-01 6.883487402104e-01 6.877776573425e-01 6.871016040662e-01 6.863194207381e-01 6.854378091676e-01 6.844620604294e-01 6.833912169609e-01 6.822393586150e-01 6.810011885266e-01 6.796897475900e-01 6.783078165555e-01 6.768579070826e-01 6.753535381552e-01 6.737902242247e-01 6.721838476147e-01 6.705343598275e-01 6.688490770533e-01 6.671395736700e-01 6.654026552688e-01 6.636576369797e-01 6.618987982525e-01 6.601407635033e-01 6.583900127561e-01 6.566480637459e-01 6.549303607422e-01 6.532343385954e-01 6.515747820640e-01 6.499533281084e-01 6.483779783079e-01 6.468580815699e-01 6.453937622568e-01 6.439974797857e-01 6.426707800657e-01 6.414201314780e-01 6.402520407043e-01 6.391694861894e-01 6.381795921610e-01 6.372841888469e-01 6.364885476744e-01 6.357967448634e-01 6.352102102023e-01 6.347330332741e-01 6.343675663713e-01 6.341128330756e-01 6.339738059506e-01 6.339494063294e-01 6.340396549796e-01 6.342466006870e-01 6.345649390490e-01 6.349988788438e-01 6.355442062411e-01 6.361985660828e-01 6.369620823084e-01 6.378288166777e-01 6.387967548687e-01 6.398640434276e-01 6.410233694410e-01 6.422750655397e-01 6.436116985196e-01 6.450273504264e-01 6.465219075370e-01 6.480843708227e-01 6.497135809227e-01 6.514037964694e-01 6.531447245789e-01 6.549382413822e-01 6.567705366941e-01 6.586424548005e-01 6.605446191790e-01 6.624711205772e-01 6.644187587119e-01 6.663772286762e-01 6.683472301825e-01 6.703160152694e-01 6.722833753136e-01 6.742415310813e-01 6.761840969700e-01 6.781086395087e-01 6.800055449700e-01 6.818763007086e-01 6.837082819751e-01 6.855018752057e-01 6.872515867399e-01 6.889511384217e-01 6.905977901223e-01 6.921844670637e-01 6.937116196435e-01 6.951692790926e-01 6.965580480165e-01 6.978721359538e-01 6.991065872912e-01 7.002605211067e-01 7.013253172579e-01 7.023052714198e-01 7.031871230188e-01 7.039769735670e-01 7.046647085371e-01 7.052499133816e-01 7.057319151536e-01 7.060994963275e-01 7.063631411602e-01 7.065073005685e-01 7.065377178128e-01 7.064516824420e-01 7.062397179251e-01 7.059133537525e-01 7.054581586114e-01 7.048812578580e-01 7.041812099734e-01 7.033536062012e-01 7.024048825345e-01 7.013293583806e-01 7.001338994476e-01 6.988169344788e-01 6.973830701383e-01 6.958343021327e-01 6.941741846039e-01 6.924076654536e-01 6.905408224867e-01 6.885787509218e-01 6.865278707357e-01 6.843988098951e-01 6.821960914360e-01 6.799320348664e-01 6.776160327983e-01 6.752590325706e-01 6.728742029540e-01 6.704715332328e-01 6.680688054388e-01 6.656749240209e-01 6.633098400144e-01 6.609863104895e-01 6.587176874149e-01 6.565262888737e-01 6.544221672080e-01 6.524252058204e-01 6.505508777104e-01 6.488154515277e-01 6.472346229500e-01 6.458241519968e-01 6.445987845970e-01 6.435718739339e-01 6.427588135837e-01 6.421675401746e-01 6.418127484886e-01 6.417031101989e-01 6.418438803913e-01 6.422471136768e-01 6.429123606091e-01 6.438478620330e-01 6.450540797265e-01 6.465298714601e-01 6.482780903929e-01 6.502932984172e-01 6.525741202539e-01 6.551155627057e-01 6.579105611076e-01 6.609560355015e-01 6.642395600788e-01 6.677584794448e-01 6.714987266825e-01 6.754546497479e-01 6.796176218579e-01 6.839731958414e-01 6.885182089862e-01 6.932354361596e-01 6.981191916082e-01 7.031607340584e-01 7.083426006960e-01 7.136631554367e-01 7.191060177430e-01 7.246629876478e-01 7.303221141994e-01 7.360712347279e-01 7.419027420473e-01 7.477985437022e-01 7.537501559690e-01 7.597408937226e-01 7.657563266253e-01 7.717838918708e-01 7.778010004153e-01 7.837974052890e-01 7.897512911072e-01 7.956401551731e-01 8.014526189279e-01 8.071580573557e-01 8.127434092595e-01 8.181852246168e-01 8.234575542719e-01 8.285473615697e-01 8.334267472120e-01 8.380793862812e-01 8.424861790738e-01 8.466271291926e-01 8.504921503617e-01 8.540600483039e-01 8.573266831188e-01 8.602810734869e-01 8.629168491034e-01 8.652362050364e-01 8.672350246534e-01 8.689258626437e-01 8.703112171084e-01 8.714092744676e-01 8.722345563498e-01 8.728080215646e-01 8.731548857241e-01 8.732975563041e-01 8.732721573126e-01 8.731042225755e-01 8.728312732891e-01 8.724845419353e-01 8.720984924303e-01 8.717102262857e-01 8.713457952444e-01 8.710429194984e-01 8.708255309264e-01 8.707185415285e-01 8.707446891763e-01 8.709203689399e-01 8.712577346335e-01 8.717669391028e-01 8.724521223568e-01 8.733113911446e-01 8.743476223099e-01 8.755499698777e-01 8.769147923464e-01 8.784335711574e-01 8.800969812279e-01 8.819005764324e-01 8.838373172958e-01 8.859057151328e-01 8.881067352696e-01 8.904495050902e-01 8.929404653650e-01 8.955958802343e-01 8.984400937792e-01 9.014895693725e-01 9.047797552438e-01 9.083373911637e-01 9.121944050086e-01 9.163843321917e-01 9.209365592398e-01 9.258793617260e-01 9.312324213080e-01 9.370156267094e-01 9.432320484018e-01 9.498832863227e-01 9.569569833670e-01 9.644287433861e-01 9.722703079554e-01 9.804351549506e-01 9.888748172492e-01 9.975244101972e-01 1.006323570878e+00 1.015199300019e+00 1.024077297561e+00 1.032890012324e+00 1.041560891220e+00 1.050029553986e+00 1.058233722599e+00 1.066122547384e+00 1.073656699921e+00 1.080804101305e+00 1.087548788173e+00 1.093879120255e+00 1.099806183649e+00 1.105343940301e+00 1.110517908698e+00 1.115368079782e+00 1.119934263881e+00 1.124267471212e+00 1.128417731167e+00 1.132440547274e+00 1.136390983923e+00 1.140312197410e+00 1.144257974858e+00 1.148265913886e+00 1.152370073779e+00 1.156599334629e+00 1.160973701257e+00 1.165511677422e+00 1.170218822563e+00 1.175100014630e+00 1.180160268354e+00 1.185391906315e+00 1.190798680353e+00 1.196369534393e+00 1.202103807054e+00 1.207993692394e+00 1.214029481395e+00 1.220204107248e+00 1.226497377590e+00 1.232898158730e+00 1.239372787206e+00 1.245892197709e+00 1.252414968690e+00 1.258883540608e+00 1.265249555815e+00 1.271432306614e+00 1.277366810498e+00 1.282968277611e+00 1.288150940850e+00 1.292844472750e+00 1.296952493919e+00 1.300418922994e+00 1.303167829613e+00 1.305146238148e+00 1.306318412594e+00 1.306640055776e+00 1.306108976533e+00 1.304705800336e+00 1.302439947442e+00 1.299323446157e+00 1.295365437999e+00 1.290601941795e+00 1.285042512008e+00 1.278725340135e+00 1.271677125984e+00 1.263925531432e+00 1.255523939486e+00 1.246502108819e+00 1.236936956739e+00 1.226895242484e+00 1.216464512339e+00 1.205769619803e+00 1.194919405742e+00 1.184070171062e+00 1.173361324224e+00 1.162939685978e+00 1.152955041735e+00 1.143506303664e+00 1.134704727204e+00 1.126589214737e+00 1.119176594700e+00 1.112450622823e+00 1.106339329286e+00 1.100787664522e+00 1.095693481427e+00 1.090995516356e+00 1.086647325539e+00 1.082621878050e+00 1.078973026634e+00 1.075747363537e+00 1.073070280715e+00 1.070668713357e+00 1.067505190076e+00 1.064457703382e+00 1.062576331710e+00 1.062668301083e+00 1.065008543188e+00 1.069212279012e+00 1.074403760085e+00 1.079607684485e+00 1.084149764058e+00 1.087918696383e+00 1.091430447802e+00 1.095636434171e+00 1.101514199762e+00 1.109683434378e+00 1.120137052921e+00 1.132199363555e+00 1.144767413531e+00 1.156723143928e+00 1.167284114976e+00 1.176225917821e+00 1.183900739784e+00 1.191018109025e+00 1.198280293982e+00 1.206074519779e+00 1.214299512087e+00 1.222364491941e+00 1.229442620365e+00 1.234806325354e+00 1.238089497807e+00 1.239396854358e+00 1.239222883600e+00 1.238170418925e+00 1.236630331408e+00 1.234623330572e+00 1.231869092654e+00 1.228101809050e+00 1.223441370973e+00 1.216507483042e+00 1.118915797949e+00 1.053456737705e+00 1.041936052024e+00 1.022491057646e+00 1.012312393547e+00 1.021408764096e+00 1.049209611016e+00 1.084850069428e+00 1.112980938932e+00 1.120828156918e+00 1.102958554594e+00 1.063499683742e+00 1.015751710152e+00 9.784883709315e-01 9.677339444836e-01 9.871835171726e-01 1.025849129081e+00 1.065481361905e+00 1.090237924505e+00 1.092019646307e+00 1.071645665097e+00 1.037269939758e+00 1.000899961556e+00 9.735991873300e-01 9.608648065992e-01 9.611712765528e-01 9.685121767089e-01 9.767636019788e-01 9.824196134790e-01 9.847323803576e-01 9.841515513361e-01 9.806256910653e-01 9.732828845656e-01 9.614902026443e-01 9.466315405054e-01 9.328879197134e-01 9.259946840898e-01 9.299669920226e-01 9.437309074698e-01 9.606671507855e-01 9.715862248600e-01 9.694102355191e-01 9.529323566640e-01 9.284949289583e-01 9.084705522229e-01 9.056543414266e-01 9.253127307827e-01 9.608010714217e-01 9.972963523242e-01 1.019659622938e+00 1.018858676340e+00 9.950565926421e-01 9.578622965789e-01 9.235761797380e-01 9.083140110540e-01 9.189554069583e-01 9.486610769898e-01 9.819615595709e-01 1.003908445259e+00 1.006378905428e+00 9.901142591042e-01 9.634162448196e-01 9.383825617172e-01 9.250021226301e-01 9.259008872281e-01 9.353944589260e-01 9.437315581875e-01 9.428944496421e-01 9.302383225840e-01 9.092283710042e-01 8.874192565757e-01 8.726989247194e-01 8.691063043804e-01 8.748586943209e-01 8.839434505405e-01 8.897172247385e-01 8.880517833461e-01 8.784702184590e-01 8.636592470289e-01 8.478461085129e-01 8.350225538980e-01 8.277174346968e-01 8.266965799956e-01 8.314901856903e-01 8.408331724337e-01 8.528632931007e-01 8.649656116709e-01 8.739837788285e-01 8.769686257174e-01 8.723716630592e-01 8.612419991187e-01 8.475849265285e-01 8.375329992142e-01 8.368587061338e-01 8.479443045085e-01 8.680356841752e-01 8.902733337019e-01 9.067635011162e-01 9.116117505700e-01 9.030162308699e-01 8.838732614351e-01 8.611651989649e-01 8.437991686543e-01 8.391045823484e-01 8.493873545367e-01 8.706700394979e-01 8.948043513191e-01 9.129455643652e-01 9.185969800942e-01 9.092747313904e-01 8.871752526996e-01 8.589980751926e-01 8.345014353671e-01 8.234298376502e-01 8.309975228081e-01 8.548393835558e-01 8.859249092891e-01 9.127975166799e-01 9.259663624830e-01 9.206987236313e-01 8.983507229075e-01 8.662108725368e-01 8.357629973068e-01 8.185202634561e-01 8.203844521431e-01 8.382089254483e-01 8.618491969299e-01 8.798562871816e-01 8.843029419165e-01 8.730756686394e-01 8.497388307820e-01 8.217464917036e-01 7.972510338502e-01 7.814825531207e-01 7.746895884729e-01 7.729923943825e-01 7.715916209761e-01 7.676174851847e-01 7.611374182917e-01 7.540546474581e-01 7.479749426128e-01 7.426295658693e-01 7.359717262208e-01 7.261460017355e-01 7.137419786599e-01 7.029450718367e-01 7.000949638389e-01 7.098154209703e-01 7.310677741957e-01 7.566273496401e-01 7.767421178352e-01 7.839547437736e-01 7.768377019041e-01 7.614510570286e-01 7.498719828577e-01 7.545883674303e-01 7.803224360885e-01 8.210304931015e-01
 5.173136872227e-01 5.149361672678e-01 5.126066461145e-01 5.101911334527e-01 5.076213334230e-01 5.049486084568e-01 5.022790203778e-01 4.996865786204e-01 4.971917013748e-01 4.947767108443e-01 4.923829061992e-01 4.899166058179e-01 4.873063407160e-01 4.845748759862e-01 4.818344124319e-01 4.791983852091e-01 4.767000700250e-01 4.742851600039e-01 4.718565434230e-01 4.693230604199e-01 4.666462220449e-01 4.638694555234e-01 4.611016950440e-01 4.584435893913e-01 4.559178049672e-01 4.534644912964e-01 4.509897186649e-01 4.484130800037e-01 4.456998648315e-01 4.428821939832e-01 4.400617286396e-01 4.373562820558e-01 4.348127771251e-01 4.323639923666e-01 4.298748436669e-01 4.272382978713e-01 4.244415844696e-01 4.215698829154e-01 4.187538131527e-01 4.160850713334e-01 4.135593327403e-01 4.110772497005e-01 4.085173546389e-01 4.058153260147e-01 4.029940787821e-01 4.001362637221e-01 3.973332267947e-01 3.946464680676e-01 3.920769711851e-01 3.895559300307e-01 3.869808868282e-01 3.842670605351e-01 3.814102684343e-01 3.784936179946e-01 3.756427972250e-01 3.729526213550e-01 3.704158643853e-01 3.679171084606e-01 3.653064035297e-01 3.625017048168e-01 3.595556002377e-01 3.566142581112e-01 3.538150289911e-01 3.511928257149e-01 3.486631533046e-01 3.460882972512e-01 3.433701229263e-01 3.405081156417e-01 3.375854614597e-01 3.347058481047e-01 3.319302376283e-01 3.292524615525e-01 3.266237508972e-01 3.239810662025e-01 3.212704200248e-01 3.184597384366e-01 3.155566261337e-01 3.126227810692e-01 3.097459969647e-01 3.069973354539e-01 3.043783207226e-01 3.018028236335e-01 2.991365840088e-01 2.962847346126e-01 2.932730486625e-01 2.902427671802e-01 2.873616955642e-01 2.847013241581e-01 2.821846818141e-01 2.796328722671e-01 2.768827998809e-01 2.739076180942e-01 2.708367367934e-01 2.678684427581e-01 2.651273982628e-01 2.625825168067e-01 2.600754941321e-01 2.574336490281e-01 2.545795695234e-01 2.515828786919e-01 2.486020252177e-01 2.457748430393e-01 2.431301735162e-01 2.405816625846e-01 2.379969466398e-01 2.352799360391e-01 2.324220274251e-01 2.295018643786e-01 2.266282487650e-01 2.238726742761e-01 2.212316253819e-01 2.186438165182e-01 2.160255831931e-01 2.133185453550e-01 2.105221592681e-01 2.076880897293e-01 2.048894115463e-01 2.021774111603e-01 1.995540870554e-01 1.969800428177e-01 1.943933143143e-01 1.917471922804e-01 1.890348291777e-01 1.862943375551e-01 1.835822889680e-01 1.809411124081e-01 1.783782488016e-01 1.758667246336e-01 1.733575528049e-01 1.708117622957e-01 1.682209500419e-01 1.656131808613e-01 1.630309148634e-01 1.605118693430e-01 1.580667309213e-01 1.556770475301e-01 1.533046248708e-01 1.509178618647e-01 1.485122893561e-01 1.461094362258e-01 1.437438380046e-01 1.414448254515e-01 1.392186530469e-01 1.370472121324e-01 1.349015648766e-01 1.327637786698e-01 1.306375002418e-01 1.285425233169e-01 1.265051167602e-01 1.245427084896e-01 1.226554111221e-01 1.208258511218e-01 1.190370946821e-01 1.172805966568e-01 1.155629700447e-01 1.139002945319e-01 1.123112667098e-01 1.108099458714e-01 1.093963563797e-01 1.080637943433e-01 1.068013068158e-01 1.056019312495e-01 1.044652686861e-01 1.034012344722e-01 1.024243754352e-01 1.015487029686e-01 1.007802030432e-01 1.001187714022e-01 9.955748209312e-02 9.908831917428e-02 9.870539241484e-02 9.841018194039e-02 9.820916129036e-02 9.810990539616e-02 9.812042334761e-02 9.824587504167e-02 9.848419845083e-02 9.882809201785e-02 9.926781069484e-02 9.979505229385e-02 1.004063298791e-01 1.011039876024e-01 1.018958909403e-01 1.027893201021e-01 1.037872688256e-01 1.048851286326e-01 1.060717289542e-01 1.073327490386e-01 1.086540226857e-01 1.100325486184e-01 1.114774020328e-01 1.130032869699e-01 1.146216271491e-01 1.163282380452e-01 1.180990046845e-01 1.199041020523e-01 1.217262942821e-01 1.235759685864e-01 1.254799396882e-01 1.274622181684e-01 1.295219550186e-01 1.316306396898e-01 1.337513205009e-01 1.358663285265e-01 1.379888273465e-01 1.401521228242e-01 1.423803593734e-01 1.446733083788e-01 1.470018816318e-01 1.493354487299e-01 1.516588047085e-01 1.539861788375e-01 1.563455493279e-01 1.587588901959e-01 1.612265045762e-01 1.637231556995e-01 1.662198625745e-01 1.687028612148e-01 1.711853799771e-01 1.736954671207e-01 1.762563574398e-01 1.788673649008e-01 1.815008445309e-01 1.841265982689e-01 1.867343178329e-01 1.893437450538e-01 1.919867675866e-01 1.946811471173e-01 1.974140080126e-01 2.001501052292e-01 2.028650075685e-01 2.055628775244e-01 2.082705809457e-01 2.110131449807e-01 2.137929552028e-01 2.165824291332e-01 2.193504832635e-01 2.220891148792e-01 2.248186249380e-01 2.275665156413e-01 2.303441648816e-01 2.331340202054e-01 2.359066013860e-01 2.386460228609e-01 2.413669593864e-01 2.440993115435e-01 2.468584909428e-01 2.496360024514e-01 2.524048382444e-01 2.551486873517e-01 2.578767772846e-01 2.606180709464e-01 2.633874416817e-01 2.661757924784e-01 2.689615631792e-01 2.717285834893e-01 2.744863352572e-01 2.772554693620e-01 2.800465657111e-01 2.828455455778e-01 2.856322065013e-01 2.883971747948e-01 2.911487406044e-01 2.939069294957e-01 2.966772431663e-01 2.994471772412e-01 3.021965229536e-01 3.049221726549e-01 3.076377303144e-01 3.103596328758e-01 3.130929677119e-01 3.158247885275e-01 3.185384281237e-01 3.212370524968e-01 3.239361044619e-01 3.266476911798e-01 3.293688483593e-01 3.320842152671e-01 3.347806698673e-01 3.374636166388e-01 3.401510826480e-01 3.428467667971e-01 3.455398931663e-01 3.482152390611e-01 3.508674306230e-01 3.535062855240e-01 3.561476729194e-01 3.587906970836e-01 3.614225142438e-01 3.640365687826e-01 3.666364598338e-01 3.692350356570e-01 3.718373526290e-01 3.744375560462e-01 3.770237930955e-01 3.795955697415e-01 3.821632693145e-01 3.847313522827e-01 3.872958662171e-01 3.898469448391e-01 3.923788599199e-01 3.948980375112e-01 3.974120575045e-01 3.999217828400e-01 4.024195603314e-01 4.049020689325e-01 4.073725817907e-01 4.098363352718e-01 4.122963564934e-01 4.147459099243e-01 4.171823785313e-01 4.196067479193e-01 4.220248654663e-01 4.244367812520e-01 4.268359152252e-01 4.292193034293e-01 4.315868354690e-01 4.339432769750e-01 4.362930760033e-01 4.386318173277e-01 4.409549219072e-01 4.432637541343e-01 4.455613805203e-01 4.478496177655e-01 4.501286334983e-01 4.523945835242e-01 4.546460770896e-01 4.568850770234e-01 4.591128619943e-01 4.613269017124e-01 4.635260596719e-01 4.657130863969e-01 4.678871270325e-01 4.700477125056e-01 4.721950963958e-01 4.743261913121e-01 4.764444876175e-01 4.785519190694e-01 4.806464678053e-01 4.827257296199e-01 4.847885588108e-01 4.868349164030e-01 4.888672845340e-01 4.908871989952e-01 4.928904415861e-01 4.948771205526e-01 4.968491502043e-01 4.988050615964e-01 5.007462110146e-01 5.026726125207e-01 5.045822051460e-01 5.064759683135e-01 5.083546644514e-01 5.102170893068e-01 5.120622724229e-01 5.138909450922e-01 5.157029110319e-01 5.174979342288e-01 5.192766577726e-01 5.210371620889e-01 5.227811117963e-01 5.245087957858e-01 5.262193072971e-01 5.279112366712e-01 5.295869291680e-01 5.312429710736e-01 5.328811925429e-01 5.345020979937e-01 5.361044621593e-01 5.376887671671e-01 5.392559971725e-01 5.408037427686e-01 5.423318845239e-01 5.438408921434e-01 5.453313182373e-01 5.468033451806e-01 5.482568388114e-01 5.496894638819e-01 5.511011935421e-01 5.524939012048e-01 5.538672366981e-01 5.552210822862e-01 5.565550273038e-01 5.578677114004e-01 5.591604039624e-01 5.604327772615e-01 5.616838368733e-01 5.629154324388e-01 5.641269228250e-01 5.653169510019e-01 5.664856898966e-01 5.676333077676e-01 5.687593283725e-01 5.698651028051e-01 5.709495477567e-01 5.720114621655e-01 5.730516972978e-01 5.740705394153e-01 5.750670329422e-01 5.760422568091e-01 5.769942642498e-01 5.779230346098e-01 5.788303690438e-01 5.797150692509e-01 5.805765333907e-01 5.814165786832e-01 5.822331040178e-01 5.830255918868e-01 5.837962100157e-01 5.845424977074e-01 5.852656225682e-01 5.859668471809e-01 5.866432270517e-01 5.872964368764e-01 5.879252613359e-01 5.885298039128e-01 5.891115050342e-01 5.896690280513e-01 5.902020332915e-01 5.907101896620e-01 5.911941792264e-01 5.916538891851e-01 5.920890388371e-01 5.924991413467e-01 5.928838129901e-01 5.932444433162e-01 5.935793390103e-01 5.938888899407e-01 5.941748347149e-01 5.944342934654e-01 5.946681941562e-01 5.948766621567e-01 5.950585127627e-01 5.952160470925e-01 5.953483851579e-01 5.954554032432e-01 5.955355961458e-01 5.955898542354e-01 5.956175006480e-01 5.956193197801e-01 5.955960713733e-01 5.955455106470e-01 5.954692638681e-01 5.953664297032e-01 5.952365136026e-01 5.950799667775e-01 5.948970983902e-01 5.946872358068e-01 5.944510782402e-01 5.941876728859e-01 5.938964047284e-01 5.935790476098e-01 5.932352190449e-01 5.928637240341e-01 5.924652791463e-01 5.920389142726e-01 5.915863187978e-01 5.911067662865e-01 5.905986925872e-01 5.900637583292e-01 5.895015984885e-01 5.889114445439e-01 5.882941788159e-01 5.876494892841e-01 5.869766653601e-01 5.862767235319e-01 5.855485324962e-01 5.847929161169e-01 5.840093299218e-01 5.831984253692e-01 5.823597758386e-01 5.814934177060e-01 5.805980978426e-01 5.796752610954e-01 5.787256371846e-01 5.777474918201e-01 5.767425107763e-01 5.757094209389e-01 5.746472964434e-01 5.735581254017e-01 5.724403717387e-01 5.712956826129e-01 5.701231344502e-01 5.689233270165e-01 5.676951968663e-01 5.664396203019e-01 5.651554129097e-01 5.638442267005e-01 5.625057726630e-01 5.611386465707e-01 5.597449462829e-01 5.583231058268e-01 5.568731998389e-01 5.553962026761e-01 5.538913883538e-01 5.523590852402e-01 5.508002373130e-01 5.492134512752e-01 5.475995367807e-01 5.459589416405e-01 5.442901180038e-01 5.425948894128e-01 5.408728459864e-01 5.391233741644e-01 5.373492015719e-01 5.355470263672e-01 5.337170513624e-01 5.318610925881e-01 5.299776298460e-01 5.280695007884e-01 5.261341234704e-01 5.241726061167e-01 5.221851625191e-01 5.201706564411e-01 5.181293878697e-01 5.160637805460e-01 5.139729590331e-01 5.118564097001e-01 5.097154567432e-01 5.075477054289e-01 5.053550216463e-01 5.031379270485e-01 5.008943656932e-01 4.986285078000e-01 4.963367915097e-01 4.940213650281e-01 4.916824644541e-01 4.893185718480e-01 4.869319995668e-01 4.845210246833e-01 4.820859641824e-01 4.796283216172e-01 4.771480425285e-01 4.746452465155e-01 4.721216676847e-01 4.695738275241e-01 4.670036765190e-01 4.644123732287e-01 4.617969395841e-01 4.591625478633e-01 4.565061193267e-01 4.538294540608e-01 4.511330754765e-01 4.484146467784e-01 4.456776212238e-01 4.429205458847e-01 4.401426017977e-01 4.373468092209e-01 4.345312994041e-01 4.316983681309e-01 4.288480165261e-01 4.259786085296e-01 4.230926657784e-01 4.201889697471e-01 4.172671621012e-01 4.143302080860e-01 4.113767000826e-01 4.084071367897e-01 4.054229935243e-01 4.024233482848e-01 3.994099614993e-01 3.963834607340e-01 3.933421817470e-01 3.902888266274e-01 3.872215164170e-01 3.841418408728e-01 3.810519169290e-01 3.779499779985e-01 3.748401442247e-01 3.717194860120e-01 3.685886757201e-01 3.654486466440e-01 3.622983593077e-01 3.591424275753e-01 3.559797143693e-01 3.528114115404e-01 3.496383437310e-01 3.464589033711e-01 3.432727103800e-01 3.400837493140e-01 3.368908661489e-01 3.336978922085e-01 3.305034145151e-01 3.273080969150e-01 3.241125080230e-01 3.209158591503e-01 3.177205983965e-01 3.145278563258e-01 3.113386353708e-01 3.081553158239e-01 3.049765392132e-01 3.018040782702e-01 2.986381484800e-01 2.954797947175e-01 2.923306338567e-01 2.891917716317e-01 2.860643664435e-01 2.829505971550e-01 2.798511662649e-01 2.767665155728e-01 2.736981886112e-01 2.706460563231e-01 2.676120803199e-01 2.645982925132e-01 2.616075261114e-01 2.586407718804e-01 2.556981845117e-01 2.527807306050e-01 2.498888872169e-01 2.470266454027e-01 2.441959329362e-01 2.413981199768e-01 2.386349880277e-01 2.359064627827e-01 2.332139668737e-01 2.305608140223e-01 2.279494535741e-01 2.253817999933e-01 2.228602223270e-01 2.203844168299e-01 2.179562179417e-01 2.155788465913e-01 2.132547198865e-01 2.109873626017e-01 2.087773518139e-01 2.066265730062e-01 2.045362922134e-01 2.025084475174e-01 2.005474406166e-01 1.986525632288e-01 1.968280317734e-01 1.950747841533e-01 1.933941966794e-01 1.917894731301e-01 1.902602153359e-01 1.888094656288e-01 1.874386867333e-01 1.861499126629e-01 1.849442017314e-01 1.838233883572e-01 1.827876164135e-01 1.818389797410e-01 1.809773494728e-01 1.802036780627e-01 1.795186037710e-01 1.789230730067e-01 1.784178954379e-01 1.780008526331e-01 1.776741901518e-01 1.774361049875e-01 1.772863558470e-01 1.772245369467e-01 1.772499397360e-01 1.773630407286e-01 1.775601617306e-01 1.778411469315e-01 1.782036644130e-01 1.786471814816e-01 1.791709239559e-01 1.797702684516e-01 1.804452548823e-01 1.811922597451e-01 1.820094686230e-01 1.828956923743e-01 1.838480034758e-01 1.848638137345e-01 1.859403993041e-01 1.870748449347e-01 1.882652377939e-01 1.895100840105e-01 1.908063069294e-01 1.921508719183e-01 1.935396726644e-01 1.949726052929e-01 1.964453593147e-01 1.979576014597e-01 1.995063151158e-01 2.010876807635e-01 2.026998904293e-01 2.043387355904e-01 2.060052654142e-01 2.076952508442e-01 2.094064309623e-01 2.111376948393e-01 2.128841672053e-01 2.146468295223e-01 2.164214453980e-01 2.182064442581e-01 2.200017074183e-01 2.218023260828e-01 2.236087949272e-01 2.254174047388e-01 2.272267534632e-01 2.290372135504e-01 2.308436509666e-01 2.326476061394e-01 2.344452610989e-01 2.362347242114e-01 2.380175984516e-01 2.397881427906e-01 2.415491772727e-01 2.432962794192e-01 2.450285962479e-01 2.467460557495e-01 2.484448695360e-01 2.501274740465e-01 2.517891044153e-01 2.534304242326e-01 2.550501494340e-01 2.566461295298e-01 2.582188365771e-01 2.597644335400e-01 2.612855363465e-01 2.627790588632e-01 2.642427290012e-01 2.656790987446e-01 2.670823718467e-01 2.684567337630e-01 2.697976131803e-01 2.711054670503e-01 2.723806092510e-01 2.736178785243e-01 2.748230179802e-01 2.759894101492e-01 2.771193684261e-01 2.782120282837e-01 2.792643558077e-01 2.802799226240e-01 2.812524126859e-01 2.821856949473e-01 2.830777867511e-01 2.839257922674e-01 2.847339506391e-01 2.854948025095e-01 2.862149210367e-01 2.868884861132e-01 2.875166461283e-01 2.881010891393e-01 2.886357739825e-01 2.891279909154e-01 2.895694722395e-01 2.899650139530e-01 2.903118386086e-01 2.906083303465e-01 2.908594554655e-01 2.910560985344e-01 2.912061240935e-01 2.913035346357e-01 2.913497485114e-01 2.913476298561e-01 2.912892249208e-01 2.911829233707e-01 2.910212433682e-01 2.908085073897e-01 2.905434628622e-01 2.902223883042e-01 2.898521050396e-01 2.894242983059e-01 2.889446749279e-01 2.884100498704e-01 2.878203140277e-01 2.871789746309e-01 2.864782756200e-01 2.857268028444e-01 2.849175663370e-01 2.840542994374e-01 2.831365132812e-01 2.821603094440e-01 2.811336863661e-01 2.800469813284e-01 2.789081786090e-01 2.777140659711e-01 2.764626065355e-01 2.751603520775e-01 2.737975743768e-01 2.723856591143e-01 2.709159160901e-01 2.693917867443e-01 2.678167804250e-01 2.661822886195e-01 2.645007386638e-01 2.627605206280e-01 2.609714488235e-01 2.591297390343e-01 2.572333451399e-01 2.552919990453e-01 2.532936860084e-01 2.512524953938e-01 2.491580008430e-01 2.470168977237e-01 2.448315543442e-01 2.425938330617e-01 2.403200152235e-01 2.379932223100e-01 2.356303136186e-01 2.332253398159e-01 2.307762556860e-01 2.282976509968e-01 2.257723757210e-01 2.232225112420e-01 2.206336705269e-01 2.180160748780e-01 2.153756404495e-01 2.127001704491e-01 2.100147499013e-01 2.072977748703e-01 2.045739366054e-01 2.018330221881e-01 1.990796980886e-01 1.963304176964e-01 1.935668559345e-01 1.908204512852e-01 1.880716526845e-01 1.853424253430e-01 1.826329349896e-01 1.799413157758e-01 1.772949713022e-01 1.746729189565e-01 1.721106696366e-01 1.695943502914e-01 1.671426953928e-01 1.647682983941e-01 1.624621145434e-01 1.602643641116e-01 1.581511627606e-01 1.561615238728e-01 1.542900080178e-01 1.525505449709e-01 1.509661493803e-01 1.495257330702e-01 1.482710921857e-01 1.471837164527e-01 1.462975431776e-01 1.456140028759e-01 1.451384811669e-01 1.448975822951e-01 1.448735974806e-01 1.451039788169e-01 1.455674060358e-01 1.462870556662e-01 1.472612096771e-01 1.484832187238e-01 1.499735244072e-01 1.517048630052e-01 1.537034971558e-01 1.559416382516e-01 1.584296430626e-01 1.611606384739e-01 1.641164563915e-01 1.673120233465e-01 1.707140932128e-01 1.743391263022e-01 1.781616641387e-01 1.821796617631e-01 1.863904488951e-01 1.907702777676e-01 1.953315347428e-01 2.000459842784e-01 2.049210963126e-01 2.099415262647e-01 2.150979482891e-01 2.203948195107e-01 2.258076463136e-01 2.313474158233e-01 2.369948671834e-01 2.427490820069e-01 2.486053584662e-01 2.545509081468e-01 2.605922158270e-01 2.667105356874e-01 2.729104355119e-01 2.791829733900e-01 2.855220873782e-01 2.919286962194e-01 2.983904375387e-01 3.049107983239e-01 3.114806687216e-01 3.180960253341e-01 3.247572731852e-01 3.314531150844e-01 3.381872622270e-01 3.449516878652e-01 3.517414820664e-01 3.585585231511e-01 3.653915531914e-01 3.722439527896e-01 3.791079441330e-01 3.859805351746e-01 3.928625167343e-01 3.997424833335e-01 4.066255095222e-01 4.135016998389e-01 4.203718611907e-01 4.272322151465e-01 4.340760041870e-01 4.409056831618e-01 4.477116529105e-01 4.544959488756e-01 4.612524127887e-01 4.679778710441e-01 4.746706885581e-01 4.813249031371e-01 4.879406339107e-01 4.945118148760e-01 5.010367100524e-01 5.075113127680e-01 5.139335075212e-01 5.202991251339e-01 5.266059571626e-01 5.328505422667e-01 5.390299124335e-01 5.451415276658e-01 5.511783473268e-01 5.571443478057e-01 5.630289695651e-01 5.688354097026e-01 5.745564507533e-01 5.801891214101e-01 5.857357986895e-01 5.911846542398e-01 5.965421614244e-01 6.017989990047e-01 6.069540123641e-01 6.120086173628e-01 6.169509903079e-01 6.217902428042e-01 6.265134391659e-01 6.311242719107e-01 6.356198656229e-01 6.399919330127e-01 6.442479352462e-01 6.483756160085e-01 6.523804825091e-01 6.562570610069e-01 6.599999743411e-01 6.636181566675e-01 6.670958959896e-01 6.704433856846e-01 6.736527326515e-01 6.767229180470e-01 6.796583667953e-01 6.824472210724e-01 6.851004899526e-01 6.876081129334e-01 6.899731808162e-01 6.921975268281e-01 6.942731546525e-01 6.962091016588e-01 6.979970364866e-01 6.996417334991e-01 7.011435410830e-01 7.024992769313e-01 7.037136685853e-01 7.047845372443e-01 7.057143794891e-01 7.065041488240e-01 7.071551466199e-01 7.076683532487e-01 7.080476229752e-01 7.082921997621e-01 7.084059083893e-01 7.083916025953e-01 7.082484503713e-01 7.079852897939e-01 7.075994913693e-01 7.070979319841e-01 7.064840062526e-01 7.057577294793e-01 7.049293182864e-01 7.039962244476e-01 7.029689831930e-01 7.018492307658e-01 7.006397229624e-01 6.993538567902e-01 6.979840824057e-01 6.965486284849e-01 6.950445569927e-01 6.934808738959e-01 6.918658388323e-01 6.901984069584e-01 6.884960442606e-01 6.867529426843e-01 6.849845672264e-01 6.831949600193e-01 6.813875981719e-01 6.795772611885e-01 6.777601779117e-01 6.759539273917e-01 6.741572272891e-01 6.723803820246e-01 6.706327326317e-01 6.689142016974e-01 6.672392230050e-01 6.656073982859e-01 6.640296612273e-01 6.625106086512e-01 6.610548383215e-01 6.596712962666e-01 6.583622762852e-01 6.571341168020e-01 6.559933170879e-01 6.549410455359e-01 6.539849366297e-01 6.531270783934e-01 6.523692295895e-01 6.517186497713e-01 6.511738294165e-01 6.507386935310e-01 6.504159905116e-01 6.502038605899e-01 6.501057059415e-01 6.501206463002e-01 6.502483756837e-01 6.504908207440e-01 6.508420185557e-01 6.513051465877e-01 6.518761821577e-01 6.525525766514e-01 6.533342912302e-01 6.542153411570e-01 6.551928310113e-01 6.562659798093e-01 6.574252981684e-01 6.586730897653e-01 6.600011840374e-01 6.614031187629e-01 6.628794049595e-01 6.644186383837e-01 6.660218478364e-01 6.676793880022e-01 6.693865283520e-01 6.711411046891e-01 6.729313414016e-01 6.747598931461e-01 6.766136513227e-01 6.784918320870e-01 6.803873909577e-01 6.822933956385e-01 6.842085119957e-01 6.861205383521e-01 6.880338101562e-01 6.899327947210e-01 6.918192093662e-01 6.936864169083e-01 6.955275784784e-01 6.973416492705e-01 6.991175741039e-01 7.008579536233e-01 7.025517288226e-01 7.041992848916e-01 7.057924184654e-01 7.073282828207e-01 7.088036700782e-01 7.102099875095e-01 7.115498192345e-01 7.128113328847e-01 7.139974661134e-01 7.150983246093e-01 7.161140692375e-01 7.170404167903e-01 7.178677589954e-01 7.186039609975e-01 7.192327459265e-01 7.197599979202e-01 7.201796378815e-01 7.204838090564e-01 7.206802666510e-01 7.207533731070e-01 7.207115760760e-01 7.205480767661e-01 7.202597957434e-01 7.198503444621e-01 7.193119168377e-01 7.186502993584e-01 7.178615691055e-01 7.169486556494e-01 7.159106629806e-01 7.147504313181e-01 7.134698345604e-01 7.120718749226e-01 7.105604220113e-01 7.089389170445e-01 7.072156380209e-01 7.053934857375e-01 7.034813735155e-01 7.014861757286e-01 6.994174035173e-01 6.972846483188e-01 6.950965200510e-01 6.928693187976e-01 6.906079970616e-01 6.883322948401e-01 6.860517745523e-01 6.837806633107e-01 6.815378138918e-01 6.793323717977e-01 6.771865015405e-01 6.751112085568e-01 6.731248266583e-01 6.712449228740e-01 6.694846802493e-01 6.678627700186e-01 6.663923748006e-01 6.650921728580e-01 6.639717174978e-01 6.630479464724e-01 6.623333782549e-01 6.618363613595e-01 6.615723208651e-01 6.615440717766e-01 6.617658311533e-01 6.622397346922e-01 6.629705429580e-01 6.639653260768e-01 6.652210988379e-01 6.667422505410e-01 6.685275632426e-01 6.705739754953e-01 6.728799648573e-01 6.754383910675e-01 6.782497998330e-01 6.813026150445e-01 6.845928748683e-01 6.881141373249e-01 6.918562353528e-01 6.958154800505e-01 6.999771042272e-01 7.043374585563e-01 7.088865685848e-01 7.136114712090e-01 7.185098243204e-01 7.235667262361e-01 7.287749724562e-01 7.341234952810e-01 7.396008786381e-01 7.452005110987e-01 7.509053341997e-01 7.567090022799e-01 7.625944903882e-01 7.685496198296e-01 7.745615722904e-01 7.806095901713e-01 7.866849317523e-01 7.927645527347e-01 7.988290162111e-01 8.048659067307e-01 8.108448699203e-01 8.167525768115e-01 8.225642187950e-01 8.282545439828e-01 8.338080484768e-01 8.391939811885e-01 8.443943873036e-01 8.493887302099e-01 8.541496541761e-01 8.586662875286e-01 8.629105373860e-01 8.668750708253e-01 8.705411652992e-01 8.738978412721e-01 8.769394319464e-01 8.796567855511e-01 8.820541703258e-01 8.841270677530e-01 8.858867292304e-01 8.873409105479e-01 8.885031608605e-01 8.893930295008e-01 8.900264123751e-01 8.904345633643e-01 8.906387257929e-01 8.906725690212e-01 8.905654713386e-01 8.903493345910e-01 8.900612130257e-01 8.897289360521e-01 8.893910284997e-01 8.890740050031e-01 8.888081277311e-01 8.886212897853e-01 8.885328502395e-01 8.885651749808e-01 8.887307377328e-01 8.890415294432e-01 8.895032229428e-01 8.901216436724e-01 8.908941269539e-01 8.918186313044e-01 8.928904470094e-01 8.941026177672e-01 8.954523532468e-01 8.969303489131e-01 8.985375236622e-01 9.002698315181e-01 9.021347072442e-01 9.041372436682e-01 9.062898830289e-01 9.086150099567e-01 9.111284006152e-01 9.138626617129e-01 9.168483786075e-01 9.201195259618e-01 9.237131979763e-01 9.276663094811e-01 9.320153060245e-01 9.367912176515e-01 9.420260932771e-01 9.477367949200e-01 9.539382706185e-01 9.606355963297e-01 9.678176721247e-01 9.754703077562e-01 9.835605281108e-01 9.920488267706e-01 1.000880216846e+00 1.009997082768e+00 1.019329909341e+00 1.028802496175e+00 1.038340829210e+00 1.047862000137e+00 1.057292036272e+00 1.066555571053e+00 1.075584170396e+00 1.084318965598e+00 1.092708399389e+00 1.100713473029e+00 1.108303077818e+00 1.115464354237e+00 1.122191441152e+00 1.128490402978e+00 1.134384514089e+00 1.139896357324e+00 1.145066355478e+00 1.149934961348e+00 1.154547866682e+00 1.158958383055e+00 1.163210825473e+00 1.167354688465e+00 1.171437120484e+00 1.175493583550e+00 1.179561019965e+00 1.183666143983e+00 1.187834970180e+00 1.192081365596e+00 1.196415690519e+00 1.200851421672e+00 1.205386445554e+00 1.210029111434e+00 1.214775689064e+00 1.219629863255e+00 1.224591044330e+00 1.229655935245e+00 1.234827147767e+00 1.240093376146e+00 1.245453276278e+00 1.250889496950e+00 1.256381962567e+00 1.261908088271e+00 1.267420122949e+00 1.272884756233e+00 1.278234383664e+00 1.283409612271e+00 1.288338585058e+00 1.292931599882e+00 1.297123407128e+00 1.300813659735e+00 1.303935288778e+00 1.306410888910e+00 1.308168633779e+00 1.309165619763e+00 1.309346036676e+00 1.308693137281e+00 1.307184681365e+00 1.304816325900e+00 1.301606809417e+00 1.297557679289e+00 1.292710753656e+00 1.287084939936e+00 1.280716847922e+00 1.273649766155e+00 1.265910103820e+00 1.257557076036e+00 1.248625119336e+00 1.239179206101e+00 1.229290935712e+00 1.219027544533e+00 1.208508255685e+00 1.197830627206e+00 1.187133272389e+00 1.176559803622e+00 1.166245021296e+00 1.156350592138e+00 1.146985024960e+00 1.138273080032e+00 1.130284375822e+00 1.123048264719e+00 1.116579454468e+00 1.110814271024e+00 1.105705470200e+00 1.101152661228e+00 1.097071499344e+00 1.093399673725e+00 1.090075149709e+00 1.087118053044e+00 1.084546955971e+00 1.082451283608e+00 1.080443387901e+00 1.077602096746e+00 1.074804458938e+00 1.073103505068e+00 1.073306835959e+00 1.075684747831e+00 1.079848991982e+00 1.084914908838e+00 1.089888188416e+00 1.094074599995e+00 1.097340604904e+00 1.100186111061e+00 1.103557241944e+00 1.108448489128e+00 1.115515070618e+00 1.124796649705e+00 1.135679170215e+00 1.147105670315e+00 1.157991575871e+00 1.167571742091e+00 1.175618596141e+00 1.182455036503e+00 1.188748671225e+00 1.195149259229e+00 1.201981469102e+00 1.209091059530e+00 1.215858812552e+00 1.221467389903e+00 1.225251352824e+00 1.226974972865e+00 1.226932640720e+00 1.225842834270e+00 1.224529519054e+00 1.223533754098e+00 1.222938121440e+00 1.222519972140e+00 1.222352328866e+00 1.223636438343e+00 1.148563162632e+00 1.040852282498e+00 1.032705025042e+00 1.015093770388e+00 9.970939249745e-01 9.922854140575e-01 1.008215642304e+00 1.041507570686e+00 1.079345746650e+00 1.106048418407e+00 1.109832310322e+00 1.087010662953e+00 1.043841238656e+00 9.957668433973e-01 9.628915130939e-01 9.604586135410e-01 9.890410357963e-01 1.034168824088e+00 1.075732860520e+00 1.097788001230e+00 1.093264028450e+00 1.064758367235e+00 1.022823311943e+00 9.821684295438e-01 9.558910024103e-01 9.495185019361e-01 9.591667426957e-01 9.752943584748e-01 9.887105643118e-01 9.942710853421e-01 9.913563451466e-01 9.822531215702e-01 9.698995015137e-01 9.565099567695e-01 9.434254402063e-01 9.320927590374e-01 9.247227884924e-01 9.237394340573e-01 9.299784297436e-01 9.409720089448e-01 9.511304117239e-01 9.539756956388e-01 9.454942328689e-01 9.268173824711e-01 9.051283099883e-01 8.915350117956e-01 8.954898837718e-01 9.184385642140e-01 9.518614484692e-01 9.818456061790e-01 9.958696697812e-01 9.879232022712e-01 9.608198197412e-01 9.258641225443e-01 8.992464835510e-01 8.943791122297e-01 9.137084570251e-01 9.470349805339e-01 9.783926489057e-01 9.945392068271e-01 9.899233966932e-01 9.679060154595e-01 9.389595829747e-01 9.162670629616e-01 9.091087797112e-01 9.176973164032e-01 9.335510632814e-01 9.451272850380e-01 9.439703659252e-01 9.280182141699e-01 9.020079246337e-01 8.752271032498e-01 8.573897349274e-01 8.537243672756e-01 8.623553129122e-01 8.759681021009e-01 8.860752397021e-01 8.868271526928e-01 8.765802053324e-01 8.577634002031e-01 8.355364715670e-01 8.159616478189e-01 8.041134808110e-01 8.025822003829e-01 8.109759991476e-01 8.262415592302e-01 8.437407156325e-01 8.584075890364e-01 8.659758810359e-01 8.640862872406e-01 8.531871587324e-01 8.370060584836e-01 8.218972324709e-01 8.148858701110e-01 8.204554731444e-01 8.380170714946e-01 8.619009859833e-01 8.839922389533e-01 8.971453135702e-01 8.975387927463e-01 8.857906225321e-01 8.666063851794e-01 8.473508348335e-01 8.354508259089e-01 8.354073267380e-01 8.469712991168e-01 8.655177160983e-01 8.844084907510e-01 8.974048279643e-01 9.003888751061e-01 8.920939846413e-01 8.743358175453e-01 8.518751872763e-01 8.316050001903e-01 8.208108386765e-01 8.242469354495e-01 8.415938350510e-01 8.670244031353e-01 8.915337966440e-01 9.063898834069e-01 9.060196532031e-01 8.898575493219e-01 8.628255391290e-01 8.343939359474e-01 8.154224132619e-01 8.131856737726e-01 8.272350329343e-01 8.496824208132e-01 8.697559361621e-01 8.787386673197e-01 8.728838376748e-01 8.539092106396e-01 8.278049518340e-01 8.022443979348e-01 7.833295504751e-01 7.731705751737e-01 7.697110798085e-01 7.689722492995e-01 7.676545486434e-01 7.644810631324e-01 7.597277561718e-01 7.537923289739e-01 7.461302031648e-01 7.354259298195e-01 7.211879806391e-01 7.054921935753e-01 6.936423760919e-01 6.922813410084e-01 7.052404605781e-01 7.299344710025e-01 7.577105386852e-01 7.781256119874e-01 7.838115331565e-01 7.740404456832e-01 7.560788080843e-01 7.435536898187e-01 7.501980448577e-01 7.806981033882e-01 8.276809766899e-01
 5.425956687592e-01 5.402534372703e-01 5.379584744648e-01 5.355693863868e-01 5.330204938132e-01 5.303686360202e-01 5.277203115266e-01 5.251492903066e-01 5.226796237910e-01 5.202951290762e-01 5.179328789198e-01 5.154921994504e-01 5.128999482433e-01 5.101848772762e-01 5.074641264244e-01 5.048510263727e-01 5.023773388616e-01 4.999895546225e-01 4.975889558199e-01 4.950787577508e-01 4.924169705586e-01 4.896521564416e-01 4.868999607091e-01 4.842646092127e-01 4.817653488057e-01 4.793384294526e-01 4.768865278999e-01 4.743286160970e-01 4.716281530232e-01 4.688205857377e-01 4.660131999899e-01 4.633273807539e-01 4.608075078692e-01 4.583816044770e-01 4.559120156471e-01 4.532896128599e-01 4.505016673759e-01 4.476363810678e-01 4.448297456413e-01 4.421781196385e-01 4.396747171432e-01 4.372139183554e-01 4.346683172939e-01 4.319740625344e-01 4.291576777635e-01 4.263058074878e-01 4.235129034441e-01 4.208420510521e-01 4.182897542158e-01 4.157841189254e-01 4.132183089076e-01 4.105092247388e-01 4.076552391445e-01 4.047413613515e-01 4.018963175857e-01 3.992162898986e-01 3.966923653164e-01 3.942050664137e-01 3.915993125249e-01 3.887936211833e-01 3.858424034954e-01 3.828981824581e-01 3.801021746495e-01 3.774884334603e-01 3.749686964816e-01 3.723986465352e-01 3.696771034849e-01 3.668063229439e-01 3.638741053096e-01 3.609899249878e-01 3.582147293445e-01 3.555404960595e-01 3.529138598705e-01 3.502682543085e-01 3.475485104736e-01 3.447230046222e-01 3.418050862255e-01 3.388585597402e-01 3.359739669722e-01 3.332212949795e-01 3.305978766567e-01 3.280135631771e-01 3.253299037927e-01 3.224531541377e-01 3.194142733726e-01 3.163612709171e-01 3.134653873774e-01 3.107945507015e-01 3.082667981446e-01 3.056943938416e-01 3.029125013878e-01 2.998977562002e-01 2.967887123642e-01 2.937900761646e-01 2.910272226604e-01 2.884626242184e-01 2.859310894188e-01 2.832519763922e-01 2.803505866129e-01 2.773022883643e-01 2.742732617427e-01 2.714061191639e-01 2.687272920427e-01 2.661442340131e-01 2.635176196884e-01 2.607461985659e-01 2.578245557260e-01 2.548366682049e-01 2.518989633607e-01 2.490853375020e-01 2.463916564428e-01 2.437492263006e-01 2.410666110814e-01 2.382827026871e-01 2.353979809178e-01 2.324713350076e-01 2.295838868214e-01 2.267889022096e-01 2.240869532717e-01 2.214300176324e-01 2.187487823092e-01 2.159921736563e-01 2.131574571212e-01 2.102904962740e-01 2.074551654681e-01 2.046958600615e-01 2.020167533905e-01 1.993811838897e-01 1.967331429597e-01 1.940304874220e-01 1.912696073276e-01 1.884858098585e-01 1.857297168995e-01 1.830385064551e-01 1.804190493710e-01 1.778440371344e-01 1.752674139107e-01 1.726569643823e-01 1.700128051575e-01 1.673627423033e-01 1.647476009590e-01 1.621961793741e-01 1.597087725665e-01 1.572593899122e-01 1.548137143879e-01 1.523545090003e-01 1.498891688888e-01 1.474437926471e-01 1.450474076670e-01 1.427168152653e-01 1.404431097203e-01 1.382040176090e-01 1.359773048184e-01 1.337566403707e-01 1.315531362049e-01 1.293869799917e-01 1.272813889741e-01 1.252466447257e-01 1.232778253947e-01 1.213600101156e-01 1.194779956833e-01 1.176243599100e-01 1.158047251367e-01 1.140365506685e-01 1.123424812365e-01 1.107357556684e-01 1.092179651462e-01 1.077792054281e-01 1.064064019296e-01 1.050911411041e-01 1.038368509564e-01 1.026585626689e-01 1.015725203418e-01 1.005891358660e-01 9.971165165760e-02 9.893626737988e-02 9.825541053119e-02 9.766549426033e-02 9.716761034084e-02 9.676543498792e-02 9.646402464540e-02 9.626882318653e-02 9.618395798816e-02 9.621215648946e-02 9.635308696494e-02 9.660386696000e-02 9.695919962196e-02 9.741224944527e-02 9.795694478171e-02 9.859372596943e-02 9.932854957055e-02 1.001698810764e-01 1.011230295347e-01 1.021825927778e-01 1.033299038225e-01 1.045429947438e-01 1.058112196851e-01 1.071421381461e-01 1.085549805093e-01 1.100646071590e-01 1.116679710710e-01 1.133400939538e-01 1.150498095092e-01 1.167838504032e-01 1.185530494014e-01 1.203834252493e-01 1.222937265418e-01 1.242809211145e-01 1.263198212761e-01 1.283810466203e-01 1.304528564674e-01 1.325473601555e-01 1.346884071935e-01 1.368949715294e-01 1.391642283179e-01 1.414731469233e-01 1.437949602349e-01 1.461164311682e-01 1.484510296838e-01 1.508229314805e-01 1.532541695922e-01 1.557411568065e-01 1.582579161816e-01 1.607751893310e-01 1.632842521568e-01 1.658045905932e-01 1.683657021057e-01 1.709832040513e-01 1.736426776525e-01 1.763105720269e-01 1.789630895281e-01 1.816066950773e-01 1.842659219241e-01 1.869657883678e-01 1.897050229986e-01 1.924563108546e-01 1.951905374924e-01 1.979009550166e-01 2.006082426565e-01 2.033382203760e-01 2.061005017406e-01 2.088768742708e-01 2.116385528720e-01 2.143714020369e-01 2.170908593924e-01 2.198264140670e-01 2.225910939051e-01 2.253750754456e-01 2.281526318179e-01 2.309078818613e-01 2.336527585311e-01 2.364132284478e-01 2.392036945155e-01 2.420144581079e-01 2.448230739817e-01 2.476163245536e-01 2.504021703737e-01 2.532035065382e-01 2.560268351465e-01 2.588592322375e-01 2.616797134040e-01 2.644809486430e-01 2.672712416917e-01 2.700708623483e-01 2.728839107341e-01 2.756961803887e-01 2.784896947728e-01 2.812618266764e-01 2.840262161736e-01 2.867993768941e-01 2.895850541089e-01 2.923694979872e-01 2.951371983354e-01 2.978926054580e-01 3.006501479780e-01 3.034213328312e-01 3.062033490287e-01 3.089791023238e-01 3.117368734898e-01 3.144846820788e-01 3.172376542112e-01 3.199997797232e-01 3.227596580881e-01 3.255022287367e-01 3.282226513921e-01 3.309321979964e-01 3.336461372595e-01 3.363621944978e-01 3.390673693143e-01 3.417562756654e-01 3.444328007162e-01 3.471094944284e-01 3.497914355037e-01 3.524704470559e-01 3.551373657574e-01 3.577913368985e-01 3.604419213786e-01 3.630942979492e-01 3.657433345291e-01 3.683791548691e-01 3.709971356266e-01 3.736035061442e-01 3.762071259144e-01 3.788058272157e-01 3.813940518893e-01 3.839678987731e-01 3.865303765431e-01 3.890882623950e-01 3.916427536046e-01 3.941883620514e-01 3.967203064338e-01 3.992419162982e-01 4.017589569575e-01 4.042693820574e-01 4.067682312265e-01 4.092521729121e-01 4.117214510226e-01 4.141808221460e-01 4.166345621688e-01 4.190776529446e-01 4.215057087255e-01 4.239211607554e-01 4.263258458165e-01 4.287225250657e-01 4.311109655493e-01 4.334858448241e-01 4.358485988937e-01 4.381990570070e-01 4.405390502677e-01 4.428663083850e-01 4.451798979456e-01 4.474815839233e-01 4.497711270630e-01 4.520489219269e-01 4.543131236008e-01 4.565629133701e-01 4.588004926550e-01 4.610279845151e-01 4.632433078434e-01 4.654438545321e-01 4.676293118477e-01 4.697992816705e-01 4.719558629742e-01 4.741005140441e-01 4.762292632087e-01 4.783427664821e-01 4.804420093031e-01 4.825262942323e-01 4.845966417971e-01 4.866527333436e-01 4.886931975945e-01 4.907181080877e-01 4.927296292666e-01 4.947245457683e-01 4.967039652970e-01 4.986670569127e-01 5.006142215573e-01 5.025457580451e-01 5.044612898713e-01 5.063599524855e-01 5.082417673594e-01 5.101094043433e-01 5.119593674447e-01 5.137927324039e-01 5.156093532749e-01 5.174080135141e-01 5.191893807689e-01 5.209544364395e-01 5.227007231983e-01 5.244307098262e-01 5.261442029317e-01 5.278383316154e-01 5.295141395626e-01 5.311713228433e-01 5.328109775417e-01 5.344324943370e-01 5.360367375329e-01 5.376200990373e-01 5.391837541732e-01 5.407292638958e-01 5.422557310958e-01 5.437633781182e-01 5.452520732996e-01 5.467203249394e-01 5.481687777499e-01 5.495983882481e-01 5.510066074222e-01 5.523962455633e-01 5.537667767165e-01 5.551161189243e-01 5.564451641278e-01 5.577533468586e-01 5.590407528881e-01 5.603090779551e-01 5.615557716483e-01 5.627810466721e-01 5.639851734143e-01 5.651689714445e-01 5.663301198540e-01 5.674715382798e-01 5.685898134335e-01 5.696856514139e-01 5.707611022589e-01 5.718133020557e-01 5.728441966906e-01 5.738533091141e-01 5.748397658997e-01 5.758028790415e-01 5.767444705438e-01 5.776624206276e-01 5.785580281502e-01 5.794315529208e-01 5.802819337958e-01 5.811082161559e-01 5.819119242459e-01 5.826910875081e-01 5.834482786930e-01 5.841819294534e-01 5.848909854779e-01 5.855759135506e-01 5.862375142545e-01 5.868748392662e-01 5.874881206516e-01 5.880773543521e-01 5.886406386889e-01 5.891812643569e-01 5.896959590105e-01 5.901864274494e-01 5.906526833061e-01 5.910936065780e-01 5.915096216907e-01 5.918995228762e-01 5.922642186559e-01 5.926040749346e-01 5.929200435123e-01 5.932101257913e-01 5.934744072805e-01 5.937126868846e-01 5.939246967605e-01 5.941120586171e-01 5.942731999850e-01 5.944082546904e-01 5.945178654518e-01 5.946009405161e-01 5.946566574964e-01 5.946873585557e-01 5.946903229057e-01 5.946677328288e-01 5.946184389152e-01 5.945420154971e-01 5.944387339269e-01 5.943089453329e-01 5.941525058657e-01 5.939694878669e-01 5.937588615691e-01 5.935208590029e-01 5.932567509848e-01 5.929652123529e-01 5.926458653945e-01 5.922996290570e-01 5.919266555663e-01 5.915245241405e-01 5.910964552159e-01 5.906404248729e-01 5.901563390569e-01 5.896451314800e-01 5.891057869654e-01 5.885385317146e-01 5.879442991877e-01 5.873217121085e-01 5.866721289400e-01 5.859938959273e-01 5.852867721503e-01 5.845523811588e-01 5.837908685962e-01 5.830002619242e-01 5.821834544501e-01 5.813372823582e-01 5.804630486858e-01 5.795610913526e-01 5.786300765702e-01 5.776719280706e-01 5.766861053470e-01 5.756719145196e-01 5.746297384300e-01 5.735595327069e-01 5.724603293499e-01 5.713340678474e-01 5.701797928910e-01 5.689968805342e-01 5.677862751568e-01 5.665476522556e-01 5.652804879557e-01 5.639858062983e-01 5.626621813759e-01 5.613110406439e-01 5.599328772736e-01 5.585260878880e-01 5.570919183520e-01 5.556300272619e-01 5.541390094398e-01 5.526219139354e-01 5.510762617667e-01 5.495035127643e-01 5.479050735070e-01 5.462767474947e-01 5.446213852955e-01 5.429387357416e-01 5.412275417293e-01 5.394907808362e-01 5.377266451331e-01 5.359347173207e-01 5.341163637428e-01 5.322691900759e-01 5.303953266792e-01 5.284960993331e-01 5.265698567054e-01 5.246176991004e-01 5.226390083974e-01 5.206331467362e-01 5.186014546204e-01 5.165434001960e-01 5.144588964354e-01 5.123498047810e-01 5.102139585376e-01 5.080535810653e-01 5.058677688106e-01 5.036557327083e-01 5.014195859435e-01 4.991581190970e-01 4.968704749509e-01 4.945597490898e-01 4.922235233367e-01 4.898646536414e-01 4.874824597002e-01 4.850743312408e-01 4.826431134651e-01 4.801876261832e-01 4.777077878603e-01 4.752065472774e-01 4.726817326131e-01 4.701343200489e-01 4.675655210547e-01 4.649730597898e-01 4.623596444615e-01 4.597239443012e-01 4.570660205381e-01 4.543876826283e-01 4.516873300944e-01 4.489675025619e-01 4.462282448142e-01 4.434673878557e-01 4.406874024555e-01 4.378876723025e-01 4.350672288533e-01 4.322290124748e-01 4.293710760812e-01 4.264954329350e-01 4.236021325370e-01 4.206904531736e-01 4.177621457801e-01 4.148181189729e-01 4.118560416993e-01 4.088791535839e-01 4.058843958528e-01 4.028752951127e-01 3.998516295093e-01 3.968134576166e-01 3.937635066884e-01 3.906995851149e-01 3.876212476052e-01 3.845305630120e-01 3.814260282123e-01 3.783109796091e-01 3.751868354398e-01 3.720516472277e-01 3.689085119306e-01 3.657536110650e-01 3.625889003801e-01 3.594160160910e-01 3.562349765589e-01 3.530495353821e-01 3.498574201758e-01 3.466594262352e-01 3.434559510035e-01 3.402465151042e-01 3.370328672795e-01 3.338162236731e-01 3.305976481290e-01 3.273795317562e-01 3.241593258997e-01 3.209396498447e-01 3.177205868230e-01 3.145019558601e-01 3.112865820220e-01 3.080739844174e-01 3.048666879348e-01 3.016656538514e-01 2.984707788281e-01 2.952837943474e-01 2.921050401556e-01 2.889347968991e-01 2.857747025255e-01 2.826264562870e-01 2.794915082531e-01 2.763725181371e-01 2.732680758185e-01 2.701800081637e-01 2.671076270440e-01 2.640550201843e-01 2.610237283347e-01 2.580151300676e-01 2.550303240281e-01 2.520695200584e-01 2.491333918569e-01 2.462255123992e-01 2.433476070956e-01 2.405018963995e-01 2.376898721203e-01 2.349117964251e-01 2.321687533131e-01 2.294643333313e-01 2.267995237880e-01 2.241793256330e-01 2.216031034742e-01 2.190730475538e-01 2.165908810859e-01 2.141569496119e-01 2.117769451892e-01 2.094504388341e-01 2.071804740231e-01 2.049698345734e-01 2.028183032674e-01 2.007300569400e-01 1.987059279829e-01 1.967483830562e-01 1.948593142574e-01 1.930407760167e-01 1.912960995206e-01 1.896261967192e-01 1.880328732380e-01 1.865178403974e-01 1.850825586590e-01 1.837298395115e-01 1.824595838214e-01 1.812743134279e-01 1.801757332354e-01 1.791641314544e-01 1.782404537919e-01 1.774054120599e-01 1.766606111210e-01 1.760057862261e-01 1.754414574411e-01 1.749695134163e-01 1.745874146171e-01 1.742960936113e-01 1.740946437510e-01 1.739832804229e-01 1.739614090556e-01 1.740265415194e-01 1.741799608905e-01 1.744170553052e-01 1.747383087017e-01 1.751433298504e-01 1.756277259549e-01 1.761923790101e-01 1.768319817281e-01 1.775466550665e-01 1.783339817150e-01 1.791920585891e-01 1.801181679897e-01 1.811094009352e-01 1.821625812336e-01 1.832761595747e-01 1.844479408674e-01 1.856749065502e-01 1.869548351909e-01 1.882843921070e-01 1.896613826703e-01 1.910811557935e-01 1.925442091146e-01 1.940462993328e-01 1.955852928335e-01 1.971591246236e-01 1.987632473062e-01 2.003968591570e-01 2.020574096217e-01 2.037417163596e-01 2.054500338021e-01 2.071761302242e-01 2.089207621031e-01 2.106799996959e-01 2.124521822906e-01 2.142363354791e-01 2.160289960301e-01 2.178297704173e-01 2.196343086017e-01 2.214423526624e-01 2.232521558598e-01 2.250610252803e-01 2.268694865993e-01 2.286722527528e-01 2.304713125698e-01 2.322623874652e-01 2.340442308867e-01 2.358181265096e-01 2.375786583068e-01 2.393271006004e-01 2.410611804778e-01 2.427792172364e-01 2.444808915336e-01 2.461626456820e-01 2.478272210773e-01 2.494693690373e-01 2.510894966542e-01 2.526876327296e-01 2.542597899562e-01 2.558082761832e-01 2.573290190822e-01 2.588227821799e-01 2.602889820289e-01 2.617234679865e-01 2.631300509064e-01 2.645035286028e-01 2.658459512947e-01 2.671545544415e-01 2.684291615833e-01 2.696710397291e-01 2.708738992352e-01 2.720434954386e-01 2.731735970413e-01 2.742662030294e-01 2.753216807287e-01 2.763345435307e-01 2.773106716059e-01 2.782432534246e-01 2.791352612315e-01 2.799866355097e-01 2.807919403240e-01 2.815580705559e-01 2.822770125409e-01 2.829534593287e-01 2.835837731578e-01 2.841683038185e-01 2.847087392624e-01 2.851988757048e-01 2.856456349716e-01 2.860409991740e-01 2.863903844647e-01 2.866915206218e-01 2.869408221649e-01 2.871449464495e-01 2.872940418917e-01 2.873970671948e-01 2.874483328373e-01 2.874466063752e-01 2.873979841963e-01 2.872928863776e-01 2.871405401097e-01 2.869319624505e-01 2.866725452813e-01 2.863619290748e-01 2.859946715935e-01 2.855781770740e-01 2.851045984586e-01 2.845804267564e-01 2.840009513072e-01 2.833661235635e-01 2.826818931590e-01 2.819373547615e-01 2.811440093591e-01 2.802941661522e-01 2.793901312612e-01 2.784345833651e-01 2.774196983159e-01 2.763573051355e-01 2.752357434267e-01 2.740628020125e-01 2.728367803448e-01 2.715531340739e-01 2.702223445024e-01 2.688320616654e-01 2.673946147055e-01 2.659019970636e-01 2.643564849069e-01 2.627640230574e-01 2.611144422841e-01 2.594215020102e-01 2.576727131401e-01 2.558791478070e-01 2.540363292916e-01 2.521425002749e-01 2.502093931928e-01 2.482214941575e-01 2.461961869698e-01 2.441240551311e-01 2.420079879734e-01 2.398561957848e-01 2.376562967106e-01 2.354281164791e-01 2.331545533106e-01 2.308510708508e-01 2.285159270502e-01 2.261435752035e-01 2.237524602036e-01 2.213243661826e-01 2.188824885575e-01 2.164133812158e-01 2.139267570521e-01 2.114311089068e-01 2.089130510454e-01 2.063998327713e-01 2.038703647264e-01 2.013500535478e-01 1.988302156212e-01 1.963162931779e-01 1.938271540359e-01 1.913436113641e-01 1.889006018816e-01 1.864777063455e-01 1.840984167924e-01 1.817670501766e-01 1.794775315464e-01 1.772637706281e-01 1.751022663741e-01 1.730306009160e-01 1.710374811476e-01 1.691391984748e-01 1.673525006208e-01 1.656677399666e-01 1.641231901344e-01 1.626978565571e-01 1.614296538860e-01 1.603122542596e-01 1.593578514845e-01 1.585886335576e-01 1.579905740546e-01 1.576030590471e-01 1.574044403320e-01 1.574251385582e-01 1.576630807824e-01 1.581180089435e-01 1.588138978896e-01 1.597279610094e-01 1.608919093665e-01 1.622826180293e-01 1.639163715102e-01 1.657894291793e-01 1.678903450724e-01 1.702368264012e-01 1.727990513059e-01 1.755998039678e-01 1.786116928423e-01 1.818418801901e-01 1.852838120038e-01 1.889199877622e-01 1.927621598603e-01 1.967831087516e-01 2.009931443161e-01 2.053740678542e-01 2.099209734637e-01 2.146349824409e-01 2.194930781633e-01 2.245074918528e-01 2.296546477345e-01 2.349386912038e-01 2.403492808991e-01 2.458768209314e-01 2.515249771935e-01 2.572761694442e-01 2.631340268792e-01 2.690865618757e-01 2.751317940494e-01 2.812657359143e-01 2.874784492558e-01 2.937714571145e-01 3.001343315090e-01 3.065657357400e-01 3.130611173069e-01 3.196134945233e-01 3.262224843289e-01 3.328808299050e-01 3.395845502514e-01 3.463329981896e-01 3.531157167107e-01 3.599362461513e-01 3.667848357866e-01 3.736604067492e-01 3.805610328197e-01 3.874769708967e-01 3.944130820367e-01 4.013567407611e-01 4.083115755875e-01 4.152715997077e-01 4.222306925910e-01 4.291908891483e-01 4.361424499732e-01 4.430877732683e-01 4.500186281625e-01 4.569339285037e-01 4.638304325721e-01 4.707022155192e-01 4.775502733903e-01 4.843660895415e-01 4.911507776331e-01 4.978971042586e-01 5.046046014108e-01 5.112691001302e-01 5.178873831967e-01 5.244551811883e-01 5.309709829287e-01 5.374304260111e-01 5.438287131124e-01 5.501661577380e-01 5.564344697928e-01 5.626360933377e-01 5.687633898175e-01 5.748130863358e-01 5.807875277687e-01 5.866745118431e-01 5.924810234277e-01 5.981950484810e-01 6.038184937591e-01 6.093497338861e-01 6.147786708246e-01 6.201127584524e-01 6.253387950403e-01 6.304614418401e-01 6.354751181280e-01 6.403744073076e-01 6.451637770540e-01 6.498312036048e-01 6.543829098251e-01 6.588110059410e-01 6.631124243139e-01 6.672928748216e-01 6.713373349802e-01 6.752573462209e-01 6.790403211333e-01 6.826897114851e-01 6.862053343249e-01 6.895767887533e-01 6.928151604162e-01 6.959073631069e-01 6.988596746906e-01 7.016685821302e-01 7.043303836349e-01 7.068504343595e-01 7.092200758998e-01 7.114450615543e-01 7.135228684392e-01 7.154516691061e-01 7.172347730778e-01 7.188684949661e-01 7.203558126741e-01 7.216967966519e-01 7.228909681308e-01 7.239404161791e-01 7.248462125099e-01 7.256079716382e-01 7.262298061018e-01 7.267109110260e-01 7.270530656115e-01 7.272610590041e-01 7.273341234858e-01 7.272773696605e-01 7.270920429735e-01 7.267807315164e-01 7.263491135812e-01 7.257964406291e-01 7.251318810746e-01 7.243542791167e-01 7.234698384761e-01 7.224864712469e-01 7.214000321273e-01 7.202252251772e-01 7.189594991116e-01 7.176116718199e-01 7.161882170029e-01 7.146887104675e-01 7.131289912039e-01 7.115032366368e-01 7.098273101541e-01 7.081027875202e-01 7.063342934316e-01 7.045366473873e-01 7.027041261477e-01 7.008566868950e-01 6.989900235757e-01 6.971171165831e-01 6.952448082468e-01 6.933756260714e-01 6.915230612984e-01 6.896858948898e-01 6.878778855315e-01 6.861030470574e-01 6.843657715316e-01 6.826773972567e-01 6.810385592049e-01 6.794599276424e-01 6.779450737683e-01 6.764993008579e-01 6.751306557656e-01 6.738413098581e-01 6.726368334735e-01 6.715234651920e-01 6.705013730854e-01 6.695785335893e-01 6.687563262677e-01 6.680362286319e-01 6.674242899944e-01 6.669179845410e-01 6.665226924595e-01 6.662390693122e-01 6.660649868526e-01 6.660049592065e-01 6.660554674749e-01 6.662176225854e-01 6.664917264343e-01 6.668734552201e-01 6.673633135547e-01 6.679593042272e-01 6.686551320979e-01 6.694548474887e-01 6.703500355871e-01 6.713372812468e-01 6.724169735074e-01 6.735795767267e-01 6.748269687471e-01 6.761500184733e-01 6.775455482839e-01 6.790111409046e-01 6.805366529023e-01 6.821243317163e-01 6.837623558858e-01 6.854507290573e-01 6.871810592024e-01 6.889480421340e-01 6.907509929432e-01 6.925765050630e-01 6.944292243398e-01 6.962944182598e-01 6.981733970515e-01 7.000588090607e-01 7.019437335101e-01 7.038283004528e-01 7.057000223834e-01 7.075613205516e-01 7.094014307161e-01 7.112188308059e-01 7.130077187357e-01 7.147617305838e-01 7.164792142892e-01 7.181508017835e-01 7.197780866269e-01 7.213490866036e-01 7.228653848838e-01 7.243178310863e-01 7.257046443246e-01 7.270213754115e-01 7.282590800407e-01 7.294208676473e-01 7.304932148227e-01 7.314811134435e-01 7.323740887202e-01 7.331675539327e-01 7.338655620658e-01 7.344509541131e-01 7.349338686868e-01 7.353016324266e-01 7.355534964476e-01 7.356901824104e-01 7.357023177308e-01 7.355945854605e-01 7.353600068476e-01 7.350003427308e-01 7.345136682384e-01 7.338990776696e-01 7.331577064952e-01 7.322899863670e-01 7.312969000629e-01 7.301807079536e-01 7.289451934213e-01 7.275936162165e-01 7.261307023429e-01 7.245604245911e-01 7.228914233789e-01 7.211294697639e-01 7.192811535850e-01 7.173596931375e-01 7.153694114465e-01 7.133259348128e-01 7.112370503314e-01 7.091153019401e-01 7.069790780038e-01 7.048323799529e-01 7.026999517878e-01 7.005889695848e-01 6.985177029605e-01 6.965035688022e-01 6.945582773557e-01 6.927023512204e-01 6.909480542135e-01 6.893148359395e-01 6.878144851485e-01 6.864652802885e-01 6.852802200873e-01 6.842727139337e-01 6.834579126616e-01 6.828430621914e-01 6.824466398103e-01 6.822718418763e-01 6.823283107171e-01 6.826281137995e-01 6.831687956021e-01 6.839632988293e-01 6.850105623576e-01 6.863129876711e-01 6.878722913658e-01 6.896867285622e-01 6.917579931871e-01 6.940786374925e-01 6.966488036525e-01 6.994637236741e-01 7.025169223948e-01 7.058057938354e-01 7.093197713194e-01 7.130561304621e-01 7.170061635063e-01 7.211598150671e-01 7.255169836495e-01 7.300610844989e-01 7.347909858927e-01 7.396937085289e-01 7.447610056906e-01 7.499862600755e-01 7.553544711724e-01 7.608612754510e-01 7.664905149409e-01 7.722320795548e-01 7.780744928037e-01 7.839982514048e-01 7.899960815402e-01 7.960455324098e-01 8.021308729337e-01 8.082382690693e-01 8.143385300944e-01 8.204204479254e-01 8.264567663444e-01 8.324253974649e-01 8.383077651162e-01 8.440713239557e-01 8.497003275616e-01 8.551690975197e-01 8.604480774581e-01 8.655238306000e-01 8.703643482402e-01 8.749579499294e-01 8.792804696651e-01 8.833158666807e-01 8.870530125167e-01 8.904763671856e-01 8.935828171514e-01 8.963614839721e-01 8.988167343100e-01 9.009482223690e-01 9.027641312465e-01 9.042741175185e-01 9.054903904388e-01 9.064368449573e-01 9.071285178945e-01 9.075953070012e-01 9.078620936705e-01 9.079567495871e-01 9.079156348148e-01 9.077637172613e-01 9.075421461924e-01 9.072753176820e-01 9.069982451936e-01 9.067414335976e-01 9.065265516208e-01 9.063841452857e-01 9.063295291953e-01 9.063804061577e-01 9.065501027943e-01 9.068470584469e-01 9.072772759745e-01 9.078401488878e-01 9.085371773606e-01 9.093625683204e-01 9.103159266622e-01 9.113884409265e-01 9.125808632727e-01 9.138870540271e-01 9.153129526759e-01 9.168597883298e-01 9.185380532399e-01 9.203652178638e-01 9.223551011918e-01 9.245374204284e-01 9.269427587503e-01 9.296032404355e-01 9.325613526577e-01 9.358550971317e-01 9.395285199751e-01 9.436214897585e-01 9.481772214463e-01 9.532245317001e-01 9.587937245939e-01 9.649058691124e-01 9.715648101588e-01 9.787757399518e-01 9.865194936064e-01 9.947710724711e-01 1.003491910034e+00 1.012629622306e+00 1.022124878697e+00 1.031904916715e+00 1.041896670655e+00 1.052013515852e+00 1.062173749458e+00 1.072293417296e+00 1.082289597535e+00 1.092087539842e+00 1.101617672807e+00 1.110820407173e+00 1.119643679124e+00 1.128053016804e+00 1.136020200219e+00 1.143530596440e+00 1.150586839504e+00 1.157194944852e+00 1.163376683950e+00 1.169161725714e+00 1.174583066021e+00 1.179685977987e+00 1.184511200546e+00 1.189103931391e+00 1.193512832560e+00 1.197774117646e+00 1.201928955398e+00 1.206009724229e+00 1.210046553348e+00 1.214060666256e+00 1.218068408556e+00 1.222087757969e+00 1.226122658493e+00 1.230184274348e+00 1.234276726792e+00 1.238403155267e+00 1.242571160273e+00 1.246780638959e+00 1.251041183537e+00 1.255349564132e+00 1.259711019107e+00 1.264122229225e+00 1.268573116783e+00 1.273056646970e+00 1.277539767280e+00 1.282001989751e+00 1.286394124455e+00 1.290664254476e+00 1.294758121427e+00 1.298589601071e+00 1.302099362610e+00 1.305192359723e+00 1.307792315046e+00 1.309824614128e+00 1.311202346401e+00 1.311876530767e+00 1.311780538550e+00 1.310881169850e+00 1.309153668653e+00 1.306577827194e+00 1.303172038705e+00 1.298934434346e+00 1.293903551856e+00 1.288109721865e+00 1.281587538625e+00 1.274394914893e+00 1.266562685442e+00 1.258155124878e+00 1.249217937742e+00 1.239807664973e+00 1.230002800562e+00 1.219858510517e+00 1.209484399084e+00 1.198971331974e+00 1.188437948634e+00 1.178025263499e+00 1.167856661637e+00 1.158093542434e+00 1.148852851732e+00 1.140264689984e+00 1.132424505661e+00 1.125375154108e+00 1.119158694202e+00 1.113730429197e+00 1.109049916356e+00 1.105028441798e+00 1.101566593767e+00 1.098589917908e+00 1.096007702046e+00 1.093806655752e+00 1.091977325733e+00 1.090570744594e+00 1.089051611242e+00 1.086640582608e+00 1.084208000209e+00 1.082811042498e+00 1.083256430459e+00 1.085809171172e+00 1.090077739557e+00 1.095168587849e+00 1.100068300038e+00 1.104063094466e+00 1.106992880408e+00 1.109332629283e+00 1.112013264740e+00 1.116033565143e+00 1.122069516358e+00 1.130199538273e+00 1.139865506498e+00 1.150065987093e+00 1.159759024049e+00 1.168217254959e+00 1.175233106202e+00 1.181124919732e+00 1.186534141235e+00 1.192071526816e+00 1.197997942094e+00 1.204086332327e+00 1.209659054567e+00 1.213865256973e+00 1.216060891866e+00 1.216109210477e+00 1.214495317242e+00 1.212207186425e+00 1.210380040544e+00 1.209817499181e+00 1.210727024479e+00 1.212893043248e+00 1.216654068347e+00 1.180524821979e+00 1.057579015052e+00 1.029921491228e+00 1.013632603121e+00 9.926939120272e-01 9.766437323815e-01 9.763901408015e-01 9.965971344773e-01 1.031652709837e+00 1.068081721518e+00 1.091020613170e+00 1.090301242205e+00 1.064107355582e+00 1.020487171004e+00 9.761420938281e-01 9.510082269986e-01 9.579506019717e-01 9.939543179622e-01 1.042135980424e+00 1.082068220976e+00 1.098832726274e+00 1.086954661252e+00 1.050940814042e+00 1.003513196041e+00 9.614874139528e-01 9.390307420646e-01 9.406321522760e-01 9.595190964246e-01 9.830168055282e-01 9.998431224512e-01 1.004141948674e+00 9.959065751835e-01 9.792200563513e-01 9.596024487721e-01 9.418089774558e-01 9.286176574251e-01 9.210833849004e-01 9.192607132256e-01 9.225674798367e-01 9.294123330067e-01 9.366822257754e-01 9.401639976789e-01 9.360253438097e-01 9.230148198063e-01 9.041131496432e-01 8.866245591550e-01 8.795875336032e-01 8.887806920402e-01 9.124029782460e-01 9.411246417338e-01 9.627630633171e-01 9.678104983191e-01 9.533842381162e-01 9.247895545337e-01 8.944615425131e-01 8.773856332477e-01 8.831045510050e-01 9.094285473272e-01 9.437369458130e-01 9.707039983482e-01 9.795260012037e-01 9.675725953291e-01 9.408773325715e-01 9.117876607116e-01 8.937974299947e-01 8.943989410030e-01 9.106896638291e-01 9.315831209251e-01 9.445584215626e-01 9.415876379809e-01 9.218032785396e-01 8.914647902767e-01 8.614441715728e-01 8.427038789476e-01 8.408344313450e-01 8.531864944591e-01 8.709837229630e-01 8.842755433295e-01 8.861339992881e-01 8.743513178485e-01 8.514466539138e-01 8.235017998975e-01 7.983405821127e-01 7.831538487369e-01 7.819583477108e-01 7.941400035472e-01 8.147744442796e-01 8.366937012413e-01 8.528281281067e-01 8.581699600637e-01 8.510758617343e-01 8.339297260821e-01 8.130361365012e-01 7.970048591974e-01 7.935473118821e-01 8.055198659852e-01 8.291818690916e-01 8.561248559375e-01 8.773030432298e-01 8.865443543861e-01 8.822344487994e-01 8.675153281842e-01 8.489478456915e-01 8.341176591309e-01 8.285901082644e-01 8.336945538320e-01 8.465369132716e-01 8.619431960418e-01 8.749499009260e-01 8.821801857129e-01 8.822125906412e-01 8.752049116826e-01 8.625373146515e-01 8.467494289338e-01 8.315405944352e-01 8.214862905606e-01 8.207002621500e-01 8.308695516786e-01 8.496485951366e-01 8.709452227192e-01 8.870887743049e-01 8.916791418205e-01 8.820527715956e-01 8.605656388979e-01 8.345139375515e-01 8.139545699549e-01 8.074246118609e-01 8.172619011824e-01 8.381069514140e-01 8.600797033813e-01 8.736914989105e-01 8.734748548001e-01 8.592140626158e-01 8.353835772833e-01 8.091277061398e-01 7.873627516809e-01 7.740627351826e-01 7.690881601158e-01 7.693810061437e-01 7.712010248925e-01 7.718356849480e-01 7.698433071865e-01 7.643686968388e-01 7.545715272542e-01 7.398553753779e-01 7.211106357183e-01 7.019510455769e-01 6.888416924161e-01 6.887052041395e-01 7.045189039662e-01 7.321606015418e-01 7.616606260023e-01 7.819927798481e-01 7.858914578597e-01 7.732384235183e-01 7.523497791441e-01 7.382693230429e-01 7.459702340421e-01 7.802670099519e-01 8.326261618665e-01
 5.680020121734e-01 5.656989954723e-01 5.634418026500e-01 5.610821398306e-01 5.585587117896e-01 5.559319901538e-01 5.533086149179e-01 5.507629180051e-01 5.483220612734e-01 5.459724324402e-01 5.436460978384e-01 5.412344714171e-01 5.386645806798e-01 5.359709756196e-01 5.332744747691e-01 5.306878801450e-01 5.282431540284e-01 5.258867687806e-01 5.235187831594e-01 5.210360522808e-01 5.183941673651e-01 5.156458159100e-01 5.129144565491e-01 5.103063227654e-01 5.078381764197e-01 5.054417715091e-01 5.030182126531e-01 5.004836584515e-01 4.978012861439e-01 4.950092021814e-01 4.922205749054e-01 4.895595824435e-01 4.870678732148e-01 4.846700560689e-01 4.822253975613e-01 4.796232905506e-01 4.768498338859e-01 4.739968561498e-01 4.712052827075e-01 4.685761411048e-01 4.661006804104e-01 4.636667147243e-01 4.611412911110e-01 4.584616794169e-01 4.556566425186e-01 4.528165388423e-01 4.500407327225e-01 4.473915270411e-01 4.448631124981e-01 4.423789133901e-01 4.398289320895e-01 4.371320988132e-01 4.342886380541e-01 4.313847504212e-01 4.285527138857e-01 4.258893476148e-01 4.233847683279e-01 4.209166206318e-01 4.183239650221e-01 4.155253954838e-01 4.125779170514e-01 4.096388594121e-01 4.068535737886e-01 4.042559546356e-01 4.017540077250e-01 3.991977124333e-01 3.964826024935e-01 3.936122668339e-01 3.906800870604e-01 3.878005673532e-01 3.850344115635e-01 3.823728573490e-01 3.797576466949e-01 3.771194998768e-01 3.744009578693e-01 3.715720077326e-01 3.686507113874e-01 3.657030044537e-01 3.628215394426e-01 3.600750477650e-01 3.574585074585e-01 3.548769738112e-01 3.521887118237e-01 3.493009579905e-01 3.462488224213e-01 3.431876955691e-01 3.402890701375e-01 3.376201494692e-01 3.350939291800e-01 3.325157384274e-01 3.297183122921e-01 3.266815053469e-01 3.235512757669e-01 3.205383256565e-01 3.177680892552e-01 3.151988806587e-01 3.126590358535e-01 3.099622060372e-01 3.070344983024e-01 3.039550016409e-01 3.008983682600e-01 2.980097288978e-01 2.953151167572e-01 2.927175055583e-01 2.900709782224e-01 2.872700750167e-01 2.843100655391e-01 2.812800374402e-01 2.783032442544e-01 2.754562711109e-01 2.727351801406e-01 2.700644346814e-01 2.673472205290e-01 2.645173282722e-01 2.615765822554e-01 2.585903274783e-01 2.556474884354e-01 2.528037189819e-01 2.500577110297e-01 2.473548384853e-01 2.446168959023e-01 2.417912857539e-01 2.388775714331e-01 2.359296330745e-01 2.330173284116e-01 2.301871548135e-01 2.274400589585e-01 2.247308432368e-01 2.219973187094e-01 2.191945621332e-01 2.163244549118e-01 2.134295527616e-01 2.105653007125e-01 2.077694165921e-01 2.050453341478e-01 2.023566939930e-01 1.996525160678e-01 1.969000647905e-01 1.941044664874e-01 1.912995684664e-01 1.885303142025e-01 1.858233446246e-01 1.831745108801e-01 1.805522692215e-01 1.779179564010e-01 1.752559214325e-01 1.725773550969e-01 1.699124910417e-01 1.672929552821e-01 1.647316200364e-01 1.622155821717e-01 1.597169004150e-01 1.572109146505e-01 1.546940304095e-01 1.521790007157e-01 1.496912686812e-01 1.472547433717e-01 1.448764148397e-01 1.425456249135e-01 1.402419058923e-01 1.379471876343e-01 1.356538793457e-01 1.333719325285e-01 1.311245864223e-01 1.289365757252e-01 1.268202942799e-01 1.247707924436e-01 1.227705719765e-01 1.207997763924e-01 1.188494790159e-01 1.169311695190e-01 1.150679276957e-01 1.132813500206e-01 1.115825973902e-01 1.099679664907e-01 1.084227954343e-01 1.069356792816e-01 1.055052481547e-01 1.041409173720e-01 1.028571694408e-01 1.016664200281e-01 1.005752438743e-01 9.958396175357e-02 9.868862224355e-02 9.788666977218e-02 9.717830743184e-02 9.656625357316e-02 9.605405350557e-02 9.564681177238e-02 9.534968618571e-02 9.516537678859e-02 9.509594239673e-02 9.514152019999e-02 9.529794036670e-02 9.555907531674e-02 9.591803553848e-02 9.637092243520e-02 9.692247896093e-02 9.758089183016e-02 9.835275854025e-02 9.923442931156e-02 1.002094370964e-01 1.012585974011e-01 1.023723881939e-01 1.035578686697e-01 1.048298062492e-01 1.062014099536e-01 1.076679631454e-01 1.092100014617e-01 1.108041774840e-01 1.124401720731e-01 1.141261878125e-01 1.158800640010e-01 1.177161329830e-01 1.196300627182e-01 1.216028154885e-01 1.236091645476e-01 1.256386479841e-01 1.276996596741e-01 1.298143200110e-01 1.320000272800e-01 1.342529633991e-01 1.365486289731e-01 1.388600579831e-01 1.411787811582e-01 1.435227160011e-01 1.459175632731e-01 1.483766660815e-01 1.508857495804e-01 1.534123826057e-01 1.559351627621e-01 1.584589400375e-01 1.610081857943e-01 1.636047119258e-01 1.662452594493e-01 1.689040728367e-01 1.715535007155e-01 1.741873861504e-01 1.768260944620e-01 1.794934858589e-01 1.821966756016e-01 1.849182857721e-01 1.876304051201e-01 1.903200058598e-01 1.930027142359e-01 1.957070170945e-01 1.984438392683e-01 2.012024723381e-01 2.039582891437e-01 2.066963921444e-01 2.094296736068e-01 2.121824830644e-01 2.149680032953e-01 2.177747532045e-01 2.205825044080e-01 2.233778422136e-01 2.261702481008e-01 2.289806588650e-01 2.318145720150e-01 2.346592404792e-01 2.374934389570e-01 2.403107075408e-01 2.431216161687e-01 2.459434191525e-01 2.487809459206e-01 2.516183572464e-01 2.544389822035e-01 2.572411126393e-01 2.600387166002e-01 2.628469406974e-01 2.656696816158e-01 2.684917064119e-01 2.712991084385e-01 2.740966369763e-01 2.768990171328e-01 2.797165952584e-01 2.825453118093e-01 2.853684212147e-01 2.881752373629e-01 2.909746793834e-01 2.937813517509e-01 2.965975203705e-01 2.994119558887e-01 3.022099750095e-01 3.049869629076e-01 3.077563966416e-01 3.105316430635e-01 3.133097117677e-01 3.160779519146e-01 3.188307330761e-01 3.215739156033e-01 3.243182833437e-01 3.270693998505e-01 3.298185096587e-01 3.325556131862e-01 3.352817751388e-01 3.380065583960e-01 3.407332843200e-01 3.434576773312e-01 3.461693035400e-01 3.488638388494e-01 3.515494994989e-01 3.542325129122e-01 3.569124780569e-01 3.595820768254e-01 3.622385977804e-01 3.648852661387e-01 3.675290920791e-01 3.701693724069e-01 3.728023934859e-01 3.754225254712e-01 3.780336834071e-01 3.806409842578e-01 3.832426127277e-01 3.858335697353e-01 3.884105436939e-01 3.909733333027e-01 3.935289367862e-01 3.960786363561e-01 3.986183849081e-01 4.011448888296e-01 4.036591081031e-01 4.061641194796e-01 4.086624892963e-01 4.111522044049e-01 4.136307696440e-01 4.160962330935e-01 4.185523985234e-01 4.209974286455e-01 4.234313023869e-01 4.258523582171e-01 4.282622189561e-01 4.306608344871e-01 4.330490647598e-01 4.354242829756e-01 4.377860812523e-01 4.401362269057e-01 4.424780547805e-01 4.448074776832e-01 4.471235368487e-01 4.494252852600e-01 4.517124589749e-01 4.539875012794e-01 4.562508889447e-01 4.584995080192e-01 4.607337360252e-01 4.629545083923e-01 4.651613847925e-01 4.673552634537e-01 4.695352690122e-01 4.717003527938e-01 4.738516994980e-01 4.759896658204e-01 4.781126146123e-01 4.802196388920e-01 4.823125159579e-01 4.843895741403e-01 4.864520126065e-01 4.884996189441e-01 4.905306670474e-01 4.925458533730e-01 4.945474140769e-01 4.965321843392e-01 4.985019611289e-01 5.004548092697e-01 5.023908051260e-01 5.043105833345e-01 5.062146602896e-01 5.081007813537e-01 5.099715324570e-01 5.118258276948e-01 5.136624685283e-01 5.154809308988e-01 5.172821734545e-01 5.190662003936e-01 5.208329628965e-01 5.225832271906e-01 5.243133426439e-01 5.260245506508e-01 5.277184083772e-01 5.293937698675e-01 5.310513477562e-01 5.326908744442e-01 5.343103221711e-01 5.359113656723e-01 5.374927253225e-01 5.390549190508e-01 5.405989009389e-01 5.421244940144e-01 5.436294106240e-01 5.451152320763e-01 5.465803026598e-01 5.480256300260e-01 5.494521023338e-01 5.508587020548e-01 5.522434237328e-01 5.536088175063e-01 5.549529643776e-01 5.562766786992e-01 5.575801552418e-01 5.588621268312e-01 5.601219979749e-01 5.613619092781e-01 5.625797229727e-01 5.637761685821e-01 5.649521532982e-01 5.661053313202e-01 5.672364746960e-01 5.683465351438e-01 5.694333776857e-01 5.704989201297e-01 5.715431429405e-01 5.725638490775e-01 5.735615666987e-01 5.745371688739e-01 5.754894169835e-01 5.764198033083e-01 5.773271438243e-01 5.782101882437e-01 5.790703723447e-01 5.799075191320e-01 5.807202007826e-01 5.815107361812e-01 5.822766372467e-01 5.830175356175e-01 5.837358605755e-01 5.844294435466e-01 5.850988073093e-01 5.857446261692e-01 5.863654267182e-01 5.869619545962e-01 5.875328152961e-01 5.880788327900e-01 5.886005631103e-01 5.890988344636e-01 5.895712288110e-01 5.900188522597e-01 5.904404882237e-01 5.908364087125e-01 5.912082480439e-01 5.915538772999e-01 5.918736603609e-01 5.921690695451e-01 5.924376971410e-01 5.926794136021e-01 5.928961927229e-01 5.930863367142e-01 5.932501906480e-01 5.933882573278e-01 5.934993327530e-01 5.935837593193e-01 5.936425550368e-01 5.936741584391e-01 5.936795281317e-01 5.936581286911e-01 5.936089648333e-01 5.935341200543e-01 5.934317058892e-01 5.933021946429e-01 5.931461001684e-01 5.929623668573e-01 5.927508712218e-01 5.925131275791e-01 5.922468015727e-01 5.919537204159e-01 5.916326099231e-01 5.912837431390e-01 5.909069820974e-01 5.905038379761e-01 5.900722377178e-01 5.896130883834e-01 5.891256805928e-01 5.886093045831e-01 5.880656451601e-01 5.874949568718e-01 5.868949894983e-01 5.862684426614e-01 5.856127750990e-01 5.849291936736e-01 5.842170226455e-01 5.834768973381e-01 5.827081984233e-01 5.819123477598e-01 5.810877433926e-01 5.802350867350e-01 5.793538927443e-01 5.784440831918e-01 5.775063069025e-01 5.765406654335e-01 5.755454811905e-01 5.745230905959e-01 5.734720127440e-01 5.723924591822e-01 5.712842156817e-01 5.701468118314e-01 5.689821362232e-01 5.677897743249e-01 5.665680726556e-01 5.653187134582e-01 5.640410337970e-01 5.627343075351e-01 5.614002952698e-01 5.600375356590e-01 5.586471095012e-01 5.572301929850e-01 5.557829308339e-01 5.543079609391e-01 5.528046893812e-01 5.512733242601e-01 5.497149255409e-01 5.481282298325e-01 5.465138263368e-01 5.448716612416e-01 5.431995024015e-01 5.415006336039e-01 5.397753137157e-01 5.380215763730e-01 5.362416688873e-01 5.344345986703e-01 5.325981655738e-01 5.307364160988e-01 5.288464130470e-01 5.269290153396e-01 5.249862773195e-01 5.230156343273e-01 5.210194911037e-01 5.189966284928e-01 5.169463097475e-01 5.148707554653e-01 5.127687478188e-01 5.106390086262e-01 5.084850130777e-01 5.063048126489e-01 5.040998500875e-01 5.018708270433e-01 4.996138930379e-01 4.973328137194e-01 4.950253882227e-01 4.926932544105e-01 4.903373185629e-01 4.879558799591e-01 4.855511918265e-01 4.831229586116e-01 4.806693811334e-01 4.781930882853e-01 4.756927865083e-01 4.731689263458e-01 4.706219472057e-01 4.680513833161e-01 4.654596427339e-01 4.628460207438e-01 4.602094133226e-01 4.575511482238e-01 4.548716117746e-01 4.521680586491e-01 4.494450601603e-01 4.467004550638e-01 4.439354305087e-01 4.411511601845e-01 4.383446514777e-01 4.355207130673e-01 4.326769275967e-01 4.298135964038e-01 4.269321201607e-01 4.240302699732e-01 4.211115862426e-01 4.181749886105e-01 4.152220965729e-01 4.122529941051e-01 4.092676499326e-01 4.062650583125e-01 4.032460689683e-01 4.002107214482e-01 3.971616152156e-01 3.940992883850e-01 3.910235535416e-01 3.879352659256e-01 3.848314500221e-01 3.817149209005e-01 3.785857646118e-01 3.754450742630e-01 3.722950684020e-01 3.691352862579e-01 3.659650822356e-01 3.627849890927e-01 3.595934747533e-01 3.563951337299e-01 3.531873800988e-01 3.499741848299e-01 3.467551760848e-01 3.435300805097e-01 3.403002446258e-01 3.370652684349e-01 3.338255465061e-01 3.305831950712e-01 3.273383815680e-01 3.240926881844e-01 3.208470596000e-01 3.176012803816e-01 3.143573922775e-01 3.111146702131e-01 3.078743189026e-01 3.046366322198e-01 3.014040414274e-01 2.981773928448e-01 2.949586070365e-01 2.917476809319e-01 2.885433355616e-01 2.853486914249e-01 2.821640786391e-01 2.789921899658e-01 2.758349241385e-01 2.726912258515e-01 2.695628867560e-01 2.664496240700e-01 2.633542904537e-01 2.602791946689e-01 2.572258761584e-01 2.541959449465e-01 2.511887310321e-01 2.482058900969e-01 2.452497501748e-01 2.423222125159e-01 2.394265089636e-01 2.365634396300e-01 2.337337368264e-01 2.309394216932e-01 2.281811002621e-01 2.254632121474e-01 2.227856215162e-01 2.201520136700e-01 2.175635248234e-01 2.150214585543e-01 2.125291334496e-01 2.100867432626e-01 2.076977868812e-01 2.053643631915e-01 2.030874864311e-01 2.008718363613e-01 1.987175109350e-01 1.966274024000e-01 1.946034643562e-01 1.926473599239e-01 1.907621542615e-01 1.889487647645e-01 1.872106799670e-01 1.855491237769e-01 1.839659071405e-01 1.824632334709e-01 1.810416323471e-01 1.797045129801e-01 1.784518073441e-01 1.772867577714e-01 1.762099546225e-01 1.752223407056e-01 1.743248785944e-01 1.735177191158e-01 1.728026126585e-01 1.721803889030e-01 1.716499220206e-01 1.712126965826e-01 1.708665016760e-01 1.706123646885e-01 1.704514828940e-01 1.703801631433e-01 1.703996767462e-01 1.705068376922e-01 1.707016812938e-01 1.709841660781e-01 1.713507212602e-01 1.718014949324e-01 1.723324544090e-01 1.729421991953e-01 1.736291708309e-01 1.743904888724e-01 1.752255383711e-01 1.761304034342e-01 1.771023075409e-01 1.781393185166e-01 1.792377164222e-01 1.803953403829e-01 1.816112019417e-01 1.828807831158e-01 1.842018593608e-01 1.855708050689e-01 1.869859996466e-01 1.884439458687e-01 1.899427454545e-01 1.914808081831e-01 1.930521883769e-01 1.946573144413e-01 1.962917522634e-01 1.979538643685e-01 1.996421918509e-01 2.013523744330e-01 2.030848425181e-01 2.048328793492e-01 2.065977582422e-01 2.083768127226e-01 2.101668952402e-01 2.119676781015e-01 2.137747005591e-01 2.155886324439e-01 2.174055173652e-01 2.192230734778e-01 2.210423277260e-01 2.228592443566e-01 2.246726967573e-01 2.264805297119e-01 2.282819332848e-01 2.300754527276e-01 2.318580307172e-01 2.336304925030e-01 2.353887499313e-01 2.371332285400e-01 2.388628539890e-01 2.405736468631e-01 2.422683385517e-01 2.439414599464e-01 2.455950244813e-01 2.472270333983e-01 2.488343924020e-01 2.504191053791e-01 2.519775423403e-01 2.535099220972e-01 2.550153081945e-01 2.564914822709e-01 2.579404388919e-01 2.593560671833e-01 2.607429500424e-01 2.620960156835e-01 2.634160881579e-01 2.647041290858e-01 2.659541799672e-01 2.671721234993e-01 2.683509741788e-01 2.694941658800e-01 2.705993044131e-01 2.716645125966e-01 2.726932291315e-01 2.736784488900e-01 2.746266198861e-01 2.755315263662e-01 2.763944706179e-01 2.772168398381e-01 2.779924248031e-01 2.787286530063e-01 2.794158532342e-01 2.800609214241e-01 2.806610150940e-01 2.812119452309e-01 2.817211890054e-01 2.821781168823e-01 2.825923343172e-01 2.829565729635e-01 2.832718123700e-01 2.835417869099e-01 2.837584150492e-01 2.839303193047e-01 2.840482504139e-01 2.841178089069e-01 2.841379597994e-01 2.841041474651e-01 2.840235677566e-01 2.838867157559e-01 2.837023797577e-01 2.834640746246e-01 2.831727872234e-01 2.828330116415e-01 2.824348155690e-01 2.819907400325e-01 2.814889665106e-01 2.809372330841e-01 2.803329428101e-01 2.796720748263e-01 2.789646097919e-01 2.781974327733e-01 2.773827051212e-01 2.765129580394e-01 2.755879343363e-01 2.746156635772e-01 2.735840719026e-01 2.725071154887e-01 2.713729778072e-01 2.701887995451e-01 2.689558454307e-01 2.676660431896e-01 2.663319594409e-01 2.649426741627e-01 2.635073761447e-01 2.620218186489e-01 2.604853156803e-01 2.589067708238e-01 2.572733553317e-01 2.556012982901e-01 2.538781239135e-01 2.521123784724e-01 2.503053074332e-01 2.484494643162e-01 2.465623925400e-01 2.446251943270e-01 2.426572524056e-01 2.406502308661e-01 2.386048752612e-01 2.365338034757e-01 2.344207389019e-01 2.322896069543e-01 2.301219227260e-01 2.279339658975e-01 2.257250326642e-01 2.234883939123e-01 2.212465063791e-01 2.189779001374e-01 2.167097144991e-01 2.144281467343e-01 2.121420678038e-01 2.098652334380e-01 2.075801509098e-01 2.053190168485e-01 2.030593553005e-01 2.008276560908e-01 1.986189225377e-01 1.964348123651e-01 1.942993058555e-01 1.921917679034e-01 1.901486591204e-01 1.881505471154e-01 1.862213142701e-01 1.843668025435e-01 1.825817003518e-01 1.809004594607e-01 1.792986490868e-01 1.778163062180e-01 1.764411372259e-01 1.751896456766e-01 1.740780041122e-01 1.730944207905e-01 1.722784954344e-01 1.716062264076e-01 1.711137361366e-01 1.707932855779e-01 1.706532107564e-01 1.707146755428e-01 1.709605219199e-01 1.714253167076e-01 1.720864332027e-01 1.729685612071e-01 1.740668659414e-01 1.753792033185e-01 1.769233986892e-01 1.786755428199e-01 1.806630135543e-01 1.828601867575e-01 1.852805380556e-01 1.879186811099e-01 1.907614227722e-01 1.938239117898e-01 1.970787081664e-01 2.005430380542e-01 2.041944536855e-01 2.080358415263e-01 2.120642528315e-01 2.162613091046e-01 2.206387386028e-01 2.251725563234e-01 2.298705011263e-01 2.347180180216e-01 2.397100614208e-01 2.448470389442e-01 2.501120450029e-01 2.555104289971e-01 2.610266696599e-01 2.666614127845e-01 2.724082787637e-01 2.782575892887e-01 2.842115747062e-01 2.902578612028e-01 2.963963516747e-01 3.026193570120e-01 3.089223184100e-01 3.153035675782e-01 3.217543428392e-01 3.282722855988e-01 3.348542769911e-01 3.414908569070e-01 3.481848690655e-01 3.549260374350e-01 3.617132376144e-01 3.685436906864e-01 3.754079961339e-01 3.823106999692e-01 3.892384520847e-01 3.961951001168e-01 4.031734782675e-01 4.101680126276e-01 4.171816611519e-01 4.242012025967e-01 4.312323322660e-01 4.382641693050e-01 4.452966028284e-01 4.523261150725e-01 4.593458748047e-01 4.663572949913e-01 4.733520751154e-01 4.803299354292e-01 4.872847593285e-01 4.942148867076e-01 5.011163555575e-01 5.079853176818e-01 5.148184768996e-01 5.216123438270e-01 5.283646722548e-01 5.350684550814e-01 5.417246650828e-01 5.483246443545e-01 5.548709275759e-01 5.613546485998e-01 5.677742773691e-01 5.741300338540e-01 5.804103631075e-01 5.866217329057e-01 5.927515432296e-01 5.988033363452e-01 6.047721005191e-01 6.106501309139e-01 6.164435473717e-01 6.221376411012e-01 6.277407006822e-01 6.332414273982e-01 6.386380855830e-01 6.439341492230e-01 6.491149138918e-01 6.541902288944e-01 6.591473316737e-01 6.639878132758e-01 6.687112096879e-01 6.733070744811e-01 6.777843832375e-01 6.821293705520e-01 6.863471601895e-01 6.904345494021e-01 6.943827863711e-01 6.982015940404e-01 7.018772094040e-01 7.054166103689e-01 7.088132307930e-01 7.120653171450e-01 7.151771130882e-01 7.181380451096e-01 7.209557223161e-01 7.236236535511e-01 7.261424996674e-01 7.285130859231e-01 7.307317698840e-01 7.328017072378e-01 7.347202698646e-01 7.364880099979e-01 7.381057536496e-01 7.395728966695e-01 7.408901811921e-01 7.420599704161e-01 7.430800612015e-01 7.439538621751e-01 7.446822689597e-01 7.452651047642e-01 7.457076470140e-01 7.460088738151e-01 7.461720115826e-01 7.462005739679e-01 7.460935867436e-01 7.458599358257e-01 7.454966608991e-01 7.450105711486e-01 7.444065418667e-01 7.436822728567e-01 7.428507072924e-01 7.419067743586e-01 7.408621982962e-01 7.397186778838e-01 7.384779639238e-01 7.371550783062e-01 7.357412266300e-01 7.342553847362e-01 7.326942423277e-01 7.310661783587e-01 7.293819649779e-01 7.276374947961e-01 7.258522992747e-01 7.240203059755e-01 7.221563996201e-01 7.202649470575e-01 7.183500348202e-01 7.164240385376e-01 7.144863035977e-01 7.125513024874e-01 7.106215359364e-01 7.087031873488e-01 7.068085960447e-01 7.049355214422e-01 7.030992564930e-01 7.013008444009e-01 6.995480249786e-01 6.978503923086e-01 6.962074926559e-01 6.946314209115e-01 6.931242102014e-01 6.916898646140e-01 6.903384371485e-01 6.890698359307e-01 6.878899099921e-01 6.868041496990e-01 6.858127076175e-01 6.849222861163e-01 6.841347143122e-01 6.834507330091e-01 6.828756442549e-01 6.824074531011e-01 6.820495527073e-01 6.818042376486e-01 6.816677609046e-01 6.816443148124e-01 6.817309190758e-01 6.819261747442e-01 6.822324845146e-01 6.826447459997e-01 6.831616386080e-01 6.837838956130e-01 6.845036414825e-01 6.853240451524e-01 6.862366045446e-01 6.872417379146e-01 6.883349623453e-01 6.895086876609e-01 6.907661703430e-01 6.920955511103e-01 6.934982133843e-01 6.949671730433e-01 6.964968556756e-01 6.980861825642e-01 6.997242570214e-01 7.014140704539e-01 7.031427930735e-01 7.049113181294e-01 7.067121409576e-01 7.085390634447e-01 7.103914827109e-01 7.122585052376e-01 7.141410632253e-01 7.160285041634e-01 7.179191504818e-01 7.198079715718e-01 7.216879296505e-01 7.235558816793e-01 7.254043841247e-01 7.272329185587e-01 7.290305557986e-01 7.307960187561e-01 7.325235360542e-01 7.342073987387e-01 7.358438627844e-01 7.374250704634e-01 7.389499730519e-01 7.404071132896e-01 7.418006714221e-01 7.431170630035e-01 7.443544849350e-01 7.455122626217e-01 7.465754124987e-01 7.475514664866e-01 7.484250367818e-01 7.491981182833e-01 7.498660550501e-01 7.504203099872e-01 7.508650536913e-01 7.511879283953e-01 7.513926364293e-01 7.514737927880e-01 7.514292867520e-01 7.512582087343e-01 7.509573673865e-01 7.505290102438e-01 7.499695631110e-01 7.492829666528e-01 7.484681136073e-01 7.475294823666e-01 7.464669327754e-01 7.452870093132e-01 7.439927138945e-01 7.425889875441e-01 7.410850727258e-01 7.394837565328e-01 7.377985766857e-01 7.360333306235e-01 7.341995515840e-01 7.323118499337e-01 7.303744065172e-01 7.284083063175e-01 7.264182464431e-01 7.244236931552e-01 7.224381698522e-01 7.204726277541e-01 7.185481177747e-01 7.166760136449e-01 7.148737656235e-01 7.131560049003e-01 7.115399040239e-01 7.100398957604e-01 7.086704612064e-01 7.074479338758e-01 7.063831136628e-01 7.054943318401e-01 7.047888565464e-01 7.042799563209e-01 7.039807930126e-01 7.038929590565e-01 7.040339543545e-01 7.044050123986e-01 7.050118039252e-01 7.058615044984e-01 7.069549764126e-01 7.082970312289e-01 7.098847277236e-01 7.117211283631e-01 7.138046219870e-01 7.161318780846e-01 7.187037485516e-01 7.215119392704e-01 7.245568405454e-01 7.278300222832e-01 7.313277634781e-01 7.350488890649e-01 7.389789513521e-01 7.431207109102e-01 7.474623296067e-01 7.519967776842e-01 7.567192243027e-01 7.616183808454e-01 7.666895219429e-01 7.719190845558e-01 7.772998615246e-01 7.828207934992e-01 7.884667536877e-01 7.942300546274e-01 8.000900119679e-01 8.060357713003e-01 8.120512560803e-01 8.181122268144e-01 8.242063942695e-01 8.303084170247e-01 8.363975132323e-01 8.424548097873e-01 8.484479687518e-01 8.543610872540e-01 8.601662102582e-01 8.658334501538e-01 8.713470297285e-01 8.766725388834e-01 8.817931692869e-01 8.866834859243e-01 8.913201865688e-01 8.956894647212e-01 8.997685448361e-01 9.035491022684e-01 9.070132173480e-01 9.101592675878e-01 9.129793910727e-01 9.154739984523e-01 9.176471925819e-01 9.195018631350e-01 9.210580522927e-01 9.223212566101e-01 9.233168168162e-01 9.240653721249e-01 9.245878193572e-01 9.249197468894e-01 9.250806755905e-01 9.251111940059e-01 9.250353978868e-01 9.248883740581e-01 9.247023773967e-01 9.245005520758e-01 9.243182077191e-01 9.241736905099e-01 9.240904616742e-01 9.240858780320e-01 9.241742572588e-01 9.243661021912e-01 9.246654076795e-01 9.250791928491e-01 9.256035573256e-01 9.262402492181e-01 9.269837468124e-01 9.278327161094e-01 9.287824861862e-01 9.298342280904e-01 9.309891433634e-01 9.322515867829e-01 9.336372477377e-01 9.351535204406e-01 9.368282442154e-01 9.386878821588e-01 9.407619409616e-01 9.430927673620e-01 9.457201718930e-01 9.486914170141e-01 9.520505052721e-01 9.558513143690e-01 9.601317439035e-01 9.649360833161e-01 9.703013272550e-01 9.762461980982e-01 9.827950644197e-01 9.899474351618e-01 9.976949348348e-01 1.006017827024e+00 1.014876914335e+00 1.024226855352e+00 1.034004124683e+00 1.044141302441e+00 1.054556751357e+00 1.065165016489e+00 1.075879279923e+00 1.086606018262e+00 1.097259869549e+00 1.107756419390e+00 1.118017142210e+00 1.127971943466e+00 1.137564629058e+00 1.146745755172e+00 1.155479388581e+00 1.163743987110e+00 1.171529638839e+00 1.178835507401e+00 1.185676560862e+00 1.192071116146e+00 1.198051737539e+00 1.203651396856e+00 1.208908651987e+00 1.213868234717e+00 1.218565129114e+00 1.223041391790e+00 1.227333133601e+00 1.231471017811e+00 1.235483766847e+00 1.239390419295e+00 1.243213865369e+00 1.246962667074e+00 1.250650587476e+00 1.254286156129e+00 1.257873233644e+00 1.261424383193e+00 1.264940425719e+00 1.268435642398e+00 1.271912522256e+00 1.275379603464e+00 1.278846205783e+00 1.282308016124e+00 1.285772540772e+00 1.289220774086e+00 1.292644622485e+00 1.296014686346e+00 1.299289868746e+00 1.302434246429e+00 1.305372195755e+00 1.308052883500e+00 1.310392630312e+00 1.312311327589e+00 1.313741081981e+00 1.314584271947e+00 1.314788333330e+00 1.314278497667e+00 1.313005659641e+00 1.310941374334e+00 1.308050257951e+00 1.304343948771e+00 1.299819183765e+00 1.294504537318e+00 1.288441758428e+00 1.281661850161e+00 1.274234051670e+00 1.266198149519e+00 1.257623024327e+00 1.248569707051e+00 1.239090982256e+00 1.229273537102e+00 1.219169234247e+00 1.208877962881e+00 1.198487321440e+00 1.188095692013e+00 1.177839693783e+00 1.167826677605e+00 1.158213094369e+00 1.149119048530e+00 1.140672105970e+00 1.132987727403e+00 1.126121862876e+00 1.120138638107e+00 1.115016493651e+00 1.110725940121e+00 1.107196521620e+00 1.104320292089e+00 1.102018095163e+00 1.100177106577e+00 1.098752259612e+00 1.097708950314e+00 1.097057960066e+00 1.096092110635e+00 1.094190303553e+00 1.092212402291e+00 1.091216361144e+00 1.092010204834e+00 1.094853145723e+00 1.099347775207e+00 1.104596167568e+00 1.109568798258e+00 1.113530163532e+00 1.116296860472e+00 1.118311005344e+00 1.120479839999e+00 1.123792959221e+00 1.128930267882e+00 1.135996879614e+00 1.144476931605e+00 1.153426383832e+00 1.161853429686e+00 1.169082252469e+00 1.174948688767e+00 1.179794025374e+00 1.184260093388e+00 1.188937882124e+00 1.194036866446e+00 1.199247524722e+00 1.203807855673e+00 1.206790191610e+00 1.207517840275e+00 1.205897735104e+00 1.202570326566e+00 1.198805889351e+00 1.196130207281e+00 1.195744566592e+00 1.198043225696e+00 1.202529275965e+00 1.201042048816e+00 1.081950342142e+00 1.026284350085e+00 1.014518563766e+00 9.951956667918e-01 9.745946327387e-01 9.617865344827e-01 9.650947865534e-01 9.865580200553e-01 1.019423598211e+00 1.050948858355e+00 1.068132880310e+00 1.062932121680e+00 1.035419866597e+00 9.949379837321e-01 9.582992251857e-01 9.435535896876e-01 9.598063723805e-01 1.000614415493e+00 1.048104547332e+00 1.082986952635e+00 1.092288157308e+00 1.072549295078e+00 1.030222252740e+00 9.798606617222e-01 9.395988827588e-01 9.234829824207e-01 9.338995690192e-01 9.610419072660e-01 9.899285075457e-01 1.008308707597e+00 1.010450588310e+00 9.972846267074e-01 9.745026708531e-01 9.496449028213e-01 9.292816384567e-01 9.169776084104e-01 9.130270603097e-01 9.154401366944e-01 9.212615638459e-01 9.273418590282e-01 9.305549176767e-01 9.282123866076e-01 9.188564284403e-01 9.034961179897e-01 8.862846652486e-01 8.738659881359e-01 8.726452378642e-01 8.848899850288e-01 9.064804155059e-01 9.282890563003e-01 9.404540687924e-01 9.366826970350e-01 9.171655688670e-01 8.893572147048e-01 8.659951267148e-01 8.596077639615e-01 8.750122984329e-01 9.057990292948e-01 9.381596873720e-01 9.584366480051e-01 9.588157344051e-01 9.398039990993e-01 9.100473653313e-01 8.832777861332e-01 8.722820946508e-01 8.816223554559e-01 9.048722673384e-01 9.289128551203e-01 9.412127983397e-01 9.350011064658e-01 9.111189937563e-01 8.775069253710e-01 8.463443720787e-01 8.290967643817e-01 8.307412881438e-01 8.472108290631e-01 8.683355660527e-01 8.833137775306e-01 8.848926947730e-01 8.709093991952e-01 8.442615992242e-01 8.118543200355e-01 7.828249413947e-01 7.658483941362e-01 7.657972267947e-01 7.815570404432e-01 8.064856882619e-01 8.314032358651e-01 8.478203057997e-01 8.503521014221e-01 8.381127042042e-01 8.152399309588e-01 7.903663583504e-01 7.741067435884e-01 7.745604214702e-01 7.926922432147e-01 8.216568416211e-01 8.506823034107e-01 8.701622200708e-01 8.750651686596e-01 8.660138340261e-01 8.486805257279e-01 8.314308525124e-01 8.218480746269e-01 8.232903283778e-01 8.337324519244e-01 8.477353195364e-01 8.597293705257e-01 8.665031058566e-01 8.676550213225e-01 8.646511246481e-01 8.592118699398e-01 8.522005547497e-01 8.437046042295e-01 8.340577499654e-01 8.250820140962e-01 8.201760274582e-01 8.229002812339e-01 8.344516657201e-01 8.519504845136e-01 8.690407280127e-01 8.785080394446e-01 8.754676198669e-01 8.596142587761e-01 8.360450527711e-01 8.139707319096e-01 8.030820991910e-01 8.084751734397e-01 8.274581024450e-01 8.511796963882e-01 8.693862952096e-01 8.748376029339e-01 8.653704367860e-01 8.439774132203e-01 8.172945864077e-01 7.930121347272e-01 7.769141316112e-01 7.707796980459e-01 7.724935971185e-01 7.778468275989e-01 7.826502379607e-01 7.837428885959e-01 7.790572848156e-01 7.674747549066e-01 7.490739284239e-01 7.260617874872e-01 7.035282905697e-01 6.890602838358e-01 6.898149448590e-01 7.079318119390e-01 7.378898554250e-01 7.686019527963e-01 7.885818605321e-01 7.906487428405e-01 7.751394560421e-01 7.511630532196e-01 7.349176252818e-01 7.425517502101e-01 7.792560446548e-01 8.356680623422e-01
 5.934727934593e-01 5.912127314362e-01 5.889952660134e-01 5.866687066207e-01 5.841749652676e-01 5.815770513634e-01 5.789817743804e-01 5.764640247783e-01 5.740557119403e-01 5.717447074483e-01 5.694577875015e-01 5.670784579683e-01 5.645348973421e-01 5.618670439505e-01 5.591986040963e-01 5.566423130604e-01 5.542293997952e-01 5.519086814428e-01 5.495771496752e-01 5.471259364337e-01 5.445078656748e-01 5.417802994739e-01 5.390740119854e-01 5.364974159022e-01 5.340635715686e-01 5.317017179107e-01 5.293109293066e-01 5.268045112611e-01 5.241445676120e-01 5.213724371381e-01 5.186075990690e-01 5.159751787656e-01 5.135162149438e-01 5.111508421121e-01 5.087359440653e-01 5.061588752273e-01 5.034055742414e-01 5.005691830347e-01 4.977975593139e-01 4.951959990364e-01 4.927530819083e-01 4.903500454229e-01 4.878508280384e-01 4.851912418212e-01 4.824026917417e-01 4.795801763741e-01 4.768261298394e-01 4.742038528465e-01 4.717047016713e-01 4.692470515808e-01 4.667189409312e-01 4.640406412392e-01 4.612138723456e-01 4.583265250898e-01 4.555125064445e-01 4.528713674330e-01 4.503922607649e-01 4.479491127178e-01 4.453766184775e-01 4.425918801149e-01 4.396554891743e-01 4.367283448240e-01 4.339596375213e-01 4.313843568211e-01 4.289067512955e-01 4.263712186507e-01 4.236703817999e-01 4.208075194930e-01 4.178837156189e-01 4.150158195376e-01 4.122661468843e-01 4.096243151254e-01 4.070285913874e-01 4.044058022848e-01 4.016965910160e-01 3.988738112673e-01 3.959576134713e-01 3.930177411648e-01 3.901481389861e-01 3.874159976835e-01 3.848151676627e-01 3.822452180758e-01 3.795624554994e-01 3.766741666815e-01 3.736207289498e-01 3.705617514167e-01 3.676695875341e-01 3.650121764354e-01 3.624969422668e-01 3.599243376171e-01 3.571239139593e-01 3.540784645229e-01 3.509402574566e-01 3.479245169274e-01 3.451571297365e-01 3.425949948931e-01 3.400591162249e-01 3.373595335646e-01 3.344203480721e-01 3.313254924251e-01 3.282553907137e-01 3.253587589277e-01 3.226617267693e-01 3.200644924849e-01 3.174142324211e-01 3.146016646277e-01 3.116212530298e-01 3.085672070624e-01 3.055685315675e-01 3.027059618348e-01 2.999747943029e-01 2.972960182024e-01 2.945644466098e-01 2.917100430680e-01 2.887355233465e-01 2.857130610499e-01 2.827378010745e-01 2.798684234188e-01 2.771023422295e-01 2.743776146090e-01 2.716097369252e-01 2.687427219992e-01 2.657800696842e-01 2.627813637051e-01 2.598229106260e-01 2.569537185047e-01 2.541705047481e-01 2.514212174383e-01 2.486370355479e-01 2.457721817481e-01 2.428331840879e-01 2.398693085538e-01 2.369397386663e-01 2.340836987737e-01 2.312990101134e-01 2.285434868729e-01 2.257605800452e-01 2.229197351518e-01 2.200295472049e-01 2.171291828035e-01 2.142660777426e-01 2.114657429467e-01 2.087205068818e-01 2.059922377524e-01 2.032414358297e-01 2.004530478260e-01 1.976427112283e-01 1.948430361883e-01 1.920879267223e-01 1.893861808626e-01 1.867217659499e-01 1.840621020892e-01 1.813834358360e-01 1.786822887740e-01 1.759756061198e-01 1.732902303324e-01 1.706513082112e-01 1.680619908720e-01 1.655067887588e-01 1.629629061601e-01 1.604097741138e-01 1.578414552136e-01 1.552697824356e-01 1.527230478565e-01 1.502264888793e-01 1.477894400324e-01 1.454029359713e-01 1.430421999516e-01 1.406837869740e-01 1.383199408602e-01 1.359660852005e-01 1.336515156393e-01 1.313997890904e-01 1.292200096963e-01 1.271012073179e-01 1.250212376579e-01 1.229639360201e-01 1.209294833947e-01 1.189328748695e-01 1.169952648181e-01 1.151321847265e-01 1.133486900584e-01 1.116385449659e-01 1.099919396437e-01 1.084031316006e-01 1.068724184314e-01 1.054083524410e-01 1.040233791607e-01 1.027316458909e-01 1.015407084629e-01 1.004489087126e-01 9.945049405864e-02 9.853910766230e-02 9.771596598013e-02 9.698859805806e-02 9.636754093320e-02 9.585985903389e-02 9.546407961125e-02 9.517727802403e-02 9.499807129292e-02 9.492568211306e-02 9.495969148248e-02 9.509854011804e-02 9.533899361742e-02 9.568086249144e-02 9.612909278933e-02 9.668867566146e-02 9.735898511501e-02 9.813039469529e-02 9.899072693972e-02 9.993214870220e-02 1.009569368654e-01 1.020740631653e-01 1.032927851677e-01 1.046115299904e-01 1.060157250268e-01 1.074866438071e-01 1.090132135756e-01 1.105998547770e-01 1.122623139071e-01 1.140134800092e-01 1.158508530775e-01 1.177524775224e-01 1.196953217666e-01 1.216708295064e-01 1.236914116003e-01 1.257788938014e-01 1.279436684947e-01 1.301727727359e-01 1.324364789364e-01 1.347149828494e-01 1.370113205390e-01 1.393471572451e-01 1.417403420480e-01 1.441874903195e-01 1.466648379048e-01 1.491453040592e-01 1.516234721747e-01 1.541172584176e-01 1.566491878506e-01 1.592240561938e-01 1.618250050560e-01 1.644253151369e-01 1.670126176243e-01 1.696038202539e-01 1.722218240623e-01 1.748785975509e-01 1.775629077472e-01 1.802496313587e-01 1.829264705547e-01 1.856051302914e-01 1.883088933485e-01 1.910491495851e-01 1.938140369373e-01 1.965842304985e-01 1.993463395503e-01 2.021114357526e-01 2.048976437297e-01 2.077111979910e-01 2.105365173924e-01 2.133554023953e-01 2.161615898625e-01 2.189649985425e-01 2.217831541527e-01 2.246191522340e-01 2.274566821966e-01 2.302808994688e-01 2.330899824602e-01 2.358980552166e-01 2.387202953241e-01 2.415585111985e-01 2.443976861638e-01 2.472254291478e-01 2.500461534802e-01 2.528736957637e-01 2.557201358938e-01 2.585769903760e-01 2.614306494491e-01 2.642698716723e-01 2.671038384388e-01 2.699475981237e-01 2.728019979676e-01 2.756554561968e-01 2.784934894298e-01 2.813135105891e-01 2.841280414566e-01 2.869504141846e-01 2.897763467194e-01 2.925938444540e-01 2.953978223598e-01 2.981938023356e-01 3.009943655317e-01 3.038012559391e-01 3.066082039804e-01 3.094035116408e-01 3.121900340787e-01 3.149771324051e-01 3.177667777017e-01 3.205550620489e-01 3.233311741626e-01 3.260917186980e-01 3.288454081431e-01 3.315977151718e-01 3.343480410065e-01 3.370887564061e-01 3.398176548268e-01 3.425391235907e-01 3.452577239097e-01 3.479752499827e-01 3.506856157884e-01 3.533843867574e-01 3.560760237496e-01 3.587639468725e-01 3.614476851350e-01 3.641217208410e-01 3.667822885525e-01 3.694304304861e-01 3.720726158963e-01 3.747098935384e-01 3.773378940476e-01 3.799539766398e-01 3.825590037376e-01 3.851566346743e-01 3.877479140455e-01 3.903310791121e-01 3.929044040391e-01 3.954661827165e-01 3.980184747104e-01 4.005617764038e-01 4.030942032738e-01 4.056147703927e-01 4.081252229948e-01 4.106260184386e-01 4.131166168244e-01 4.155959228811e-01 4.180615355147e-01 4.205184418719e-01 4.229665553481e-01 4.254034689117e-01 4.278282301344e-01 4.302387534707e-01 4.326363640919e-01 4.350224296219e-01 4.373983370582e-01 4.397601456451e-01 4.421081400637e-01 4.444435209755e-01 4.467669626784e-01 4.490774192601e-01 4.513752230738e-01 4.536587179480e-01 4.559300711937e-01 4.581882514663e-01 4.604324125713e-01 4.626618389092e-01 4.648775700061e-01 4.670786661209e-01 4.692661205069e-01 4.714395057889e-01 4.735970339835e-01 4.757399502566e-01 4.778695145404e-01 4.799843317472e-01 4.820831400873e-01 4.841674690715e-01 4.862352169028e-01 4.882877562195e-01 4.903250331592e-01 4.923460635309e-01 4.943517606653e-01 4.963421036578e-01 4.983155824603e-01 5.002718156650e-01 5.022117014015e-01 5.041346411844e-01 5.060420258375e-01 5.079330677319e-01 5.098045926504e-01 5.116588815395e-01 5.134961706549e-01 5.153153068417e-01 5.171186004156e-01 5.189041105360e-01 5.206693986366e-01 5.224184600175e-01 5.241480807852e-01 5.258589183936e-01 5.275531922881e-01 5.292289717386e-01 5.308857081787e-01 5.325233548962e-01 5.341415562548e-01 5.357403248844e-01 5.373213148037e-01 5.388831156026e-01 5.404239235541e-01 5.419457960107e-01 5.434470242497e-01 5.449292044575e-01 5.463916389333e-01 5.478324936638e-01 5.492530727456e-01 5.506540184720e-01 5.520334223463e-01 5.533926227947e-01 5.547315312852e-01 5.560482248460e-01 5.573444582857e-01 5.586191043920e-01 5.598719329764e-01 5.611043079088e-01 5.623156819866e-01 5.635037447550e-01 5.646707406723e-01 5.658148679588e-01 5.669372579365e-01 5.680379100832e-01 5.691159025536e-01 5.701710930277e-01 5.712036689317e-01 5.722134578869e-01 5.731997933190e-01 5.741648749132e-01 5.751046852542e-01 5.760215958092e-01 5.769153086932e-01 5.777854264258e-01 5.786317693477e-01 5.794552442930e-01 5.802539928516e-01 5.810290994859e-01 5.817795535099e-01 5.825049988158e-01 5.832073202630e-01 5.838856513720e-01 5.845397682010e-01 5.851682794034e-01 5.857727014201e-01 5.863511269291e-01 5.869057894796e-01 5.874351633565e-01 5.879388559420e-01 5.884185635173e-01 5.888718666501e-01 5.892993634302e-01 5.897011848343e-01 5.900779860104e-01 5.904279762734e-01 5.907525784722e-01 5.910509578158e-01 5.913231725431e-01 5.915696430433e-01 5.917897098578e-01 5.919833264353e-01 5.921507097626e-01 5.922909415265e-01 5.924050585851e-01 5.924929221040e-01 5.925533018174e-01 5.925873627657e-01 5.925938223153e-01 5.925737996947e-01 5.925265390027e-01 5.924514558590e-01 5.923495787634e-01 5.922202822032e-01 5.920627435383e-01 5.918783093530e-01 5.916664926525e-01 5.914275969555e-01 5.911603368285e-01 5.908656421809e-01 5.905415013205e-01 5.901908810178e-01 5.898120306715e-01 5.894053201962e-01 5.889711823605e-01 5.885080980755e-01 5.880173058698e-01 5.874977944744e-01 5.869499779484e-01 5.863744308786e-01 5.857709065567e-01 5.851387015974e-01 5.844784880860e-01 5.837901202144e-01 5.830716707142e-01 5.823263964597e-01 5.815523688835e-01 5.807488144046e-01 5.799183608543e-01 5.790582406579e-01 5.781698133966e-01 5.772521673945e-01 5.763057618239e-01 5.753312908527e-01 5.743289239786e-01 5.732967863929e-01 5.722369029922e-01 5.711487381047e-01 5.700303389058e-01 5.688846603916e-01 5.677097838826e-01 5.665068448727e-01 5.652765302795e-01 5.640163007422e-01 5.627273505815e-01 5.614093900034e-01 5.600627774727e-01 5.586894056618e-01 5.572861882770e-01 5.558554287815e-01 5.543955451517e-01 5.529059258133e-01 5.513883014459e-01 5.498432144813e-01 5.482699349258e-01 5.466694340531e-01 5.450405221078e-01 5.433817744232e-01 5.416972720020e-01 5.399829213074e-01 5.382409139153e-01 5.364725156465e-01 5.346751337405e-01 5.328520782700e-01 5.310001542930e-01 5.291210821474e-01 5.272151311276e-01 5.252807988590e-01 5.233189989506e-01 5.213309175272e-01 5.193163908663e-01 5.172755177250e-01 5.152092001024e-01 5.131140078694e-01 5.109936448504e-01 5.088452483401e-01 5.066706825888e-01 5.044713062848e-01 5.022450526000e-01 4.999941187314e-01 4.977184732358e-01 4.954152928593e-01 4.930888251674e-01 4.907358299132e-01 4.883585324059e-01 4.859558562731e-01 4.835278834923e-01 4.810778741020e-01 4.786034659255e-01 4.761043257361e-01 4.735828062221e-01 4.710361807071e-01 4.684652964274e-01 4.658728482720e-01 4.632559077558e-01 4.606176292009e-01 4.579571149299e-01 4.552729909197e-01 4.525688647450e-01 4.498423389343e-01 4.470946817505e-01 4.443259152336e-01 4.415351376318e-01 4.387245432837e-01 4.358937669666e-01 4.330441322407e-01 4.301757088214e-01 4.272881483261e-01 4.243812605618e-01 4.214548584941e-01 4.185086661250e-01 4.155471835118e-01 4.125682230966e-01 4.095736870971e-01 4.065629520121e-01 4.035340020141e-01 4.004884290240e-01 3.974274178722e-01 3.943511844192e-01 3.912629479438e-01 3.881604157586e-01 3.850441752888e-01 3.819143677020e-01 3.787695796602e-01 3.756132386593e-01 3.724441552134e-01 3.692655308819e-01 3.660766502856e-01 3.628773373771e-01 3.596690514079e-01 3.564504393427e-01 3.532231888274e-01 3.499880473770e-01 3.467466315723e-01 3.434976656916e-01 3.402446278236e-01 3.369861726884e-01 3.337240240154e-01 3.304577467092e-01 3.271870608284e-01 3.239141461373e-01 3.206400854035e-01 3.173660882488e-01 3.140928971242e-01 3.108213143141e-01 3.075501681058e-01 3.042810941580e-01 3.010151005986e-01 2.977548360247e-01 2.945012117581e-01 2.912542693495e-01 2.880138961546e-01 2.847808679548e-01 2.815576414384e-01 2.783458015396e-01 2.751466296751e-01 2.719621921001e-01 2.687906350540e-01 2.656348697747e-01 2.624949738187e-01 2.593742618468e-01 2.562746456437e-01 2.531967655057e-01 2.501425371883e-01 2.471110548608e-01 2.441053983302e-01 2.411275377648e-01 2.381782882365e-01 2.352614239155e-01 2.323764008688e-01 2.295252465014e-01 2.267113999931e-01 2.239337977742e-01 2.211970945113e-01 2.185014676816e-01 2.158493758690e-01 2.132449964560e-01 2.106878373139e-01 2.081806942956e-01 2.057261237872e-01 2.033256284941e-01 2.009821725910e-01 1.986971943512e-01 1.964735354530e-01 1.943142085223e-01 1.922191532548e-01 1.901927898389e-01 1.882357696851e-01 1.863511665573e-01 1.845406060074e-01 1.828070365470e-01 1.811527016655e-01 1.795785715908e-01 1.780873270195e-01 1.766800215026e-01 1.753581554281e-01 1.741248497824e-01 1.729806931983e-01 1.719262428334e-01 1.709628294939e-01 1.700920972384e-01 1.693145925156e-01 1.686318058041e-01 1.680425991510e-01 1.675472682442e-01 1.671462693980e-01 1.668406291851e-01 1.666291139781e-01 1.665112551082e-01 1.664860970472e-01 1.665516467472e-01 1.667079271348e-01 1.669532948086e-01 1.672871193153e-01 1.677066753320e-01 1.682099924230e-01 1.687947909971e-01 1.694587455227e-01 1.702001892125e-01 1.710166561867e-01 1.719057184935e-01 1.728648499345e-01 1.738898135560e-01 1.749798758698e-01 1.761311513313e-01 1.773416868687e-01 1.786090423938e-01 1.799283267626e-01 1.812985263517e-01 1.827155943090e-01 1.841771083102e-01 1.856820227239e-01 1.872250883965e-01 1.888064466180e-01 1.904196291310e-01 1.920643220829e-01 1.937386111756e-01 1.954386602311e-01 1.971628453666e-01 1.989077180512e-01 2.006724420901e-01 2.024531093247e-01 2.042476628461e-01 2.060557394573e-01 2.078733332140e-01 2.096994703668e-01 2.115307353882e-01 2.133664200479e-01 2.152050986352e-01 2.170427068037e-01 2.188802642142e-01 2.207131888668e-01 2.225416114920e-01 2.243646145409e-01 2.261769874428e-01 2.279824256833e-01 2.297737913261e-01 2.315548089155e-01 2.333210845808e-01 2.350704651037e-01 2.368053006907e-01 2.385197666669e-01 2.402165145328e-01 2.418922173434e-01 2.435455048941e-01 2.451778911946e-01 2.467836815158e-01 2.483662644088e-01 2.499212831864e-01 2.514488180331e-01 2.529499370275e-01 2.544190024910e-01 2.558610955047e-01 2.572691073363e-01 2.586470695637e-01 2.599912550240e-01 2.613007392606e-01 2.625782577281e-01 2.638171683465e-01 2.650235082821e-01 2.661912067749e-01 2.673206203972e-01 2.684138411005e-01 2.694648193042e-01 2.704797372739e-01 2.714506587632e-01 2.723824829079e-01 2.732724478612e-01 2.741185965851e-01 2.749250150582e-01 2.756834132222e-01 2.764024273155e-01 2.770743661233e-01 2.777012128877e-01 2.782848477348e-01 2.788188144644e-01 2.793113088802e-01 2.797522567045e-01 2.801480963031e-01 2.804965919330e-01 2.807947094891e-01 2.810477655881e-01 2.812470274396e-01 2.814022435941e-01 2.815042363353e-01 2.815576138640e-01 2.815623539391e-01 2.815126485443e-01 2.814181571213e-01 2.812674392297e-01 2.810698796604e-01 2.808198449326e-01 2.805164110917e-01 2.801671507353e-01 2.797594816655e-01 2.793066249253e-01 2.787980625849e-01 2.782385215402e-01 2.776297159236e-01 2.769639766128e-01 2.762537292806e-01 2.754860269765e-01 2.746710070291e-01 2.738051837412e-01 2.728844351549e-01 2.719188472759e-01 2.708980758342e-01 2.698322719340e-01 2.687138559379e-01 2.675467185496e-01 2.663346638354e-01 2.650681520688e-01 2.637623071449e-01 2.624021141776e-01 2.610009017980e-01 2.595541650784e-01 2.580588240467e-01 2.565284360893e-01 2.549460801471e-01 2.533315692740e-01 2.516717382150e-01 2.499745329708e-01 2.482441911811e-01 2.464694169899e-01 2.446718575800e-01 2.428319542433e-01 2.409681534756e-01 2.390744042225e-01 2.371506048360e-01 2.352102117619e-01 2.332373391708e-01 2.312573051079e-01 2.292521433430e-01 2.272364318607e-01 2.252143682717e-01 2.231762967203e-01 2.211478012175e-01 2.191059640068e-01 2.170812991889e-01 2.150586268238e-01 2.130473113374e-01 2.110639452327e-01 2.090891222519e-01 2.071594387555e-01 2.052482130668e-01 2.033862479204e-01 2.015693698454e-01 1.997971263348e-01 1.980977048277e-01 1.964483861141e-01 1.948872531142e-01 1.933960499104e-01 1.919978623853e-01 1.906993206304e-01 1.894934647667e-01 1.884163426296e-01 1.874422717307e-01 1.866103085031e-01 1.859072443112e-01 1.853483674176e-01 1.849493203080e-01 1.846955632789e-01 1.846261100633e-01 1.847144103119e-01 1.849928470564e-01 1.854533679426e-01 1.861016819004e-01 1.869548477495e-01 1.879933152823e-01 1.892489102662e-01 1.906971141771e-01 1.923576280893e-01 1.942252495598e-01 1.962941956915e-01 1.985796048131e-01 2.010583047935e-01 2.037523090019e-01 2.066383599977e-01 2.097264732052e-01 2.130107293761e-01 2.164801452161e-01 2.201444705322e-01 2.239819975220e-01 2.280043519359e-01 2.321943731191e-01 2.365514378085e-01 2.410744272010e-01 2.457476038236e-01 2.505779913465e-01 2.555484154227e-01 2.606614624961e-01 2.659091023804e-01 2.712834539470e-01 2.767850873890e-01 2.824031848005e-01 2.881364659821e-01 2.939768922111e-01 2.999206223181e-01 3.059643504208e-01 3.121003242779e-01 3.183260553765e-01 3.246357521329e-01 3.310234643378e-01 3.374876825262e-01 3.440206681381e-01 3.506206091623e-01 3.572826373311e-01 3.639995157610e-01 3.707736405464e-01 3.775926001213e-01 3.844591781568e-01 3.913661942057e-01 3.983081092602e-01 4.052867760768e-01 4.122899179831e-01 4.193218940185e-01 4.263724495500e-01 4.334410302369e-01 4.405232078456e-01 4.476129375988e-01 4.547111140014e-01 4.618083971776e-01 4.689061070939e-01 4.759965868078e-01 4.830776502107e-01 4.901463965359e-01 4.971974003835e-01 5.042286317093e-01 5.112352130314e-01 5.182150255971e-01 5.251618037508e-01 5.320747558640e-01 5.389462483313e-01 5.457778649666e-01 5.525606247706e-01 5.592946997242e-01 5.659755120277e-01 5.725969381081e-01 5.791613452474e-01 5.856567865405e-01 5.920876783216e-01 5.984467081463e-01 6.047283660239e-01 6.109365035976e-01 6.170573650410e-01 6.230978236222e-01 6.290470466387e-01 6.349045616946e-01 6.406691112266e-01 6.463304878957e-01 6.518958391926e-01 6.573519422153e-01 6.627015443836e-01 6.679413582003e-01 6.730633861881e-01 6.780739924933e-01 6.829591273463e-01 6.877262414241e-01 6.923675306973e-01 6.968779271302e-01 7.012631945553e-01 7.055103704969e-01 7.096286516981e-01 7.136055749881e-01 7.174441175452e-01 7.211441893655e-01 7.246965036780e-01 7.281090077496e-01 7.313715288731e-01 7.344872459744e-01 7.374547734662e-01 7.402703875789e-01 7.429370973580e-01 7.454502047907e-01 7.478112991288e-01 7.500189766436e-01 7.520722671747e-01 7.539728082116e-01 7.557200478428e-01 7.573130369592e-01 7.587529611490e-01 7.600403380534e-01 7.611750283766e-01 7.621601312040e-01 7.629952126097e-01 7.636821616714e-01 7.642232446055e-01 7.646176134524e-01 7.648728651096e-01 7.649852948010e-01 7.649610827119e-01 7.648034191974e-01 7.645103129705e-01 7.640939492891e-01 7.635469849078e-01 7.628829504850e-01 7.620994884347e-01 7.612009008741e-01 7.601988849946e-01 7.590856329085e-01 7.578784776392e-01 7.565732378934e-01 7.551791228213e-01 7.537045257512e-01 7.521459446049e-01 7.505217116487e-01 7.488250290560e-01 7.470721952726e-01 7.452649387779e-01 7.434073639901e-01 7.415130617982e-01 7.395792261044e-01 7.376225167057e-01 7.356417665598e-01 7.336465821591e-01 7.316482885727e-01 7.296440786087e-01 7.276508467665e-01 7.256672676947e-01 7.237050441154e-01 7.217718806490e-01 7.198681027148e-01 7.180078749503e-01 7.161911314440e-01 7.144271109984e-01 7.127230290685e-01 7.110805710301e-01 7.095090347937e-01 7.080113195081e-01 7.065921912115e-01 7.052582183033e-01 7.040120660983e-01 7.028576760619e-01 7.018007177326e-01 7.008403127562e-01 6.999832561920e-01 6.992314035825e-01 6.985841630324e-01 6.980470002434e-01 6.976182038969e-01 6.972994054843e-01 6.970924455679e-01 6.969956347557e-01 6.970099352309e-01 6.971352927954e-01 6.973677979324e-01 6.977104634477e-01 6.981564924083e-01 6.987090090047e-01 6.993638280055e-01 7.001149082319e-01 7.009664540652e-01 7.019077891171e-01 7.029417337298e-01 7.040615971660e-01 7.052641635146e-01 7.065476872541e-01 7.079030563310e-01 7.093329102928e-01 7.108259550947e-01 7.123830994013e-01 7.139976418892e-01 7.156641621631e-01 7.173816683227e-01 7.191398980313e-01 7.209400301927e-01 7.227713636256e-01 7.246337323278e-01 7.265194801977e-01 7.284246048841e-01 7.303441139497e-01 7.322711638709e-01 7.342041355018e-01 7.361335534597e-01 7.380574279302e-01 7.399690130123e-01 7.418627232759e-01 7.437350063997e-01 7.455770888925e-01 7.473876364918e-01 7.491553601466e-01 7.508822853375e-01 7.525553011223e-01 7.541736362760e-01 7.557315647649e-01 7.572179904884e-01 7.586369133189e-01 7.599720998252e-01 7.612256807366e-01 7.623905944193e-01 7.634581331739e-01 7.644307502466e-01 7.652943128743e-01 7.660523199689e-01 7.666951790979e-01 7.672225362119e-01 7.676293718225e-01 7.679109525162e-01 7.680684339728e-01 7.680950083727e-01 7.679932221690e-01 7.677599509756e-01 7.673961185854e-01 7.669001675013e-01 7.662762254799e-01 7.655239762173e-01 7.646462426633e-01 7.636502332966e-01 7.625351152070e-01 7.613123977959e-01 7.599823170706e-01 7.585563847276e-01 7.570425987920e-01 7.554459739379e-01 7.537851417843e-01 7.520599399097e-01 7.502906853176e-01 7.484876921240e-01 7.466592791927e-01 7.448275323209e-01 7.429991315294e-01 7.411934730837e-01 7.394235134554e-01 7.377051025408e-01 7.360542213598e-01 7.344843764509e-01 7.330130629629e-01 7.316523215290e-01 7.304204074938e-01 7.293272068068e-01 7.283887443765e-01 7.276173193738e-01 7.270213574736e-01 7.266177239534e-01 7.264107311704e-01 7.264109509713e-01 7.266281773880e-01 7.270651435575e-01 7.277311904815e-01 7.286265678278e-01 7.297590584491e-01 7.311279391789e-01 7.327343602095e-01 7.345818449308e-01 7.366659377929e-01 7.389903126269e-01 7.415469700515e-01 7.443385459185e-01 7.473619633536e-01 7.506088980706e-01 7.540828838269e-01 7.577742589293e-01 7.616795678329e-01 7.657945374078e-01 7.701114522945e-01 7.746277476180e-01 7.793310534921e-01 7.842183870011e-01 7.892785775613e-01 7.945016089131e-01 7.998805426108e-01 8.053975994286e-01 8.110448024609e-01 8.168066099650e-01 8.226639525468e-01 8.286038681782e-01 8.346054354201e-01 8.406470190430e-01 8.467128645816e-01 8.527709727273e-01 8.588066060439e-01 8.647904872792e-01 8.706934627453e-01 8.764990672420e-01 8.821699384022e-01 8.876883220000e-01 8.930244472161e-01 8.981536003737e-01 9.030572285125e-01 9.077063571998e-01 9.120884006054e-01 9.161813797866e-01 9.199746618520e-01 9.234549392846e-01 9.266160560354e-01 9.294554211377e-01 9.319679954894e-01 9.341666348672e-01 9.360501577690e-01 9.376376879623e-01 9.389427038782e-01 9.399810010090e-01 9.407837156446e-01 9.413659595897e-01 9.417642982088e-01 9.420015604806e-01 9.421111640250e-01 9.421254804791e-01 9.420677493090e-01 9.419763484939e-01 9.418706175315e-01 9.417800161664e-01 9.417242478962e-01 9.417216830248e-01 9.417890894661e-01 9.419340382615e-01 9.421675054478e-01 9.424906087439e-01 9.429062681413e-01 9.434130544984e-01 9.440085899649e-01 9.446895234707e-01 9.454538810140e-01 9.463026542613e-01 9.472339515873e-01 9.482609475735e-01 9.493865644210e-01 9.506318167833e-01 9.520185554871e-01 9.535737618680e-01 9.553343790734e-01 9.573389484194e-01 9.596353981456e-01 9.622699037955e-01 9.652999961876e-01 9.687726600083e-01 9.727418986136e-01 9.772578657111e-01 9.823554424871e-01 9.880746253361e-01 9.944356674522e-01 1.001449368581e+00 1.009116937044e+00 1.017415882924e+00 1.026320023827e+00 1.035781403156e+00 1.045743292451e+00 1.056135047599e+00 1.066873910821e+00 1.077876840528e+00 1.089045449016e+00 1.100288721264e+00 1.111511497855e+00 1.122621134538e+00 1.133532046509e+00 1.144167869365e+00 1.154460303137e+00 1.164351333405e+00 1.173797239252e+00 1.182767367977e+00 1.191240228433e+00 1.199211188837e+00 1.206682506228e+00 1.213669561656e+00 1.220195261724e+00 1.226285009994e+00 1.231980125794e+00 1.237309497755e+00 1.242312197308e+00 1.247025927658e+00 1.251479711983e+00 1.255708347612e+00 1.259731738588e+00 1.263575124972e+00 1.267254473004e+00 1.270781277711e+00 1.274169821074e+00 1.277423771361e+00 1.280558227708e+00 1.283573226822e+00 1.286484866978e+00 1.289300062779e+00 1.292027065391e+00 1.294683635664e+00 1.297269263041e+00 1.299803243791e+00 1.302277408855e+00 1.304693930693e+00 1.307044292960e+00 1.309296928539e+00 1.311435952221e+00 1.313401133667e+00 1.315150782743e+00 1.316620143146e+00 1.317728530299e+00 1.318417363807e+00 1.318590346487e+00 1.318186296773e+00 1.317133037570e+00 1.315363374716e+00 1.312847410657e+00 1.309534989971e+00 1.305427796661e+00 1.300519560772e+00 1.294827776040e+00 1.288399935755e+00 1.281263775364e+00 1.273496228713e+00 1.265146916839e+00 1.256289555514e+00 1.247002160479e+00 1.237338334948e+00 1.227395921619e+00 1.217229377957e+00 1.206931183593e+00 1.196590234428e+00 1.186287157220e+00 1.176151910406e+00 1.166276768369e+00 1.156804987038e+00 1.147857289945e+00 1.139551522869e+00 1.132015488145e+00 1.125316343702e+00 1.119532463643e+00 1.114669683442e+00 1.110709826713e+00 1.107604884992e+00 1.105248438742e+00 1.103560963113e+00 1.102417789222e+00 1.101743499895e+00 1.101484370369e+00 1.101610935766e+00 1.101230417798e+00 1.099882275209e+00 1.098418342830e+00 1.097890526825e+00 1.099108447215e+00 1.102326093192e+00 1.107140362440e+00 1.112650831974e+00 1.117818636963e+00 1.121886714716e+00 1.124652585566e+00 1.126524725371e+00 1.128375846872e+00 1.131176186876e+00 1.135595505567e+00 1.141743803546e+00 1.149133527690e+00 1.156870482029e+00 1.164014682759e+00 1.169948983444e+00 1.174573094662e+00 1.178279445916e+00 1.181740458367e+00 1.185555299370e+00 1.189905339675e+00 1.194405911221e+00 1.198192948915e+00 1.200225354166e+00 1.199730088946e+00 1.196581267104e+00 1.191496295797e+00 1.185981587354e+00 1.181998707650e+00 1.181329153210e+00 1.184835917283e+00 1.191982662751e+00 1.116733051368e+00 1.021174235107e+00 1.012761523649e+00 9.974036145907e-01 9.783692912733e-01 9.611817387716e-01 9.527594368487e-01 9.583974520567e-01 9.780194486414e-01 1.004962031672e+00 1.028504087386e+00 1.038415313956e+00 1.029198182507e+00 1.002722928951e+00 9.689372527937e-01 9.433747173026e-01 9.404956121039e-01 9.648201506823e-01 1.007241465678e+00 1.050375975785e+00 1.077265979104e+00 1.077569602050e+00 1.050135733210e+00 1.003299207436e+00 9.529664561846e-01 9.175794347153e-01 9.097145843916e-01 9.288098784092e-01 9.623804646188e-01 9.942873311243e-01 1.012431513264e+00 1.011883512064e+00 9.946782932480e-01 9.677957420580e-01 9.400872519460e-01 9.190655722224e-01 9.083720162195e-01 9.073240222037e-01 9.122986443048e-01 9.188349094863e-01 9.231111292825e-01 9.224925461996e-01 9.157946619319e-01 9.034955502426e-01 8.881628277526e-01 8.742989704907e-01 8.671562792758e-01 8.702972830910e-01 8.830814398417e-01 9.001436831161e-01 9.134126306377e-01 9.157294397497e-01 9.040581305991e-01 8.814599389477e-01 8.569726460477e-01 8.425539045969e-01 8.470482446615e-01 8.702279078021e-01 9.024269360895e-01 9.299272218513e-01 9.415561164194e-01 9.328651929799e-01 9.076123097546e-01 8.768716993926e-01 8.550512226773e-01 8.529941063144e-01 8.712972502017e-01 9.000316544619e-01 9.249278474988e-01 9.344287569167e-01 9.237396299002e-01 8.958151473275e-01 8.603364527066e-01 8.303726276253e-01 8.169793368517e-01 8.234867052683e-01 8.439377144241e-01 8.670941230485e-01 8.820671398522e-01 8.820596325659e-01 8.655039434762e-01 8.358905575816e-01 8.007631932656e-01 7.699980456403e-01 7.529517082850e-01 7.546712792695e-01 7.733597184779e-01 8.010770429101e-01 8.273593305020e-01 8.429355117142e-01 8.423580258722e-01 8.254626833469e-01 7.978546942764e-01 7.700986053250e-01 7.544003651935e-01 7.588826970310e-01 7.824917574622e-01 8.155857727257e-01 8.455590960823e-01 8.626121973230e-01 8.629448049530e-01 8.493503379917e-01 8.299300659839e-01 8.147009584731e-01 8.109700882547e-01 8.196157212971e-01 8.352710954424e-01 8.502132772231e-01 8.586637530325e-01 8.591597527684e-01 8.542399850426e-01 8.483155937279e-01 8.447157506101e-01 8.436928122117e-01 8.427317601124e-01 8.388073991778e-01 8.311309467464e-01 8.224005752948e-01 8.178499897821e-01 8.220617460809e-01 8.354753631247e-01 8.532222125422e-01 8.673035515339e-01 8.705779545293e-01 8.601090706251e-01 8.388987396153e-01 8.153498463114e-01 8.001924523737e-01 8.011350115959e-01 8.181476822052e-01 8.434608677323e-01 8.660646045955e-01 8.769524905525e-01 8.720822762916e-01 8.530766493017e-01 8.261384172997e-01 7.996982521822e-01 7.812458930956e-01 7.743888541821e-01 7.778945391164e-01 7.870501971456e-01 7.961997053685e-01 8.005539051956e-01 7.969513669345e-01 7.840433942257e-01 7.625312384779e-01 7.358041496635e-01 7.102710900615e-01 6.944961217538e-01 6.957962292200e-01 7.155569476893e-01 7.471093118830e-01 7.785227031176e-01 7.979948196139e-01 7.984013745666e-01 7.803407643733e-01 7.533785874077e-01 7.344754064192e-01 7.407833080512e-01 7.781615803727e-01 8.369167304543e-01
 6.189519603548e-01 6.167377795076e-01 6.145622511014e-01 6.122720985799e-01 6.098114950014e-01 6.072456805852e-01 6.046810169337e-01 6.021935655240e-01 5.998212133868e-01 5.975525525061e-01 5.953078387990e-01 5.929636176494e-01 5.904502350408e-01 5.878117398644e-01 5.851750432470e-01 5.826516966021e-01 5.802738542877e-01 5.779922171684e-01 5.757007659828e-01 5.732846301716e-01 5.706936854452e-01 5.679909003925e-01 5.653135063255e-01 5.627714346874e-01 5.603750465562e-01 5.580517466341e-01 5.556973395196e-01 5.532229986285e-01 5.505891131915e-01 5.478410179672e-01 5.451038250864e-01 5.425045892198e-01 5.400819025302e-01 5.377528388471e-01 5.353714774048e-01 5.328240438281e-01 5.300949107569e-01 5.272794648972e-01 5.245323274831e-01 5.219621046367e-01 5.195556082563e-01 5.171877533379e-01 5.147194864689e-01 5.120844854743e-01 5.093171753313e-01 5.065167224940e-01 5.037887840285e-01 5.011982400680e-01 4.987326328124e-01 4.963060871882e-01 4.938048452868e-01 4.911503639230e-01 4.883453145613e-01 4.854797639736e-01 4.826888987035e-01 4.800751764993e-01 4.776262131842e-01 4.752126090511e-01 4.726659822283e-01 4.699016284778e-01 4.669820348630e-01 4.640724864915e-01 4.613250503399e-01 4.587772098036e-01 4.563292867014e-01 4.538207636337e-01 4.511397591173e-01 4.482919001053e-01 4.453825801702e-01 4.425321239487e-01 4.398050808649e-01 4.371888835080e-01 4.346189193379e-01 4.320179016222e-01 4.293250406236e-01 4.265152033411e-01 4.236114136369e-01 4.206869846002e-01 4.178358357681e-01 4.151255870635e-01 4.125467984397e-01 4.099960425773e-01 4.073262276056e-01 4.044462888830e-01 4.014007548255e-01 3.983513636723e-01 3.954739060047e-01 3.928352816043e-01 3.903391582374e-01 3.877805145329e-01 3.849873575504e-01 3.819435501095e-01 3.788076083887e-01 3.757973628365e-01 3.730416217339e-01 3.704947660859e-01 3.679730353342e-01 3.652815044330e-01 3.623425262096e-01 3.592441267747e-01 3.561714833415e-01 3.532769028820e-01 3.505879604789e-01 3.480014279828e-01 3.453599493160e-01 3.425484032033e-01 3.395613573716e-01 3.364969570891e-01 3.334889836289e-01 3.306235151227e-01 3.278958479016e-01 3.252223572530e-01 3.224912743920e-01 3.196277930432e-01 3.166357885725e-01 3.135943268446e-01 3.106023223149e-01 3.077238602570e-01 3.049545214981e-01 3.022252478323e-01 2.994461171705e-01 2.965572495221e-01 2.935657713670e-01 2.905374947461e-01 2.875546138838e-01 2.846676746155e-01 2.818705730689e-01 2.791038026158e-01 2.762921644082e-01 2.733910812538e-01 2.704101562039e-01 2.674053022863e-01 2.644391697055e-01 2.615522008713e-01 2.587362080819e-01 2.559435350673e-01 2.531149748978e-01 2.502204710284e-01 2.472727216074e-01 2.443151464420e-01 2.413973912647e-01 2.385437891794e-01 2.357431920803e-01 2.329519091952e-01 2.301296970094e-01 2.272647281576e-01 2.243737940247e-01 2.214937346497e-01 2.186572446881e-01 2.158720864099e-01 2.131180399433e-01 2.103601456539e-01 2.075751194762e-01 2.047617318275e-01 2.019372270684e-01 1.991331536509e-01 1.963724227870e-01 1.936548011478e-01 1.909637772814e-01 1.882723629149e-01 1.855601277210e-01 1.828220788104e-01 1.800731910088e-01 1.773447858759e-01 1.746616875787e-01 1.720303186370e-01 1.694376347881e-01 1.668551067709e-01 1.642570335402e-01 1.616370850010e-01 1.590158801297e-01 1.564235135860e-01 1.538858502057e-01 1.514095511362e-01 1.489765250285e-01 1.465608829567e-01 1.441428612237e-01 1.417242766871e-01 1.393240173534e-01 1.369666969813e-01 1.346692025089e-01 1.324339027872e-01 1.302482466573e-01 1.280973698767e-01 1.259713036514e-01 1.238715049625e-01 1.218085953515e-01 1.198014841723e-01 1.178680587952e-01 1.160150901685e-01 1.142352610273e-01 1.125136160090e-01 1.108378040849e-01 1.092122676148e-01 1.076567871981e-01 1.061946500757e-01 1.048367985215e-01 1.035769617557e-01 1.023996405259e-01 1.012946209719e-01 1.002667432521e-01 9.933238859648e-02 9.850638525417e-02 9.779219793083e-02 9.718296936001e-02 9.667156510304e-02 9.625720780363e-02 9.594554929447e-02 9.574388606924e-02 9.565366798307e-02 9.567130024314e-02 9.579285726118e-02 9.601950804727e-02 9.635569896405e-02 9.680548566791e-02 9.736582268152e-02 9.802721340406e-02 9.878087129884e-02 9.962567157531e-02 1.005680975740e-01 1.016182913983e-01 1.027765437264e-01 1.040292001381e-01 1.053589538212e-01 1.067558517118e-01 1.082254306141e-01 1.097830595792e-01 1.114368959961e-01 1.131781264297e-01 1.149823360645e-01 1.168300557459e-01 1.187219565627e-01 1.206734023720e-01 1.226983496724e-01 1.247950382217e-01 1.269417399029e-01 1.291133404613e-01 1.313042560559e-01 1.335280557826e-01 1.358030892340e-01 1.381339781784e-01 1.405054150872e-01 1.428915447535e-01 1.452810050707e-01 1.476873612149e-01 1.501314329104e-01 1.526234353074e-01 1.551526298363e-01 1.576948021542e-01 1.602382327027e-01 1.627937537103e-01 1.653825397092e-01 1.680136353676e-01 1.706761139312e-01 1.733507914246e-01 1.760258969400e-01 1.787099207507e-01 1.814217895935e-01 1.841650367715e-01 1.869250283305e-01 1.896836428516e-01 1.924362809071e-01 1.951906030397e-01 1.979652826532e-01 2.007611739238e-01 2.035626269842e-01 2.063553606114e-01 2.091379583607e-01 2.119238966581e-01 2.147281888683e-01 2.175514599868e-01 2.203794112899e-01 2.231983312734e-01 2.260148278386e-01 2.288423388955e-01 2.316892898731e-01 2.345513036055e-01 2.374108756005e-01 2.402585285511e-01 2.431049149925e-01 2.459629999316e-01 2.488340427847e-01 2.517053950824e-01 2.545634795549e-01 2.574062168003e-01 2.602465733369e-01 2.630969201219e-01 2.659525258590e-01 2.688016922880e-01 2.716393134661e-01 2.744714316099e-01 2.773106111702e-01 2.801582368632e-01 2.830060323249e-01 2.858444227838e-01 2.886760400364e-01 2.915104197037e-01 2.943483260057e-01 2.971859517389e-01 3.000121364752e-01 3.028257029034e-01 3.056328714755e-01 3.084421356114e-01 3.112491639496e-01 3.140483233559e-01 3.168371656546e-01 3.196204308704e-01 3.224021805219e-01 3.251847239773e-01 3.279607544667e-01 3.307268058651e-01 3.334867013516e-01 3.362443268718e-01 3.389988355298e-01 3.417449079415e-01 3.444785040720e-01 3.472016214790e-01 3.499198699698e-01 3.526340858769e-01 3.553401961260e-01 3.580359218513e-01 3.607217834659e-01 3.634019163811e-01 3.660761636474e-01 3.687437905891e-01 3.714019119206e-01 3.740504033093e-01 3.766902048440e-01 3.793221857953e-01 3.819440550751e-01 3.845557307516e-01 3.871578186275e-01 3.897515921841e-01 3.923365801607e-01 3.949106596260e-01 3.974725987798e-01 4.000268289948e-01 4.025731529063e-01 4.051096854372e-01 4.076343141720e-01 4.101463073644e-01 4.126456335490e-01 4.151357619352e-01 4.176158026017e-01 4.200829270079e-01 4.225374759235e-01 4.249798723450e-01 4.274118563210e-01 4.298320388405e-01 4.322399948295e-01 4.346350567904e-01 4.370182197131e-01 4.393900623967e-01 4.417478405619e-01 4.440929453571e-01 4.464245556929e-01 4.487426843413e-01 4.510481720063e-01 4.533403528388e-01 4.556180074246e-01 4.578817254535e-01 4.601334617294e-01 4.623705668972e-01 4.645930258877e-01 4.668017981274e-01 4.689951517278e-01 4.711738273885e-01 4.733384628746e-01 4.754874671575e-01 4.776225056955e-01 4.797429396230e-01 4.818468784925e-01 4.839350110999e-01 4.860076152746e-01 4.880640966882e-01 4.901058960854e-01 4.921319632739e-01 4.941393040176e-01 4.961308326957e-01 4.981059832849e-01 5.000638791830e-01 5.020069956469e-01 5.039322177821e-01 5.058396805431e-01 5.077301146250e-01 5.096032621142e-01 5.114581201723e-01 5.132968573269e-01 5.151179646310e-01 5.169211522210e-01 5.187061384351e-01 5.204722910462e-01 5.222200426297e-01 5.239507781781e-01 5.256623010815e-01 5.273550414319e-01 5.290281915794e-01 5.306830721145e-01 5.323183209450e-01 5.339354542761e-01 5.355310349006e-01 5.371078300159e-01 5.386655083691e-01 5.402025901414e-01 5.417199320150e-01 5.432176975124e-01 5.446944935461e-01 5.461511164336e-01 5.475869024081e-01 5.490018264164e-01 5.503966855257e-01 5.517716753760e-01 5.531241267104e-01 5.544559520476e-01 5.557658784617e-01 5.570540447312e-01 5.583217565704e-01 5.595675869949e-01 5.607910888705e-01 5.619930345068e-01 5.631723859194e-01 5.643294334128e-01 5.654651688371e-01 5.665771113916e-01 5.676661868665e-01 5.687333932852e-01 5.697763082684e-01 5.707978071319e-01 5.717956536881e-01 5.727705827000e-01 5.737211050840e-01 5.746487179403e-01 5.755516905812e-01 5.764318141101e-01 5.772886963620e-01 5.781216759613e-01 5.789302694026e-01 5.797143518884e-01 5.804736979219e-01 5.812098117658e-01 5.819203414518e-01 5.826069663532e-01 5.832692179371e-01 5.839057023229e-01 5.845167616282e-01 5.851036210506e-01 5.856643257639e-01 5.861999317270e-01 5.867103878671e-01 5.871942952370e-01 5.876537868288e-01 5.880870960251e-01 5.884942081203e-01 5.888760829693e-01 5.892311019409e-01 5.895602670770e-01 5.898634292041e-01 5.901404793650e-01 5.903906607554e-01 5.906144563042e-01 5.908116535706e-01 5.909824379612e-01 5.911257071792e-01 5.912422578232e-01 5.913318522203e-01 5.913949056147e-01 5.914288831105e-01 5.914368963313e-01 5.914180815705e-01 5.913712613067e-01 5.912977227037e-01 5.911961859504e-01 5.910653808108e-01 5.909084919345e-01 5.907230242172e-01 5.905106692676e-01 5.902705130248e-01 5.900018374545e-01 5.897047835441e-01 5.893800165299e-01 5.890261937173e-01 5.886453243654e-01 5.882366996759e-01 5.877986413951e-01 5.873330812911e-01 5.868392119016e-01 5.863157201387e-01 5.857649126257e-01 5.851849245332e-01 5.845767291845e-01 5.839398422363e-01 5.832742822987e-01 5.825799219515e-01 5.818566168124e-01 5.811040839200e-01 5.803234930857e-01 5.795140384292e-01 5.786757081882e-01 5.778093123258e-01 5.769137693640e-01 5.759881863665e-01 5.750348599742e-01 5.740518419527e-01 5.730410879915e-01 5.720026299199e-01 5.709329805945e-01 5.698352419351e-01 5.687076041855e-01 5.675509458005e-01 5.663669641090e-01 5.651529868517e-01 5.639111787358e-01 5.626395183768e-01 5.613377034460e-01 5.600075206952e-01 5.586487817687e-01 5.572617539149e-01 5.558472287000e-01 5.544019202728e-01 5.529285860980e-01 5.514271672157e-01 5.498956797444e-01 5.483364071597e-01 5.467490409257e-01 5.451328778567e-01 5.434895399553e-01 5.418170291797e-01 5.401162914791e-01 5.383876992132e-01 5.366301303047e-01 5.348437214489e-01 5.330308753030e-01 5.311896950125e-01 5.293224282979e-01 5.274270592244e-01 5.255034507479e-01 5.235528243603e-01 5.215728447602e-01 5.195657245007e-01 5.175326841344e-01 5.154721500832e-01 5.133852948590e-01 5.112716304048e-01 5.091307071382e-01 5.069640727581e-01 5.047700912075e-01 5.025497891515e-01 5.003033394722e-01 4.980303838786e-01 4.957332081574e-01 4.934103530452e-01 4.910616776275e-01 4.886883948664e-01 4.862884742446e-01 4.838635580308e-01 4.814141660793e-01 4.789390502890e-01 4.764409790343e-01 4.739184551110e-01 4.713714300562e-01 4.688014692182e-01 4.662074595016e-01 4.635904192582e-01 4.609503346979e-01 4.582859267153e-01 4.556000380883e-01 4.528913555893e-01 4.501608107275e-01 4.474109952970e-01 4.446386770545e-01 4.418447794866e-01 4.390288867129e-01 4.361914455332e-01 4.333348919582e-01 4.304595725637e-01 4.275653271012e-01 4.246524562908e-01 4.217183165823e-01 4.187651331641e-01 4.157931928457e-01 4.128034865464e-01 4.097985789227e-01 4.067763968481e-01 4.037376344438e-01 4.006809423539e-01 3.976075751016e-01 3.945175458658e-01 3.914130018153e-01 3.882940779371e-01 3.851622494824e-01 3.820154303202e-01 3.788561544033e-01 3.756824463968e-01 3.724965983589e-01 3.692989305725e-01 3.660897295511e-01 3.628700628571e-01 3.596407001409e-01 3.564022396891e-01 3.531550339352e-01 3.498990023261e-01 3.466336622252e-01 3.433617017361e-01 3.400832532573e-01 3.367988498876e-01 3.335114178377e-01 3.302178892642e-01 3.269209720201e-01 3.236197154500e-01 3.203151473520e-01 3.170111293687e-01 3.137063655420e-01 3.104022793726e-01 3.070987417966e-01 3.037946159794e-01 3.004939804317e-01 2.971968300998e-01 2.939055440608e-01 2.906210816097e-01 2.873417392021e-01 2.840699179888e-01 2.808061384103e-01 2.775526383402e-01 2.743118051026e-01 2.710831186487e-01 2.678689327639e-01 2.646679982166e-01 2.614830010930e-01 2.583156693109e-01 2.551667742659e-01 2.520390624387e-01 2.489331005760e-01 2.458498648680e-01 2.427919350518e-01 2.397581774330e-01 2.367540140724e-01 2.337783789691e-01 2.308342090424e-01 2.279239952606e-01 2.250481666450e-01 2.222095874760e-01 2.194096502228e-01 2.166495599778e-01 2.139332672151e-01 2.112614643799e-01 2.086363233610e-01 2.060612575329e-01 2.035367476403e-01 2.010662493171e-01 1.986510736653e-01 1.962939397770e-01 1.939974944600e-01 1.917630332871e-01 1.895950117017e-01 1.874941161063e-01 1.854629236689e-01 1.835034522256e-01 1.816185962202e-01 1.798104140253e-01 1.780810723526e-01 1.764333342908e-01 1.748664600514e-01 1.733860179579e-01 1.719924475542e-01 1.706875151713e-01 1.694730982569e-01 1.683490684593e-01 1.673185355922e-01 1.663823675254e-01 1.655418315593e-01 1.647983174236e-01 1.641506909875e-01 1.635999172966e-01 1.631461584256e-01 1.627899978292e-01 1.625316133364e-01 1.623696267091e-01 1.623024017490e-01 1.623304713002e-01 1.624507229597e-01 1.626647346418e-01 1.629685172862e-01 1.633612107945e-01 1.638418923363e-01 1.644059984354e-01 1.650529100901e-01 1.657799825549e-01 1.665853814655e-01 1.674664365285e-01 1.684194039346e-01 1.694418592577e-01 1.705309009592e-01 1.716836652513e-01 1.728986359894e-01 1.741714009671e-01 1.755002134977e-01 1.768805923534e-01 1.783101691716e-01 1.797862315371e-01 1.813066807952e-01 1.828680639378e-01 1.844663518335e-01 1.861019319703e-01 1.877675926161e-01 1.894639217080e-01 1.911889572749e-01 1.929369055083e-01 1.947091827487e-01 1.964991051659e-01 1.983072040677e-01 2.001313980173e-01 2.019669169701e-01 2.038147937240e-01 2.056697566191e-01 2.075319311544e-01 2.093986613239e-01 2.112668935448e-01 2.131377154590e-01 2.150056025114e-01 2.168711183504e-01 2.187331867866e-01 2.205870166717e-01 2.224350265818e-01 2.242714594644e-01 2.260987026867e-01 2.279122425118e-01 2.297123523762e-01 2.314981956055e-01 2.332655109154e-01 2.350173794214e-01 2.367476144331e-01 2.384584436527e-01 2.401482592982e-01 2.418132865160e-01 2.434577262858e-01 2.450735605530e-01 2.466659556794e-01 2.482301185306e-01 2.497655617868e-01 2.512738946483e-01 2.527497152362e-01 2.541978041849e-01 2.556119077505e-01 2.569940292084e-01 2.583435047073e-01 2.596566071565e-01 2.609376254470e-01 2.621792667202e-01 2.633871576931e-01 2.645560051616e-01 2.656860178881e-01 2.667805333787e-01 2.678310240517e-01 2.688459536119e-01 2.698170911635e-01 2.707483452993e-01 2.716384312982e-01 2.724829666524e-01 2.732900190736e-01 2.740479811796e-01 2.747656056415e-01 2.754373096767e-01 2.760630026325e-01 2.766459813364e-01 2.771781676362e-01 2.776701126490e-01 2.781100538889e-01 2.785056118191e-01 2.788542268455e-01 2.791512724370e-01 2.794058484377e-01 2.796061593108e-01 2.797631126130e-01 2.798679774788e-01 2.799235952848e-01 2.799333971613e-01 2.798881578836e-01 2.797992975538e-01 2.796548150077e-01 2.794635518569e-01 2.792224807422e-01 2.789268491033e-01 2.785877059815e-01 2.781919106755e-01 2.777509361113e-01 2.772585572015e-01 2.767135824270e-01 2.761241261947e-01 2.754785206297e-01 2.747905089189e-01 2.740482109863e-01 2.732589029551e-01 2.724231868093e-01 2.715343507632e-01 2.706041977049e-01 2.696198299733e-01 2.685946982564e-01 2.675202765693e-01 2.663990632833e-01 2.652391426013e-01 2.640268080877e-01 2.627803267942e-01 2.614846324028e-01 2.601524949430e-01 2.587805002713e-01 2.573643980402e-01 2.559195801396e-01 2.544291859719e-01 2.529114519478e-01 2.513569100361e-01 2.497704336150e-01 2.481589683817e-01 2.465097611031e-01 2.448480495907e-01 2.431505259853e-01 2.414395217845e-01 2.397085753393e-01 2.379562880954e-01 2.362017775593e-01 2.344234599997e-01 2.326510112777e-01 2.308662009317e-01 2.290829798792e-01 2.273085040893e-01 2.255311322609e-01 2.237796872521e-01 2.220292087148e-01 2.203108290444e-01 2.186134194930e-01 2.169431676090e-01 2.153202065902e-01 2.137233950371e-01 2.121902296077e-01 2.106976963633e-01 2.092722086630e-01 2.079136428829e-01 2.066198186303e-01 2.054200166886e-01 2.042898327221e-01 2.032690768734e-01 2.023386741031e-01 2.015204282213e-01 2.008224477206e-01 2.002341418490e-01 1.997932121419e-01 1.994726873325e-01 1.993081235202e-01 1.992884241597e-01 1.994246495083e-01 1.997318492424e-01 2.001939960014e-01 2.008454637218e-01 2.016608335270e-01 2.026678494172e-01 2.038572925741e-01 2.052324177993e-01 2.068070918191e-01 2.085625188045e-01 2.105247594881e-01 2.126705385542e-01 2.150166713877e-01 2.175563424773e-01 2.202837554771e-01 2.232105471545e-01 2.263161657662e-01 2.296172638189e-01 2.330949101753e-01 2.367542021219e-01 2.405911158064e-01 2.445958215847e-01 2.487749495176e-01 2.531108583354e-01 2.576106347096e-01 2.622614093683e-01 2.670618286175e-01 2.720101388622e-01 2.770948673899e-01 2.823177818865e-01 2.876687874295e-01 2.931464026031e-01 2.987445689633e-01 3.044575106795e-01 3.102830089095e-01 3.162129917706e-01 3.222438551804e-01 3.283722528179e-01 3.345911342555e-01 3.408989832599e-01 3.472885973901e-01 3.537553651562e-01 3.602990158625e-01 3.669086800282e-01 3.735862580587e-01 3.803233942369e-01 3.871169097710e-01 3.939651551583e-01 4.008575825942e-01 4.077988424861e-01 4.147762077407e-01 4.217920033972e-01 4.288382032954e-01 4.359107388314e-01 4.430104263378e-01 4.501257378893e-01 4.572606703193e-01 4.644048966398e-01 4.715572492638e-01 4.787143794641e-01 4.858705671395e-01 4.930240794864e-01 5.001688283474e-01 5.073024344852e-01 5.144211675458e-01 5.215198266582e-01 5.285948025872e-01 5.356431583707e-01 5.426597500897e-01 5.496427211931e-01 5.565863957936e-01 5.634863063259e-01 5.703431723639e-01 5.771458644948e-01 5.838980358222e-01 5.905914311933e-01 5.972225066275e-01 6.037922097004e-01 6.102884332208e-01 6.167171990633e-01 6.230659363190e-01 6.293376914721e-01 6.355266861726e-01 6.416249043283e-01 6.476388053088e-01 6.535539221342e-01 6.593748182415e-01 6.650946965335e-01 6.707078954540e-01 6.762196520129e-01 6.816140800011e-01 6.869016316034e-01 6.920700997184e-01 6.971173855907e-01 7.020466788729e-01 7.068449642147e-01 7.115221989398e-01 7.160636429024e-01 7.204740178007e-01 7.247499081211e-01 7.288840379733e-01 7.328830245459e-01 7.367349245869e-01 7.404449785973e-01 7.440082921067e-01 7.474231308202e-01 7.506900263110e-01 7.538040692730e-01 7.567678456397e-01 7.595772330240e-01 7.622315458396e-01 7.647323164556e-01 7.670757641010e-01 7.692639723989e-01 7.712959501458e-01 7.731690177319e-01 7.748865771455e-01 7.764476592466e-01 7.778525746590e-01 7.791024125401e-01 7.801973865337e-01 7.811385812968e-01 7.819294541063e-01 7.825679422733e-01 7.830592854973e-01 7.834034279061e-01 7.836019887085e-01 7.836609081484e-01 7.835771362097e-01 7.833600478633e-01 7.830071437922e-01 7.825249359712e-01 7.819186096514e-01 7.811844788394e-01 7.803367849061e-01 7.793712295707e-01 7.782973515260e-01 7.771195654557e-01 7.758382595235e-01 7.744671510474e-01 7.730007188081e-01 7.714551837239e-01 7.698291575239e-01 7.681296827791e-01 7.663674370032e-01 7.645398702524e-01 7.626634925401e-01 7.607361142443e-01 7.587686661485e-01 7.567701823195e-01 7.547389930022e-01 7.526933560810e-01 7.506275398762e-01 7.485589506506e-01 7.464903504145e-01 7.444257575156e-01 7.423796001840e-01 7.403483878574e-01 7.383475607956e-01 7.363807394226e-01 7.344517763853e-01 7.325712613610e-01 7.307409988877e-01 7.289695563108e-01 7.272625591536e-01 7.256237703333e-01 7.240596244823e-01 7.225752070489e-01 7.211733703229e-01 7.198606595957e-01 7.186397559355e-01 7.175130910614e-01 7.164878426109e-01 7.155624381771e-01 7.147411367189e-01 7.140272181536e-01 7.134201546626e-01 7.129244575929e-01 7.125385025739e-01 7.122624711361e-01 7.121007165424e-01 7.120472193067e-01 7.121075630025e-01 7.122777783360e-01 7.125558344251e-01 7.129448963342e-01 7.134363325978e-01 7.140353498583e-01 7.147347764802e-01 7.155336615177e-01 7.164315037049e-01 7.174201548295e-01 7.185032863994e-01 7.196703959633e-01 7.209233701503e-01 7.222555829545e-01 7.236641926936e-01 7.251476807711e-01 7.266951014380e-01 7.283101239592e-01 7.299829081751e-01 7.317110650711e-01 7.334910605060e-01 7.353155964626e-01 7.371823241108e-01 7.390841278551e-01 7.410180112126e-01 7.429767880645e-01 7.449579611971e-01 7.469538824075e-01 7.489595086946e-01 7.509715746484e-01 7.529811083307e-01 7.549849330864e-01 7.569754507174e-01 7.589496566559e-01 7.608971097881e-01 7.628163156660e-01 7.646987857934e-01 7.665366799147e-01 7.683304800129e-01 7.700638121819e-01 7.717390533055e-01 7.733462979504e-01 7.748778179104e-01 7.763346881826e-01 7.777002868212e-01 7.789777605006e-01 7.801567080369e-01 7.812341447809e-01 7.822040880586e-01 7.830605110045e-01 7.838015736582e-01 7.844206267822e-01 7.849162622937e-01 7.852838209359e-01 7.855224422890e-01 7.856281382561e-01 7.856023277757e-01 7.854428026236e-01 7.851490818781e-01 7.847264303304e-01 7.841719570894e-01 7.834930541909e-01 7.826881537499e-01 7.817660926563e-01 7.807318821325e-01 7.795887215851e-01 7.783512112684e-01 7.770173998900e-01 7.756058932983e-01 7.741227963089e-01 7.725764709609e-01 7.709858490319e-01 7.693543884906e-01 7.677033528736e-01 7.660410113444e-01 7.643830020370e-01 7.627450802292e-01 7.611395753336e-01 7.595839268711e-01 7.580897724365e-01 7.566756605641e-01 7.553531065464e-01 7.541380498098e-01 7.530439302734e-01 7.520813658436e-01 7.512693896993e-01 7.506124174465e-01 7.501261954949e-01 7.498209601599e-01 7.497023350713e-01 7.497838804797e-01 7.500668479691e-01 7.505637763778e-01 7.512754920606e-01 7.522080450263e-01 7.533660833475e-01 7.547492628292e-01 7.563633717873e-01 7.582050692537e-01 7.602788761153e-01 7.625829526818e-01 7.651131882053e-01 7.678772064730e-01 7.708635853283e-01 7.740755765389e-01 7.775099955073e-01 7.811615423153e-01 7.850300468881e-01 7.891059063466e-01 7.933897719503e-01 7.978716302401e-01 8.025455004090e-01 8.074064428688e-01 8.124400468544e-01 8.176420280071e-01 8.229974684862e-01 8.284926777269e-01 8.341163624826e-01 8.398494626522e-01 8.456756348673e-01 8.515780236484e-01 8.575292600136e-01 8.635145169387e-01 8.695060877055e-01 8.754769638031e-01 8.814087112167e-01 8.872646550824e-01 8.930264167876e-01 8.986624227969e-01 9.041454208627e-01 9.094540123943e-01 9.145555542875e-01 9.194331156992e-01 9.240609836471e-01 9.284214731513e-01 9.324971213625e-01 9.362738876658e-01 9.397430339761e-01 9.428939199883e-01 9.457297381792e-01 9.482441711616e-01 9.504494280509e-01 9.523505007936e-01 9.539586302543e-01 9.552983645896e-01 9.563792878115e-01 9.572337963855e-01 9.578817000224e-01 9.583522078010e-01 9.586772634389e-01 9.588791159424e-01 9.589967876201e-01 9.590493831045e-01 9.590703853534e-01 9.590822805000e-01 9.591052664280e-01 9.591625374756e-01 9.592639994644e-01 9.594259022899e-01 9.596525943182e-01 9.599506630138e-01 9.603210339648e-01 9.607629972587e-01 9.612741420080e-01 9.618513894541e-01 9.624936785314e-01 9.631968209259e-01 9.639675971412e-01 9.648070499719e-01 9.657279098443e-01 9.667473175890e-01 9.678847263467e-01 9.691724534177e-01 9.706447657776e-01 9.723444085105e-01 9.743191012597e-01 9.766239839255e-01 9.793125170043e-01 9.824431216682e-01 9.860775353286e-01 9.902607080146e-01 9.950509049482e-01 1.000484078915e+00 1.006590367566e+00 1.013394656896e+00 1.020894331526e+00 1.029083647257e+00 1.037934954174e+00 1.047410220730e+00 1.057452460118e+00 1.067991115248e+00 1.078950601166e+00 1.090237605148e+00 1.101757721978e+00 1.113414211954e+00 1.125103324699e+00 1.136729303072e+00 1.148198841178e+00 1.159427277622e+00 1.170336492620e+00 1.180860041408e+00 1.190949495177e+00 1.200558933808e+00 1.209663310905e+00 1.218247841391e+00 1.226306500774e+00 1.233850188517e+00 1.240888992693e+00 1.247454124077e+00 1.253568323402e+00 1.259261826943e+00 1.264574345518e+00 1.269528162162e+00 1.274163098974e+00 1.278499252440e+00 1.282562447258e+00 1.286374180062e+00 1.289943891616e+00 1.293290859138e+00 1.296419156985e+00 1.299342501635e+00 1.302062584360e+00 1.304592031219e+00 1.306941637912e+00 1.309117049006e+00 1.311138604810e+00 1.313010665142e+00 1.314752799648e+00 1.316373597576e+00 1.317876580715e+00 1.319273518758e+00 1.320541386634e+00 1.321682160838e+00 1.322655403544e+00 1.323427382637e+00 1.323957080788e+00 1.324168275895e+00 1.324014764791e+00 1.323407751734e+00 1.322281830704e+00 1.320570198397e+00 1.318194591678e+00 1.315120195165e+00 1.311288720435e+00 1.306686999727e+00 1.301308101121e+00 1.295154820179e+00 1.288275043323e+00 1.280695812154e+00 1.272493335098e+00 1.263730923172e+00 1.254482201425e+00 1.244844537320e+00 1.234877844604e+00 1.224688361118e+00 1.214344057946e+00 1.203929895680e+00 1.193542138310e+00 1.183248132395e+00 1.173168441538e+00 1.163386345044e+00 1.154024133003e+00 1.145199733173e+00 1.137017293340e+00 1.129607721967e+00 1.123045206432e+00 1.117414773345e+00 1.112750927644e+00 1.109046172330e+00 1.106275358720e+00 1.104345280007e+00 1.103177279776e+00 1.102647439523e+00 1.102655914825e+00 1.103131160083e+00 1.104010816142e+00 1.104212626499e+00 1.103427716727e+00 1.102502792220e+00 1.102477945784e+00 1.104161371119e+00 1.107802695825e+00 1.112996491875e+00 1.118840306616e+00 1.124291792197e+00 1.128578711667e+00 1.131481266120e+00 1.133379518733e+00 1.135106932277e+00 1.137602061899e+00 1.141511941597e+00 1.146931630584e+00 1.153383689932e+00 1.160008007371e+00 1.165911883381e+00 1.170538067013e+00 1.173860527975e+00 1.176348681920e+00 1.178739739504e+00 1.181672349945e+00 1.185332363312e+00 1.189281797488e+00 1.192554336561e+00 1.193972302173e+00 1.192605199292e+00 1.188198858778e+00 1.181419190608e+00 1.173873637079e+00 1.167895551153e+00 1.166002331444e+00 1.169837647060e+00 1.152876805817e+00 1.026453335592e+00 1.008540274078e+00 9.949140283793e-01 9.791256702629e-01 9.637810042274e-01 9.525794315613e-01 9.492592952409e-01 9.558672319797e-01 9.708631280305e-01 9.887569530482e-01 1.001894708216e+00 1.003571658727e+00 9.911744578584e-01 9.681638745584e-01 9.441868879383e-01 9.319754904810e-01 9.410376356665e-01 9.712291608670e-01 1.011918266938e+00 1.047489796252e+00 1.064174932436e+00 1.054743430791e+00 1.020526742072e+00 9.715711105947e-01 9.244716776155e-01 8.967333402025e-01 8.981121879467e-01 9.246979845418e-01 9.621880046565e-01 9.945835436856e-01 1.010932070505e+00 1.007603680235e+00 9.877501273286e-01 9.591840973894e-01 9.312262933639e-01 9.113605112567e-01 9.026286149837e-01 9.033635521942e-01 9.089854943526e-01 9.145157445661e-01 9.162995651417e-01 9.125644582598e-01 9.034600140390e-01 8.907993572139e-01 8.778391501325e-01 8.685453299317e-01 8.662332414784e-01 8.718049888404e-01 8.826097509539e-01 8.930772860050e-01 8.968502053882e-01 8.896839005735e-01 8.717090591057e-01 8.484882318113e-01 8.298250026844e-01 8.256466343984e-01 8.401786841626e-01 8.684807333590e-01 8.989092018825e-01 9.189455227123e-01 9.204698118593e-01 9.026254633575e-01 8.724511267901e-01 8.431192967769e-01 8.287662533657e-01 8.369380713751e-01 8.635634606604e-01 8.957107938149e-01 9.189997389561e-01 9.237236908630e-01 9.076323892730e-01 8.760907773975e-01 8.404594559984e-01 8.141251860469e-01 8.066796071894e-01 8.188490711487e-01 8.425984029865e-01 8.661771742558e-01 8.794322642480e-01 8.767432630541e-01 8.575997525448e-01 8.262123864145e-01 7.904817548786e-01 7.603341806694e-01 7.448928015919e-01 7.486946640839e-01 7.692542505929e-01 7.979823905814e-01 8.239702294790e-01 8.377829979161e-01 8.341525422685e-01 8.135262972620e-01 7.826003752802e-01 7.533382924955e-01 7.389760353261e-01 7.472772862020e-01 7.752496710747e-01 8.110144634071e-01 8.407494585473e-01 8.547863469713e-01 8.505641424920e-01 8.328826205838e-01 8.120551306918e-01 7.994941998471e-01 8.019265858358e-01 8.176025698838e-01 8.380372614707e-01 8.536124339078e-01 8.585334514881e-01 8.530071851836e-01 8.423412226069e-01 8.338030537823e-01 8.322752017382e-01 8.373017295471e-01 8.437327324084e-01 8.453755164575e-01 8.391191744207e-01 8.270431436497e-01 8.158056496122e-01 8.130358352828e-01 8.223820074738e-01 8.405286215659e-01 8.587599733080e-01 8.677592754936e-01 8.621286587403e-01 8.429853440635e-01 8.180201496909e-01 7.988676509543e-01 7.955895206755e-01 8.106614135571e-01 8.373673174612e-01 8.639696829272e-01 8.797838958366e-01 8.790483020076e-01 8.621935658251e-01 8.350952300901e-01 8.068883506883e-01 7.866119512063e-01 7.795178255692e-01 7.851282453090e-01 7.981847935354e-01 8.116395549169e-01 8.192530662727e-01 8.169470381922e-01 8.032248330387e-01 7.793538642960e-01 7.497299733968e-01 7.218443587084e-01 7.049955087849e-01 7.065450078076e-01 7.272499416632e-01 7.596274275683e-01 7.912377766782e-01 8.101362350378e-01 8.092388139367e-01 7.892061811368e-01 7.596761159453e-01 7.378719338015e-01 7.416354593904e-01 7.777485190558e-01 8.368262361343e-01
 6.443867198657e-01 6.422201433156e-01 6.400895424929e-01 6.378380227744e-01 6.354137520855e-01 6.328832095875e-01 6.303512660829e-01 6.278965785091e-01 6.255630350502e-01 6.233399230199e-01 6.211397421281e-01 6.188337791518e-01 6.163533750705e-01 6.137478431581e-01 6.111458633388e-01 6.086576206852e-01 6.063178953138e-01 6.040785374541e-01 6.018303521709e-01 5.994520999133e-01 5.968917283959e-01 5.942169003537e-01 5.915717580928e-01 5.890670259207e-01 5.867114225972e-01 5.844295145745e-01 5.821152713409e-01 5.796758915407e-01 5.770711024814e-01 5.743512010724e-01 5.716454583970e-01 5.690832276697e-01 5.666999184800e-01 5.644095161769e-01 5.620656760125e-01 5.595521755762e-01 5.568505606364e-01 5.540602149014e-01 5.513412008178e-01 5.488059048222e-01 5.464391632106e-01 5.441106467045e-01 5.416765901866e-01 5.390703925140e-01 5.363287065037e-01 5.335538978088e-01 5.308560205656e-01 5.283012686073e-01 5.258730848837e-01 5.234812929633e-01 5.210113183427e-01 5.183851070274e-01 5.156070699765e-01 5.127670241044e-01 5.100044995639e-01 5.074215923667e-01 5.050066301943e-01 5.026272409294e-01 5.001113377155e-01 4.973727490994e-01 4.944752509367e-01 4.915871741342e-01 4.888659834087e-01 4.863495698549e-01 4.839361181318e-01 4.814596820691e-01 4.788037225400e-01 4.759769699988e-01 4.730871154419e-01 4.702590124184e-01 4.675591189674e-01 4.649739653794e-01 4.624347710655e-01 4.598611167886e-01 4.571907405948e-01 4.543991452507e-01 4.515141350416e-01 4.486115629857e-01 4.457844082410e-01 4.431017660211e-01 4.405507143114e-01 4.380246836997e-01 4.353742971712e-01 4.325106071484e-01 4.294795228970e-01 4.264470014202e-01 4.235903148353e-01 4.209764439708e-01 4.185053322539e-01 4.159678581144e-01 4.131899066343e-01 4.101567622178e-01 4.070304374999e-01 4.040331022171e-01 4.012957678703e-01 3.987707638352e-01 3.962711240878e-01 3.935958071026e-01 3.906665309070e-01 3.875741496844e-01 3.845072677471e-01 3.816224318666e-01 3.789493378210e-01 3.763819968903e-01 3.737586066597e-01 3.709586337857e-01 3.679753369757e-01 3.649106306496e-01 3.619031557226e-01 3.590443633104e-01 3.563297768177e-01 3.536719314812e-01 3.509524807201e-01 3.480917849199e-01 3.450954846077e-01 3.420459940798e-01 3.390495299585e-01 3.361744182190e-01 3.334133661988e-01 3.306932148240e-01 3.279155479263e-01 3.250191856334e-01 3.220132563353e-01 3.189705390631e-01 3.159789498771e-01 3.130898029220e-01 3.102939693198e-01 3.075251613654e-01 3.047030546548e-01 3.017832711282e-01 2.987796816707e-01 2.957531002420e-01 2.927711330631e-01 2.898725076170e-01 2.870452545144e-01 2.842357826921e-01 2.813838678148e-01 2.784589735745e-01 2.754785537466e-01 2.724894296412e-01 2.695429147207e-01 2.666631438396e-01 2.638332336972e-01 2.610070030410e-01 2.581436890639e-01 2.552340060503e-01 2.522959959426e-01 2.493695878233e-01 2.464872561617e-01 2.436547929910e-01 2.408486151902e-01 2.380321419749e-01 2.351835632548e-01 2.323020934249e-01 2.294073639837e-01 2.265333763557e-01 2.237003002517e-01 2.209073772465e-01 2.181341049477e-01 2.153528703621e-01 2.125430461068e-01 2.097007259532e-01 2.068448706879e-01 2.040079035819e-01 2.012123274754e-01 1.984645162757e-01 1.957467689422e-01 1.930287724258e-01 1.902832370422e-01 1.875064292321e-01 1.847219101231e-01 1.819623815076e-01 1.792527899349e-01 1.765974136907e-01 1.739743877900e-01 1.713533107198e-01 1.687142598670e-01 1.660600935716e-01 1.634137442320e-01 1.608016455448e-01 1.582397969580e-01 1.557289853149e-01 1.532517196696e-01 1.507887655428e-01 1.483287651019e-01 1.458723358140e-01 1.434341176686e-01 1.410363258377e-01 1.386977944661e-01 1.364226606945e-01 1.341981046747e-01 1.320019263812e-01 1.298181602831e-01 1.276537366647e-01 1.255354208095e-01 1.234942005041e-01 1.215420001758e-01 1.196639124420e-01 1.178347116260e-01 1.160368225984e-01 1.142782609912e-01 1.125885705968e-01 1.109925821270e-01 1.094955083817e-01 1.080833187870e-01 1.067374135670e-01 1.054506963074e-01 1.042355663818e-01 1.031120765370e-01 1.020947034933e-01 1.011823646632e-01 1.003655851535e-01 9.963679968926e-02 9.899824245121e-02 9.846003187759e-02 9.803293990125e-02 9.772061411581e-02 9.751748101647e-02 9.741684839924e-02 9.741831980890e-02 9.752803833170e-02 9.775451353672e-02 9.809833122918e-02 9.855076505697e-02 9.910183160744e-02 9.974959541492e-02 1.005016512844e-01 1.013672714653e-01 1.023446387806e-01 1.034198791686e-01 1.045761675722e-01 1.058085836805e-01 1.071250202805e-01 1.085368090903e-01 1.100448079629e-01 1.116324277260e-01 1.132784401765e-01 1.149739365923e-01 1.167275865519e-01 1.185529779362e-01 1.204543532734e-01 1.224191470653e-01 1.244246387395e-01 1.264590021142e-01 1.285295599692e-01 1.306551153923e-01 1.328434096887e-01 1.350855509040e-01 1.373589815278e-01 1.396516649791e-01 1.419710457012e-01 1.443365717725e-01 1.467549692517e-01 1.492161923643e-01 1.517019239490e-01 1.542004474816e-01 1.567190574191e-01 1.592744054326e-01 1.618684556496e-01 1.644886156348e-01 1.671166030842e-01 1.697470722616e-01 1.723886672170e-01 1.750568488248e-01 1.777530454122e-01 1.804619876295e-01 1.831688514633e-01 1.858736412622e-01 1.885875129195e-01 1.913254693018e-01 1.940883549257e-01 1.968600241665e-01 1.996287584841e-01 2.024000907145e-01 2.051877488007e-01 2.079980296101e-01 2.108272896157e-01 2.136575434601e-01 2.164803288560e-01 2.193056380751e-01 2.221465506254e-01 2.250025801397e-01 2.278619411512e-01 2.307113597757e-01 2.335485821309e-01 2.363879930508e-01 2.392400272601e-01 2.420998276283e-01 2.449557387068e-01 2.478031733412e-01 2.506488234612e-01 2.535028540981e-01 2.563691393862e-01 2.592366719264e-01 2.620969543518e-01 2.649534362894e-01 2.678144697872e-01 2.706816771850e-01 2.735494470616e-01 2.764074219671e-01 2.792551542922e-01 2.820994837840e-01 2.849466906303e-01 2.877948892256e-01 2.906353072358e-01 2.934681885718e-01 2.962968108276e-01 2.991270810347e-01 3.019591727023e-01 3.047852308200e-01 3.076040777671e-01 3.104180284494e-01 3.132311870373e-01 3.160426507719e-01 3.188469946559e-01 3.216406513718e-01 3.244250400911e-01 3.272064538951e-01 3.299850539703e-01 3.327571027217e-01 3.355194370188e-01 3.382743131107e-01 3.410245773250e-01 3.437701626137e-01 3.465107528778e-01 3.492428307266e-01 3.519656056827e-01 3.546829025822e-01 3.573919281674e-01 3.600926848250e-01 3.627842651492e-01 3.654677894187e-01 3.681438968345e-01 3.708131056828e-01 3.734717777848e-01 3.761203912267e-01 3.787613180740e-01 3.813962830837e-01 3.840225769199e-01 3.866383742805e-01 3.892417417085e-01 3.918339702481e-01 3.944183105659e-01 3.969933959263e-01 3.995569612582e-01 4.021087035395e-01 4.046499650099e-01 4.071810916242e-01 4.097023480091e-01 4.122121725701e-01 4.147100415134e-01 4.171968287594e-01 4.196739508609e-01 4.221378436297e-01 4.245895628705e-01 4.270294251829e-01 4.294564938256e-01 4.318721004225e-01 4.342755902627e-01 4.366648540716e-01 4.390426884262e-01 4.414083661895e-01 4.437601399584e-01 4.460990560712e-01 4.484250290352e-01 4.507364816472e-01 4.530341019198e-01 4.553186992901e-01 4.575889688513e-01 4.598459182817e-01 4.620894233783e-01 4.643172079936e-01 4.665301322681e-01 4.687288660923e-01 4.709121954767e-01 4.730816613776e-01 4.752359906237e-01 4.773731208704e-01 4.794954112799e-01 4.816016541489e-01 4.836924694920e-01 4.857685938632e-01 4.878278981983e-01 4.898704535737e-01 4.918975986143e-01 4.939069237607e-01 4.959003303614e-01 4.978777309784e-01 4.998389102831e-01 5.017820038103e-01 5.037086735746e-01 5.056174548164e-01 5.075082848651e-01 5.093831227150e-01 5.112395228680e-01 5.130775870576e-01 5.148981273790e-01 5.167004398881e-01 5.184840465238e-01 5.202500170309e-01 5.219960338687e-01 5.237236323097e-01 5.254329953933e-01 5.271230445510e-01 5.287934480619e-01 5.304458043420e-01 5.320772651585e-01 5.336898734447e-01 5.352824310607e-01 5.368543602123e-01 5.384077810332e-01 5.399414726372e-01 5.414542434885e-01 5.429465825369e-01 5.444175129448e-01 5.458681430016e-01 5.472989994554e-01 5.487082258958e-01 5.500960712893e-01 5.514634457809e-01 5.528085281625e-01 5.541327287245e-01 5.554348894633e-01 5.567154620739e-01 5.579734499308e-01 5.592100767351e-01 5.604230195253e-01 5.616156951360e-01 5.627854114624e-01 5.639323132135e-01 5.650560921635e-01 5.661571046428e-01 5.672345025851e-01 5.682899521986e-01 5.693225823333e-01 5.703311957299e-01 5.713174498268e-01 5.722785179160e-01 5.732162432853e-01 5.741307352553e-01 5.750211803375e-01 5.758870640733e-01 5.767301352793e-01 5.775477348057e-01 5.783402925297e-01 5.791097012069e-01 5.798528991115e-01 5.805717476645e-01 5.812665603620e-01 5.819346062075e-01 5.825785574626e-01 5.831977597588e-01 5.837906990155e-01 5.843587294030e-01 5.849010363994e-01 5.854169768003e-01 5.859083332547e-01 5.863732934454e-01 5.868127610120e-01 5.872254139254e-01 5.876121935141e-01 5.879726874058e-01 5.883066487489e-01 5.886137187929e-01 5.888948940568e-01 5.891486486243e-01 5.893749780717e-01 5.895750748582e-01 5.897487979150e-01 5.898944724322e-01 5.900146670024e-01 5.901056484254e-01 5.901694621101e-01 5.902056343514e-01 5.902150490121e-01 5.901971199091e-01 5.901514313731e-01 5.900778159780e-01 5.899758528983e-01 5.898463516849e-01 5.896880090400e-01 5.895028937404e-01 5.892899280084e-01 5.890477583331e-01 5.887784517832e-01 5.884802266860e-01 5.881534160141e-01 5.877987954697e-01 5.874153165564e-01 5.870031952774e-01 5.865634008838e-01 5.860937839468e-01 5.855962950616e-01 5.850694948826e-01 5.845130711667e-01 5.839288377170e-01 5.833158982501e-01 5.826737952043e-01 5.820039053242e-01 5.813039792297e-01 5.805744232196e-01 5.798169624409e-01 5.790298232013e-01 5.782141318498e-01 5.773709010774e-01 5.764963249861e-01 5.755932408426e-01 5.746598903922e-01 5.736978327951e-01 5.727076315288e-01 5.716874909873e-01 5.706387360814e-01 5.695602164244e-01 5.684510126397e-01 5.673129455895e-01 5.661461736460e-01 5.649503619591e-01 5.637263862149e-01 5.624718855079e-01 5.611887167534e-01 5.598762806615e-01 5.585338497088e-01 5.571627197092e-01 5.557636550402e-01 5.543341746849e-01 5.528773904917e-01 5.513910080966e-01 5.498750507481e-01 5.483314249945e-01 5.467572739180e-01 5.451543807714e-01 5.435234983927e-01 5.418638479017e-01 5.401772986065e-01 5.384614343256e-01 5.367170242799e-01 5.349444225216e-01 5.331412794226e-01 5.313107306121e-01 5.294529991053e-01 5.275660163768e-01 5.256529884346e-01 5.237105872883e-01 5.217413320572e-01 5.197445414145e-01 5.177191695030e-01 5.156664041939e-01 5.135860801320e-01 5.114787836813e-01 5.093452857660e-01 5.071847709395e-01 5.049975090225e-01 5.027838035214e-01 5.005424793934e-01 4.982747916912e-01 4.959807036607e-01 4.936597874221e-01 4.913140525988e-01 4.889427639352e-01 4.865447092088e-01 4.841225335304e-01 4.816744455721e-01 4.792016260609e-01 4.767038685400e-01 4.741806946590e-01 4.716333128043e-01 4.690613217545e-01 4.664662630904e-01 4.638488663727e-01 4.612077718000e-01 4.585429723701e-01 4.558536661444e-01 4.531412866514e-01 4.504070408742e-01 4.476513726717e-01 4.448756565136e-01 4.420780386738e-01 4.392570519051e-01 4.364146971708e-01 4.335508945667e-01 4.306672387637e-01 4.277650055181e-01 4.248431150060e-01 4.219023338960e-01 4.189404046846e-01 4.159583434696e-01 4.129574649920e-01 4.099388384451e-01 4.069032852558e-01 4.038506966639e-01 4.007810691612e-01 3.976943714473e-01 3.945908220879e-01 3.914712459846e-01 3.883365645017e-01 3.851864251326e-01 3.820227607043e-01 3.788450829761e-01 3.756546482308e-01 3.724512151519e-01 3.692349195182e-01 3.660058760788e-01 3.627656480755e-01 3.595140038709e-01 3.562525085650e-01 3.529832380313e-01 3.497035352022e-01 3.464148606871e-01 3.431172958297e-01 3.398117330759e-01 3.365009288244e-01 3.331842381810e-01 3.298630379646e-01 3.265364999811e-01 3.232041709369e-01 3.198686159120e-01 3.165306525631e-01 3.131925475557e-01 3.098546895778e-01 3.065154260208e-01 3.031766794670e-01 2.998392657977e-01 2.965049623597e-01 2.931759794429e-01 2.898515771421e-01 2.865331363717e-01 2.832212710624e-01 2.799158055589e-01 2.766199052205e-01 2.733341894604e-01 2.700603588970e-01 2.667982540772e-01 2.635505399726e-01 2.603173605635e-01 2.570990167657e-01 2.538991775184e-01 2.507176452392e-01 2.475567488402e-01 2.444183748329e-01 2.413031702815e-01 2.382131241900e-01 2.351496158819e-01 2.321137512654e-01 2.291088572603e-01 2.261348138686e-01 2.231954201998e-01 2.202913858206e-01 2.174249851653e-01 2.145980921134e-01 2.118123354978e-01 2.090708610455e-01 2.063747697828e-01 2.037263064670e-01 2.011293988845e-01 1.985847368808e-01 1.960951525373e-01 1.936623511750e-01 1.912889724359e-01 1.889790281410e-01 1.867322348281e-01 1.845543247674e-01 1.824433595953e-01 1.804047455051e-01 1.784420865850e-01 1.765554110970e-01 1.747484037165e-01 1.730217533603e-01 1.713787158342e-01 1.698224586973e-01 1.683538339258e-01 1.669770359400e-01 1.656908481465e-01 1.644983969350e-01 1.634007408370e-01 1.623995689548e-01 1.614970734160e-01 1.606935320349e-01 1.599884774799e-01 1.593839219922e-01 1.588784124347e-01 1.584741136267e-01 1.581700440663e-01 1.579661854346e-01 1.578615322851e-01 1.578537861889e-01 1.579438816197e-01 1.581294411161e-01 1.584098249173e-01 1.587832805681e-01 1.592470904195e-01 1.597990828330e-01 1.604360678571e-01 1.611577757562e-01 1.619606930089e-01 1.628418352061e-01 1.637997355252e-01 1.648286766142e-01 1.659277739653e-01 1.670940613103e-01 1.683235787825e-01 1.696155878456e-01 1.709632042316e-01 1.723669042248e-01 1.738216148273e-01 1.753239683748e-01 1.768732470975e-01 1.784639360110e-01 1.800957921597e-01 1.817632791041e-01 1.834642920488e-01 1.851975219765e-01 1.869581933094e-01 1.887455986248e-01 1.905553906172e-01 1.923861143579e-01 1.942350788678e-01 1.960993067479e-01 1.979782492413e-01 1.998673802775e-01 2.017665461508e-01 2.036726189213e-01 2.055832243546e-01 2.074981652141e-01 2.094124344027e-01 2.113279617857e-01 2.132391326194e-01 2.151464657612e-01 2.170493016268e-01 2.189427939916e-01 2.208287529457e-01 2.227023958175e-01 2.245648034513e-01 2.264136792332e-01 2.282458755851e-01 2.300646563274e-01 2.318623041548e-01 2.336437753694e-01 2.354035992653e-01 2.371418200918e-01 2.388592790325e-01 2.405500177772e-01 2.422200819560e-01 2.438609358011e-01 2.454772748372e-01 2.470659161867e-01 2.486228313050e-01 2.501544464978e-01 2.516513989477e-01 2.531192194014e-01 2.545537901381e-01 2.559541034544e-01 2.573237994688e-01 2.586541385974e-01 2.599533085422e-01 2.612130082033e-01 2.624379720847e-01 2.636248285795e-01 2.647709242436e-01 2.658831054613e-01 2.669503727393e-01 2.679814792929e-01 2.689698496121e-01 2.699160644781e-01 2.708227546685e-01 2.716829005011e-01 2.725052101191e-01 2.732794971445e-01 2.740124441972e-01 2.747008104712e-01 2.753420576819e-01 2.759423037976e-01 2.764916866210e-01 2.770008357901e-01 2.774590269787e-01 2.778727025456e-01 2.782410443104e-01 2.785578017736e-01 2.788323532225e-01 2.790540105041e-01 2.792312112861e-01 2.793595487265e-01 2.794365238114e-01 2.794709644268e-01 2.794498801446e-01 2.793863901796e-01 2.792711805750e-01 2.791068042928e-01 2.788971262003e-01 2.786332612941e-01 2.783279451631e-01 2.779680629595e-01 2.775635631564e-01 2.771109524111e-01 2.766078322923e-01 2.760619366897e-01 2.754615560874e-01 2.748222534583e-01 2.741302976578e-01 2.733939894845e-01 2.726155133666e-01 2.717857185771e-01 2.709196107407e-01 2.700017955016e-01 2.690483194101e-01 2.680500567095e-01 2.670077802992e-01 2.659333436812e-01 2.648094692630e-01 2.636570102943e-01 2.624617468617e-01 2.612328246311e-01 2.599730289652e-01 2.586721565839e-01 2.573517098336e-01 2.559909382147e-01 2.546113573815e-01 2.532022207789e-01 2.517679691109e-01 2.503206018244e-01 2.488425067873e-01 2.473611568540e-01 2.458550386914e-01 2.443445392954e-01 2.428262622692e-01 2.412963126558e-01 2.397768298334e-01 2.382447733564e-01 2.367318567823e-01 2.352200390540e-01 2.337217764776e-01 2.322497851894e-01 2.307862899359e-01 2.293655478762e-01 2.279623744187e-01 2.266058663035e-01 2.252885825135e-01 2.240143599648e-01 2.228051528355e-01 2.216388688425e-01 2.205535982154e-01 2.195273118804e-01 2.185846404733e-01 2.177267518636e-01 2.169501418039e-01 2.162852610023e-01 2.157070892854e-01 2.152533015538e-01 2.149065353849e-01 2.146855213909e-01 2.145983544002e-01 2.146355170452e-01 2.148291414600e-01 2.151542395299e-01 2.156429469664e-01 2.162841187821e-01 2.170853089182e-01 2.180607353336e-01 2.191942853745e-01 2.205149312029e-01 2.219997271417e-01 2.236707985796e-01 2.255214024302e-01 2.275497276972e-01 2.297699469066e-01 2.321626356840e-01 2.347498360720e-01 2.375106786815e-01 2.404579415189e-01 2.435844424194e-01 2.468857427416e-01 2.503696380986e-01 2.540196066408e-01 2.578462614565e-01 2.618352309829e-01 2.659886930665e-01 2.703053866004e-01 2.747741330878e-01 2.793999156202e-01 2.841705493874e-01 2.890874954643e-01 2.941432448662e-01 2.993344833747e-01 3.046581508763e-01 3.101064226134e-01 3.156768916563e-01 3.213653106915e-01 3.271662935626e-01 3.330751768551e-01 3.390888870538e-01 3.451999646602e-01 3.514086828532e-01 3.577051031706e-01 3.640896645674e-01 3.705548372247e-01 3.770965292582e-01 3.837137555408e-01 3.903956117768e-01 3.971457580410e-01 4.039529833654e-01 4.108175603547e-01 4.177333472133e-01 4.246941952553e-01 4.317007327338e-01 4.387430556993e-01 4.458235398533e-01 4.529322067199e-01 4.600671115894e-01 4.672260454989e-01 4.744012645637e-01 4.815926907886e-01 4.887924644890e-01 4.959992715792e-01 5.032080329661e-01 5.104143077639e-01 5.176146513262e-01 5.248045883596e-01 5.319800027863e-01 5.391373491727e-01 5.462727859419e-01 5.533805459282e-01 5.604602524818e-01 5.675026854057e-01 5.745098685905e-01 5.814726074640e-01 5.883900011127e-01 5.952596232446e-01 6.020704844033e-01 6.088288090691e-01 6.155211017380e-01 6.221503224120e-01 6.287103433682e-01 6.351929638867e-01 6.416047392881e-01 6.479299121069e-01 6.541747482544e-01 6.603292277625e-01 6.663900147185e-01 6.723607490741e-01 6.782249307420e-01 6.839943404321e-01 6.896533052970e-01 6.952037728772e-01 7.006437950759e-01 7.059631953606e-01 7.111706879348e-01 7.162503919326e-01 7.212082296369e-01 7.260378863532e-01 7.307338933038e-01 7.353013612930e-01 7.397273581751e-01 7.440186962341e-01 7.481667613967e-01 7.521717196750e-01 7.560329742246e-01 7.597446465966e-01 7.633094855149e-01 7.667215823602e-01 7.699813854491e-01 7.730876546504e-01 7.760374437722e-01 7.788315378945e-01 7.814692564101e-01 7.839466795333e-01 7.862654568218e-01 7.884254494343e-01 7.904252402644e-01 7.922658051059e-01 7.939461970006e-01 7.954675000491e-01 7.968304159838e-01 7.980345632171e-01 7.990832536422e-01 7.999756227207e-01 8.007134477575e-01 8.012990988047e-01 8.017322377561e-01 8.020195646700e-01 8.021573251196e-01 8.021531978680e-01 8.020082519249e-01 8.017223763846e-01 8.013053219613e-01 8.007525317745e-01 8.000763388268e-01 7.992745199564e-01 7.983517844913e-01 7.973182418715e-01 7.961688869797e-01 7.949192896865e-01 7.935660561724e-01 7.921174982775e-01 7.905821188889e-01 7.889577341567e-01 7.872602548381e-01 7.854854503202e-01 7.836474748741e-01 7.817503085374e-01 7.797960556314e-01 7.777994916427e-01 7.757570126293e-01 7.736847493777e-01 7.715851559760e-01 7.694628001683e-01 7.673323580548e-01 7.651894402887e-01 7.630518832738e-01 7.609199953828e-01 7.588016415907e-01 7.567060936273e-01 7.546349802333e-01 7.526008101072e-01 7.506044367177e-01 7.486553876545e-01 7.467592499194e-01 7.449212262316e-01 7.431465264982e-01 7.414417354880e-01 7.398111824915e-01 7.382591346245e-01 7.367928317522e-01 7.354134974395e-01 7.341254854193e-01 7.329352700518e-01 7.318416959341e-01 7.308526951986e-01 7.299664793646e-01 7.291871648803e-01 7.285179693160e-01 7.279565279053e-01 7.275096804447e-01 7.271737780867e-01 7.269505697008e-01 7.268428307216e-01 7.268452965078e-01 7.269627890600e-01 7.271899367719e-01 7.275288459964e-01 7.279784173260e-01 7.285337006107e-01 7.291977655192e-01 7.299626774591e-01 7.308311441750e-01 7.317969845370e-01 7.328599507654e-01 7.340175567326e-01 7.352613108285e-01 7.365951262801e-01 7.380098446565e-01 7.395036408318e-01 7.410749182451e-01 7.427150482930e-01 7.444244086646e-01 7.461947873374e-01 7.480240749571e-01 7.499060261794e-01 7.518372739072e-01 7.538122120471e-01 7.558248789050e-01 7.578722770542e-01 7.599460311233e-01 7.620422115663e-01 7.641547813801e-01 7.662786183753e-01 7.684052588792e-01 7.705318148913e-01 7.726490345749e-01 7.747515251754e-01 7.768354060573e-01 7.788865786826e-01 7.809080494086e-01 7.828841595998e-01 7.848122826386e-01 7.866893098375e-01 7.884984874709e-01 7.902426269933e-01 7.919090083808e-01 7.934945829354e-01 7.949907496098e-01 7.963910363043e-01 7.976922309971e-01 7.988850558161e-01 7.999680413202e-01 8.009318006058e-01 8.017758407115e-01 8.024945353663e-01 8.030846467655e-01 8.035434288080e-01 8.038675814798e-01 8.040598203952e-01 8.041144997219e-01 8.040368011405e-01 8.038235971051e-01 8.034782435544e-01 8.030049472505e-01 8.024047240349e-01 8.016873365107e-01 8.008498099425e-01 7.999080918168e-01 7.988638939034e-01 7.977256939771e-01 7.965081066507e-01 7.952121320352e-01 7.938591241830e-01 7.924529569013e-01 7.910079856401e-01 7.895406928992e-01 7.880582168563e-01 7.865798053326e-01 7.851153658035e-01 7.836830027113e-01 7.822940123481e-01 7.809635933516e-01 7.797075884558e-01 7.785355186117e-01 7.774673450730e-01 7.765091332159e-01 7.756788662900e-01 7.749868771735e-01 7.744415882024e-01 7.740588640178e-01 7.738423814315e-01 7.738066415818e-01 7.739551903414e-01 7.742964958467e-01 7.748384965334e-01 7.755832657525e-01 7.765387970035e-01 7.777060758797e-01 7.790911245830e-01 7.806939307709e-01 7.825156322925e-01 7.845641121355e-01 7.868316318485e-01 7.893246021644e-01 7.920410955437e-01 7.949796887308e-01 7.981427699789e-01 8.015228189211e-01 8.051237548465e-01 8.089381832415e-01 8.129643834347e-01 8.171985369738e-01 8.216316923044e-01 8.262620413156e-01 8.310763454906e-01 8.360673549836e-01 8.412247543040e-01 8.465333081049e-01 8.519814303163e-01 8.575530516046e-01 8.632263083269e-01 8.689864744371e-01 8.748097108593e-01 8.806716116035e-01 8.865528256676e-01 8.924196542572e-01 8.982529349993e-01 9.040223196719e-01 9.096976361614e-01 9.152570422419e-01 9.206652815249e-01 9.259022633091e-01 9.309393490188e-01 9.357532303587e-01 9.403230190357e-01 9.446283807373e-01 9.486546197902e-01 9.523843856744e-01 9.558144419410e-01 9.589320444953e-01 9.617414226704e-01 9.642413750748e-01 9.664359417845e-01 9.683433787540e-01 9.699674062050e-01 9.713343932028e-01 9.724599869259e-01 9.733683974511e-01 9.740898819897e-01 9.746441083924e-01 9.750679137140e-01 9.753816320215e-01 9.756192320107e-01 9.758053780300e-01 9.759619660915e-01 9.761151265517e-01 9.762797582562e-01 9.764749345133e-01 9.767083816426e-01 9.769919039988e-01 9.773274091960e-01 9.777171901880e-01 9.781618554448e-01 9.786556889548e-01 9.791982647808e-01 9.797833068153e-01 9.804117557764e-01 9.810831242202e-01 9.818008956214e-01 9.825775354953e-01 9.834249278017e-01 9.843669498312e-01 9.854325670445e-01 9.866571882738e-01 9.880839161349e-01 9.897648400313e-01 9.917528828059e-01 9.941083936530e-01 9.968978465577e-01 1.000175578185e+00 1.004009991478e+00 1.008453562729e+00 1.013553377038e+00 1.019353498110e+00 1.025875512504e+00 1.033134526829e+00 1.041127398807e+00 1.049835714837e+00 1.059225144659e+00 1.069241445321e+00 1.079823329365e+00 1.090889690422e+00 1.102349132583e+00 1.114109613246e+00 1.126064478983e+00 1.138111071034e+00 1.150145372252e+00 1.162069305426e+00 1.173789240984e+00 1.185216561853e+00 1.196286842363e+00 1.206930361292e+00 1.217101197393e+00 1.226764855244e+00 1.235894199623e+00 1.244484010190e+00 1.252527378402e+00 1.260041647956e+00 1.267040065753e+00 1.273542498426e+00 1.279584814148e+00 1.285184255886e+00 1.290380415286e+00 1.295191848976e+00 1.299645605352e+00 1.303765829409e+00 1.307561035516e+00 1.311054615066e+00 1.314249721218e+00 1.317158556188e+00 1.319784832420e+00 1.322136107532e+00 1.324225439563e+00 1.326051873329e+00 1.327637843124e+00 1.328987853585e+00 1.330119762061e+00 1.331051009906e+00 1.331786727030e+00 1.332351871170e+00 1.332733587149e+00 1.332945483095e+00 1.332967814804e+00 1.332776447584e+00 1.332352206012e+00 1.331630453128e+00 1.330577363147e+00 1.329119010252e+00 1.327189571184e+00 1.324730431579e+00 1.321659752485e+00 1.317937588177e+00 1.313502888809e+00 1.308326592571e+00 1.302401620861e+00 1.295714937008e+00 1.288311253207e+00 1.280216685681e+00 1.271500476870e+00 1.262238890634e+00 1.252504608603e+00 1.242411374555e+00 1.232030187943e+00 1.221474121570e+00 1.210830847681e+00 1.200181529475e+00 1.189634284729e+00 1.179249366279e+00 1.169138163039e+00 1.159378788448e+00 1.150070971456e+00 1.141326212280e+00 1.133230861067e+00 1.125911887762e+00 1.119444366721e+00 1.113914895264e+00 1.109378569927e+00 1.105840267831e+00 1.103298379613e+00 1.101678036285e+00 1.100905944902e+00 1.100870082365e+00 1.101452693938e+00 1.102569045470e+00 1.104130859958e+00 1.104875761570e+00 1.104631294492e+00 1.104232778534e+00 1.104710701738e+00 1.106867646820e+00 1.110946665885e+00 1.116541782619e+00 1.122753162461e+00 1.128538280414e+00 1.133119530194e+00 1.136261968680e+00 1.138324898595e+00 1.140103661577e+00 1.142495913096e+00 1.146114781055e+00 1.151024473738e+00 1.156735625769e+00 1.162401184178e+00 1.167165753948e+00 1.170525281764e+00 1.172530223038e+00 1.173743998550e+00 1.174998001181e+00 1.177007879928e+00 1.180001299447e+00 1.183521154041e+00 1.186517640447e+00 1.187670630023e+00 1.185850946766e+00 1.180577861328e+00 1.172295574783e+00 1.162453365808e+00 1.153459614587e+00 1.148677911652e+00 1.150045579811e+00 1.058043138796e+00 9.995942777111e-01 9.885102404162e-01 9.738319169785e-01 9.606691196467e-01 9.518252149805e-01 9.484310693130e-01 9.504164169226e-01 9.566900535446e-01 9.649036566169e-01 9.715237265884e-01 9.726819919889e-01 9.657703989387e-01 9.513065144334e-01 9.339947121183e-01 9.220914872596e-01 9.240946750616e-01 9.438282421487e-01 9.770955775583e-01 1.012953245563e+00 1.038481813548e+00 1.043637966099e+00 1.024604979573e+00 9.852616965546e-01 9.370572612398e-01 8.963780262570e-01 8.783725347984e-01 8.888664913618e-01 9.208004776081e-01 9.592832551863e-01 9.897124914865e-01 1.003079884613e+00 9.973720721615e-01 9.767118518339e-01 9.491472607735e-01 9.235211135831e-01 9.063047620762e-01 8.994145566888e-01 9.004365619517e-01 9.046892116162e-01 9.076872848164e-01 9.066786363931e-01 9.009807018593e-01 8.917613558352e-01 8.814044714931e-01 8.728876333460e-01 8.688155334078e-01 8.703207478136e-01 8.761778832730e-01 8.827331224084e-01 8.851095394757e-01 8.791303475169e-01 8.635331768388e-01 8.414015630548e-01 8.202267317346e-01 8.095223816719e-01 8.159615535925e-01 8.387617231115e-01 8.691807269179e-01 8.948987206904e-01 9.054175687277e-01 8.959976499153e-01 8.694820395917e-01 8.361242955593e-01 8.106936578082e-01 8.058755935777e-01 8.246570899065e-01 8.581278161396e-01 8.912513900686e-01 9.105498647490e-01 9.088522775324e-01 8.868587544137e-01 8.525229836083e-01 8.186930648316e-01 7.983218797632e-01 7.984173900772e-01 8.163801238634e-01 8.422542178439e-01 8.644912754690e-01 8.744534843067e-01 8.683079107638e-01 8.469595953005e-01 8.153583887633e-01 7.813681990194e-01 7.541766753992e-01 7.417439370712e-01 7.475414091779e-01 7.686049978458e-01 7.964855512666e-01 8.206741916398e-01 8.321154565210e-01 8.258816623377e-01 8.028484720295e-01 7.703492396790e-01 7.410957362488e-01 7.286906229527e-01 7.402145955881e-01 7.710668751371e-01 8.078846154045e-01 8.362631274319e-01 8.469159091406e-01 8.384476287120e-01 8.174011907483e-01 7.959663885910e-01 7.865911244627e-01 7.951265760893e-01 8.172317671381e-01 8.417257369521e-01 8.575665557145e-01 8.591183111134e-01 8.481122780782e-01 8.323366633766e-01 8.216648751481e-01 8.223729663405e-01 8.332177301032e-01 8.465309903121e-01 8.533120356240e-01 8.485173342375e-01 8.337317473624e-01 8.167604235188e-01 8.078044696980e-01 8.133890609666e-01 8.316974788948e-01 8.534103768249e-01 8.672571269195e-01 8.656869555287e-01 8.482235443428e-01 8.219690904051e-01 7.993000026492e-01 7.922662478158e-01 8.055400625339e-01 8.333600132218e-01 8.633330568913e-01 8.832848777085e-01 8.859838317086e-01 8.708965042513e-01 8.436905650549e-01 8.141507600381e-01 7.926530628938e-01 7.858238980152e-01 7.937504389085e-01 8.105972279530e-01 8.280744728763e-01 8.387415791291e-01 8.378284589711e-01 8.237990282876e-01 7.984287571657e-01 7.669258977112e-01 7.375649870990e-01 7.200673033268e-01 7.216724995367e-01 7.426446435385e-01 7.750687133897e-01 8.063711686396e-01 8.246757157825e-01 8.229537645260e-01 8.017546149117e-01 7.704065541323e-01 7.458276496651e-01 7.460829700755e-01 7.789967520934e-01 8.361880886467e-01
 6.697261902870e-01 6.676095648722e-01 6.655253097786e-01 6.633151989457e-01 6.609302761603e-01 6.584375521997e-01 6.559399277556e-01 6.535202567643e-01 6.512283747485e-01 6.490535283364e-01 6.469001353148e-01 6.446351971248e-01 6.421901628659e-01 6.396208041003e-01 6.370560064931e-01 6.346057669268e-01 6.323062523301e-01 6.301118642516e-01 6.279097800604e-01 6.255722279619e-01 6.230450965233e-01 6.204018168842e-01 6.177918783023e-01 6.153271136826e-01 6.130148134195e-01 6.107770297076e-01 6.085057398889e-01 6.061044119422e-01 6.035317556486e-01 6.008433916067e-01 5.981725600511e-01 5.956500305732e-01 5.933086461768e-01 5.910599152944e-01 5.887574589937e-01 5.862809300246e-01 5.836104995790e-01 5.808487677270e-01 5.781608166475e-01 5.756636928593e-01 5.733397034345e-01 5.710536342428e-01 5.686573275676e-01 5.660836617229e-01 5.633710083573e-01 5.606254045281e-01 5.579612439906e-01 5.554455442441e-01 5.530577790273e-01 5.507046761799e-01 5.482695862712e-01 5.456758415814e-01 5.429285788519e-01 5.401183099889e-01 5.373875623966e-01 5.348388538641e-01 5.324618298339e-01 5.301208768227e-01 5.276394500244e-01 5.249310412988e-01 5.220599234792e-01 5.191976894485e-01 5.165067250148e-01 5.140251612014e-01 5.116507165432e-01 5.092099911824e-01 5.065846129754e-01 5.037831315104e-01 5.009169432556e-01 4.981159013162e-01 4.954473670941e-01 4.928972377241e-01 4.903939297672e-01 4.878525133859e-01 4.852086973448e-01 4.824406649287e-01 4.795802331894e-01 4.767034770647e-01 4.739059395697e-01 4.712553662768e-01 4.687366545417e-01 4.662402884819e-01 4.636154225091e-01 4.607737121241e-01 4.577633480777e-01 4.547533553068e-01 4.519226294098e-01 4.493382853618e-01 4.468972442193e-01 4.443875020976e-01 4.416311197721e-01 4.386155326485e-01 4.355056229298e-01 4.325272077003e-01 4.298131619163e-01 4.273158577200e-01 4.248439544861e-01 4.221923156720e-01 4.192808986092e-01 4.162016250711e-01 4.131467680991e-01 4.102787725647e-01 4.076269865145e-01 4.050864553837e-01 4.024884538543e-01 3.997079676171e-01 3.967370009424e-01 3.936795989888e-01 3.906806242942e-01 3.878354232669e-01 3.851418873147e-01 3.825081953046e-01 3.798092432958e-01 3.769607260563e-01 3.739684246812e-01 3.709203809139e-01 3.679289186815e-01 3.650658830183e-01 3.623234584214e-01 3.596212171876e-01 3.568556886910e-01 3.539615655041e-01 3.509530628232e-01 3.479074480466e-01 3.449182488451e-01 3.420383996626e-01 3.392549420693e-01 3.364954644446e-01 3.336755534643e-01 3.307499924579e-01 3.277373627372e-01 3.247034445335e-01 3.217198238174e-01 3.188235660777e-01 3.159992409657e-01 3.131882147855e-01 3.103276272281e-01 3.073891343769e-01 3.043933294681e-01 3.013908135083e-01 2.984337644679e-01 2.955455163044e-01 2.927046811995e-01 2.898624643194e-01 2.869794600255e-01 2.840456566457e-01 2.810836718536e-01 2.781334547089e-01 2.752288622942e-01 2.723733939170e-01 2.695393182339e-01 2.666906986929e-01 2.638061157714e-01 2.608850474387e-01 2.579517332689e-01 2.550383370405e-01 2.521657263176e-01 2.493302727666e-01 2.465093771708e-01 2.436744177706e-01 2.408061198057e-01 2.379014672858e-01 2.349821934542e-01 2.320809838138e-01 2.292204902228e-01 2.264034839116e-01 2.236110970947e-01 2.208099441110e-01 2.179737544518e-01 2.151014743468e-01 2.122181828046e-01 2.093581385543e-01 2.065462953161e-01 2.037832950798e-01 2.010454252662e-01 1.982986925800e-01 1.955235282647e-01 1.927259339177e-01 1.899301607279e-01 1.871639580211e-01 1.844443199684e-01 1.817676441110e-01 1.791139918526e-01 1.764612367813e-01 1.737968245808e-01 1.711232863262e-01 1.684566711600e-01 1.658224029037e-01 1.632390863836e-01 1.607087384006e-01 1.582131265052e-01 1.557246411098e-01 1.532264854359e-01 1.507282436915e-01 1.482623517010e-01 1.458632884614e-01 1.435408931234e-01 1.412737031473e-01 1.390281413448e-01 1.367828832524e-01 1.345506648377e-01 1.323667410834e-01 1.302615382157e-01 1.282394945704e-01 1.262787958936e-01 1.243511411267e-01 1.224464278481e-01 1.205798448182e-01 1.187805218586e-01 1.170677624973e-01 1.154414336536e-01 1.138862529184e-01 1.123859173428e-01 1.109384781595e-01 1.095588463710e-01 1.082680804131e-01 1.070789745477e-01 1.059883106781e-01 1.049836673573e-01 1.040566742537e-01 1.032111682650e-01 1.024634714989e-01 1.018277761005e-01 1.013063909400e-01 1.008898615945e-01 1.005688490051e-01 1.003450284682e-01 1.002295236976e-01 1.002332252828e-01 1.003554676398e-01 1.005856104579e-01 1.009134490761e-01 1.013398376959e-01 1.018745364966e-01 1.025240729568e-01 1.032837481767e-01 1.041381130571e-01 1.050754565278e-01 1.060968514679e-01 1.072120215042e-01 1.084281328856e-01 1.097380217748e-01 1.111232247044e-01 1.125704393633e-01 1.140815963850e-01 1.156693225990e-01 1.173422275416e-01 1.190936101073e-01 1.209045204818e-01 1.227614769962e-01 1.246671387772e-01 1.266364037049e-01 1.286758377925e-01 1.307775958991e-01 1.329244476504e-01 1.351031344234e-01 1.373188069713e-01 1.395850727984e-01 1.419042431827e-01 1.442637296744e-01 1.466476466187e-01 1.490473316191e-01 1.514721592608e-01 1.539342044083e-01 1.564353378040e-01 1.589609767060e-01 1.614967949023e-01 1.640406579402e-01 1.666045273917e-01 1.692007907818e-01 1.718304515409e-01 1.744771538089e-01 1.771302944467e-01 1.797941853391e-01 1.824797826030e-01 1.851960359377e-01 1.879357901913e-01 1.906830489745e-01 1.934294084758e-01 1.961842556242e-01 1.989595109974e-01 2.017540871321e-01 2.045572720942e-01 2.073547769852e-01 2.101462165013e-01 2.129446422029e-01 2.157597596753e-01 2.185868427646e-01 2.214136290314e-01 2.242366745663e-01 2.270620520850e-01 2.299001273827e-01 2.327527077707e-01 2.356100210277e-01 2.384627998053e-01 2.413155956809e-01 2.441755433056e-01 2.470446487923e-01 2.499162728796e-01 2.527812944863e-01 2.556376943465e-01 2.584955573404e-01 2.613576202465e-01 2.642234422787e-01 2.670832978322e-01 2.699385818050e-01 2.727916937163e-01 2.756494673030e-01 2.785107398344e-01 2.813679797563e-01 2.842198314646e-01 2.870693180805e-01 2.899196001605e-01 2.927699838637e-01 2.956149829093e-01 2.984510947757e-01 3.012802282592e-01 3.041080588568e-01 3.069347923462e-01 3.097570180530e-01 3.125707320896e-01 3.153788207463e-01 3.181841493371e-01 3.209871553589e-01 3.237854569156e-01 3.265768059331e-01 3.293612066949e-01 3.321406142331e-01 3.349143198969e-01 3.376800922241e-01 3.404384993324e-01 3.431905263854e-01 3.459365336868e-01 3.486772456140e-01 3.514085150447e-01 3.541309296701e-01 3.568476012919e-01 3.595588865487e-01 3.622634262183e-01 3.649584455276e-01 3.676419953375e-01 3.703164521257e-01 3.729832070862e-01 3.756429305338e-01 3.782921811728e-01 3.809304235274e-01 3.835600709854e-01 3.861800594662e-01 3.887919559745e-01 3.913935744899e-01 3.939841866082e-01 3.965656330351e-01 3.991373558373e-01 4.016976491415e-01 4.042470040017e-01 4.067851960865e-01 4.093120675976e-01 4.118285939374e-01 4.143339400896e-01 4.168265333608e-01 4.193086832149e-01 4.217796845596e-01 4.242380497176e-01 4.266843094130e-01 4.291188967651e-01 4.315393432322e-01 4.339486202356e-01 4.363445707510e-01 4.387277666988e-01 4.410987566807e-01 4.434568989797e-01 4.458006346194e-01 4.481308169804e-01 4.504472108971e-01 4.527497021799e-01 4.550395681146e-01 4.573148801060e-01 4.595739950193e-01 4.618195064110e-01 4.640497927368e-01 4.662659282345e-01 4.684679414615e-01 4.706546244052e-01 4.728250351673e-01 4.749814657746e-01 4.771206509643e-01 4.792451668054e-01 4.813551809131e-01 4.834487382129e-01 4.855259599497e-01 4.875873151174e-01 4.896318204467e-01 4.916599043677e-01 4.936722286247e-01 4.956673060923e-01 4.976447230826e-01 4.996062383994e-01 5.015495352803e-01 5.034760351925e-01 5.053847900462e-01 5.072749847385e-01 5.091476621415e-01 5.110033450521e-01 5.128398324385e-01 5.146587203759e-01 5.164591415457e-01 5.182402787453e-01 5.200031709214e-01 5.217471374900e-01 5.234711399123e-01 5.251777658545e-01 5.268649018556e-01 5.285326964635e-01 5.301804801817e-01 5.318080079522e-01 5.334161271837e-01 5.350047816605e-01 5.365728830479e-01 5.381204936140e-01 5.396482619865e-01 5.411549433561e-01 5.426410206702e-01 5.441062847927e-01 5.455501439068e-01 5.469731553241e-01 5.483746212695e-01 5.497541888680e-01 5.511131841988e-01 5.524509589135e-01 5.537659260056e-01 5.550592997661e-01 5.563295432267e-01 5.575782145045e-01 5.588045755102e-01 5.600093455555e-01 5.611910284843e-01 5.623499387994e-01 5.634860417104e-01 5.645978724125e-01 5.656883553223e-01 5.667546639167e-01 5.677976686648e-01 5.688181021518e-01 5.698134578649e-01 5.707859088617e-01 5.717337222385e-01 5.726573014667e-01 5.735574910081e-01 5.744327097871e-01 5.752828319001e-01 5.761094624858e-01 5.769115452085e-01 5.776885778390e-01 5.784408898868e-01 5.791680165250e-01 5.798691437300e-01 5.805461985784e-01 5.811979854299e-01 5.818242149209e-01 5.824247201265e-01 5.829992587236e-01 5.835478439741e-01 5.840713299420e-01 5.845678867709e-01 5.850386885296e-01 5.854824878000e-01 5.858998034662e-01 5.862915940580e-01 5.866564007738e-01 5.869945842980e-01 5.873067539093e-01 5.875908195334e-01 5.878478497863e-01 5.880778566586e-01 5.882810610990e-01 5.884570075229e-01 5.886061705404e-01 5.887268950056e-01 5.888209309710e-01 5.888865279494e-01 5.889243417742e-01 5.889350560409e-01 5.889182110684e-01 5.888729452805e-01 5.888000555970e-01 5.886990344512e-01 5.885688352196e-01 5.884116831642e-01 5.882255738789e-01 5.880111307737e-01 5.877692712293e-01 5.874975790662e-01 5.871981813391e-01 5.868691870829e-01 5.865110092365e-01 5.861250948212e-01 5.857106642330e-01 5.852664872736e-01 5.847949643495e-01 5.842936549368e-01 5.837624374827e-01 5.832031504372e-01 5.826140365140e-01 5.819974395518e-01 5.813514643484e-01 5.806747725118e-01 5.799699102091e-01 5.792341544243e-01 5.784696475849e-01 5.776770724076e-01 5.768541682074e-01 5.760023028312e-01 5.751204161547e-01 5.742079926933e-01 5.732663085454e-01 5.722954442121e-01 5.712956556950e-01 5.702666033745e-01 5.692079560871e-01 5.681189142469e-01 5.670009582807e-01 5.658521646413e-01 5.646748976368e-01 5.634686321175e-01 5.622318467715e-01 5.609673061783e-01 5.596720692351e-01 5.583479478016e-01 5.569944983739e-01 5.556103048237e-01 5.541973865236e-01 5.527546413290e-01 5.512833613581e-01 5.497840164918e-01 5.482552296577e-01 5.466964159119e-01 5.451093806920e-01 5.434908291020e-01 5.418441961957e-01 5.401689202455e-01 5.384643184830e-01 5.367322651833e-01 5.349706033919e-01 5.331803217258e-01 5.313626307787e-01 5.295142886280e-01 5.276382699792e-01 5.257334129419e-01 5.238006081575e-01 5.218403545858e-01 5.198522869334e-01 5.178359627062e-01 5.157925139371e-01 5.137196219791e-01 5.116194234128e-01 5.094918335805e-01 5.073358140601e-01 5.051539027476e-01 5.029442589723e-01 5.007075781241e-01 4.984447403263e-01 4.961544313828e-01 4.938382120683e-01 4.914951094228e-01 4.891255610869e-01 4.867302328076e-01 4.843077781036e-01 4.818616437164e-01 4.793908169996e-01 4.768942659740e-01 4.743725438207e-01 4.718253238859e-01 4.692513955674e-01 4.666554120404e-01 4.640351353415e-01 4.613928477638e-01 4.587265534136e-01 4.560351804278e-01 4.533199062528e-01 4.505810811517e-01 4.478200564737e-01 4.450386795132e-01 4.422350140878e-01 4.394097179829e-01 4.365613831298e-01 4.336898644799e-01 4.307971606811e-01 4.278843043656e-01 4.249516705656e-01 4.219995343390e-01 4.190274304819e-01 4.160351629166e-01 4.130231617279e-01 4.099918762365e-01 4.069426534235e-01 4.038757224115e-01 4.007911166605e-01 3.976897029604e-01 3.945715137653e-01 3.914375903353e-01 3.882871426706e-01 3.851203833325e-01 3.819384417957e-01 3.787414214225e-01 3.755317538396e-01 3.723087853247e-01 3.690726016107e-01 3.658228803003e-01 3.625596703975e-01 3.592852052298e-01 3.559995253871e-01 3.527043867513e-01 3.494006018445e-01 3.460856821227e-01 3.427608373800e-01 3.394270908754e-01 3.360866577386e-01 3.327403244684e-01 3.293885423244e-01 3.260299582378e-01 3.226663826038e-01 3.192979917723e-01 3.159273836212e-01 3.125557422358e-01 3.091816789261e-01 3.058079900195e-01 3.024328855443e-01 2.990584542822e-01 2.956859050212e-01 2.923157673237e-01 2.889506249795e-01 2.855895480982e-01 2.822344568037e-01 2.788858219997e-01 2.755433503233e-01 2.722108957740e-01 2.688881219071e-01 2.655763035022e-01 2.622777166049e-01 2.589927690291e-01 2.557228775972e-01 2.524684978286e-01 2.492314350266e-01 2.460148833964e-01 2.428170092221e-01 2.396430089147e-01 2.364920907228e-01 2.333662655845e-01 2.302681387957e-01 2.271976224405e-01 2.241587724481e-01 2.211518168543e-01 2.181787955048e-01 2.152434391293e-01 2.123452756055e-01 2.094879358078e-01 2.066728342338e-01 2.039019817874e-01 2.011790140419e-01 1.985048156381e-01 1.958826395676e-01 1.933133517444e-01 1.908006171189e-01 1.883476560432e-01 1.859561961979e-01 1.836296193392e-01 1.813679035034e-01 1.791761236905e-01 1.770562476820e-01 1.750114466676e-01 1.730450699377e-01 1.711576656275e-01 1.693525491366e-01 1.676316768980e-01 1.659983471422e-01 1.644555181968e-01 1.630041841501e-01 1.616465257788e-01 1.603836919594e-01 1.592188567338e-01 1.581524605906e-01 1.571868719704e-01 1.563241630782e-01 1.555634195404e-01 1.549051507446e-01 1.543514232104e-01 1.539015000171e-01 1.535558774116e-01 1.533151962279e-01 1.531765971860e-01 1.531417307247e-01 1.532064130937e-01 1.533722780246e-01 1.536370166702e-01 1.539976928397e-01 1.544550414255e-01 1.550032271883e-01 1.556422310762e-01 1.563689538957e-01 1.571801694541e-01 1.580750244780e-01 1.590479040177e-01 1.600974307294e-01 1.612197426665e-01 1.624122290672e-01 1.636714962288e-01 1.649940239142e-01 1.663775621743e-01 1.678175833094e-01 1.693113091456e-01 1.708561007172e-01 1.724476421899e-01 1.740846142714e-01 1.757618707947e-01 1.774778830848e-01 1.792289105496e-01 1.810120720413e-01 1.828264751778e-01 1.846648885645e-01 1.865303354132e-01 1.884159893516e-01 1.903211384026e-01 1.922435062563e-01 1.941792195650e-01 1.961282907398e-01 1.980852317999e-01 2.000511857916e-01 2.020227821585e-01 2.039967349205e-01 2.059742743393e-01 2.079492631616e-01 2.099237132028e-01 2.118930757461e-01 2.138569080004e-01 2.158149108610e-01 2.177616071474e-01 2.197000479272e-01 2.216254233848e-01 2.235370511872e-01 2.254361113211e-01 2.273158424483e-01 2.291814891562e-01 2.310258168457e-01 2.328521179894e-01 2.346575289890e-01 2.364378281251e-01 2.381986019180e-01 2.399315656829e-01 2.416416054574e-01 2.433225139428e-01 2.449774095440e-01 2.466054857137e-01 2.481999188230e-01 2.497685405067e-01 2.513027546709e-01 2.528076424601e-01 2.542785066788e-01 2.557141471469e-01 2.571200902179e-01 2.584854421702e-01 2.598197963491e-01 2.611146511782e-01 2.623723707995e-01 2.635940400397e-01 2.647733584920e-01 2.659191510366e-01 2.670195092670e-01 2.680838221035e-01 2.691056927856e-01 2.700850010265e-01 2.710260437932e-01 2.719196352954e-01 2.727760286558e-01 2.735849741932e-01 2.743519398922e-01 2.750765761519e-01 2.757522549505e-01 2.763892077128e-01 2.769747134521e-01 2.775198698692e-01 2.780161178901e-01 2.784659806884e-01 2.788737352902e-01 2.792282101849e-01 2.795435238246e-01 2.798062775529e-01 2.800251322016e-01 2.801970421567e-01 2.803184237684e-01 2.803994872443e-01 2.804249366040e-01 2.804105643681e-01 2.803454148107e-01 2.802334510941e-01 2.800776872123e-01 2.798684539013e-01 2.796210176270e-01 2.793193768016e-01 2.789763495837e-01 2.785877793701e-01 2.781499220165e-01 2.776738584541e-01 2.771449987276e-01 2.765810885895e-01 2.759686351976e-01 2.753135125387e-01 2.746220879743e-01 2.738807675136e-01 2.731083692893e-01 2.722884569311e-01 2.714354210241e-01 2.705443097977e-01 2.696123475879e-01 2.686535832923e-01 2.676520256538e-01 2.666268845629e-01 2.655644871821e-01 2.644753446098e-01 2.633628470467e-01 2.622148971902e-01 2.610565170892e-01 2.598644022559e-01 2.586617485736e-01 2.574387136474e-01 2.561971638947e-01 2.549538036986e-01 2.536871282317e-01 2.524291298175e-01 2.511556970832e-01 2.498870777741e-01 2.486245862382e-01 2.473597281930e-01 2.461194047042e-01 2.448782693250e-01 2.436681076800e-01 2.424735659564e-01 2.413062464223e-01 2.401785688345e-01 2.390740643342e-01 2.380258978154e-01 2.370103453951e-01 2.360562585273e-01 2.351561177976e-01 2.343133057534e-01 2.335508510705e-01 2.328464863247e-01 2.322381361587e-01 2.317031520336e-01 2.312659207448e-01 2.309282058401e-01 2.306850732145e-01 2.305658887083e-01 2.305462362441e-01 2.306608867151e-01 2.308942503654e-01 2.312606409047e-01 2.317700030232e-01 2.324105947803e-01 2.332115662019e-01 2.341508053907e-01 2.352545713926e-01 2.365135311566e-01 2.379326957379e-01 2.395244387291e-01 2.412735250511e-01 2.432046134562e-01 2.452960561047e-01 2.475670811426e-01 2.500090564690e-01 2.526221124245e-01 2.554155320336e-01 2.583736261288e-01 2.615113678426e-01 2.648142187449e-01 2.682889831521e-01 2.719312897811e-01 2.757360112819e-01 2.797086891749e-01 2.838364391331e-01 2.881246226399e-01 2.925644859335e-01 2.971558934247e-01 3.018949997587e-01 3.067754207917e-01 3.117963147074e-01 3.169517432436e-01 3.222394647924e-01 3.276531467231e-01 3.331918954111e-01 3.388476159703e-01 3.446195978809e-01 3.505009236569e-01 3.564893947671e-01 3.625799755883e-01 3.687670456673e-01 3.750497158166e-01 3.814186015582e-01 3.878749767798e-01 3.944098022733e-01 4.010217444162e-01 4.077054587501e-01 4.144546239733e-01 4.212691452272e-01 4.281392457371e-01 4.350681961988e-01 4.420442076971e-01 4.490666844759e-01 4.561323695543e-01 4.632333001276e-01 4.703707806842e-01 4.775345286348e-01 4.847245755731e-01 4.919353181742e-01 4.991616607562e-01 5.064012185157e-01 5.136479739507e-01 5.208988334464e-01 5.281495434435e-01 5.353948326440e-01 5.426316739348e-01 5.498559687039e-01 5.570625350490e-01 5.642486985872e-01 5.714076828684e-01 5.785389234708e-01 5.856367008260e-01 5.926944815684e-01 5.997134601206e-01 6.066837425298e-01 6.136055716397e-01 6.204730479831e-01 6.272795743461e-01 6.340283619499e-01 6.407064036855e-01 6.473177053455e-01 6.538517664622e-01 6.603080558306e-01 6.666852878593e-01 6.729702337135e-01 6.791735485608e-01 6.852769266222e-01 6.912865743431e-01 6.971951381081e-01 7.029955947866e-01 7.086951844227e-01 7.142760422567e-01 7.197481791824e-01 7.250985856510e-01 7.303269872556e-01 7.354347272943e-01 7.404090095218e-01 7.452581326059e-01 7.499699142340e-01 7.545459460145e-01 7.589849251867e-01 7.632798155127e-01 7.674340204189e-01 7.714396942606e-01 7.752976137321e-01 7.790048358727e-01 7.825594817846e-01 7.859611577228e-01 7.892063763046e-01 7.922939967107e-01 7.952238319286e-01 7.979930744336e-01 8.006022821582e-01 8.030505649416e-01 8.053358429158e-01 8.074597229126e-01 8.094205978807e-01 8.112187679170e-01 8.128563610073e-01 8.143306253660e-01 8.156442716299e-01 8.167974805161e-01 8.177904404201e-01 8.186274268223e-01 8.193052201994e-01 8.198307362893e-01 8.202020608035e-01 8.204223726735e-01 8.204964282025e-01 8.204210097144e-01 8.202069882144e-01 8.198515415677e-01 8.193595844337e-01 8.187379153519e-01 8.179835299118e-01 8.171091455325e-01 8.161114467894e-01 8.149993136658e-01 8.137773567445e-01 8.124459713471e-01 8.110190353959e-01 8.094905465793e-01 8.078770822765e-01 8.061784959445e-01 8.043995009652e-01 8.025526846744e-01 8.006337785514e-01 7.986601773086e-01 7.966315857325e-01 7.945558937143e-01 7.924439479715e-01 7.902931719826e-01 7.881218288283e-01 7.859278765325e-01 7.837214014294e-01 7.815113609953e-01 7.792991611498e-01 7.770985770086e-01 7.749092728535e-01 7.727424580820e-01 7.706043740108e-01 7.684998120371e-01 7.664364682433e-01 7.644192719629e-01 7.624555795827e-01 7.605506231693e-01 7.587100062086e-01 7.569390996474e-01 7.552424532443e-01 7.536274642848e-01 7.520944019189e-01 7.506521156622e-01 7.493007928818e-01 7.480469816620e-01 7.468926651145e-01 7.458397314362e-01 7.448954187400e-01 7.440571788488e-01 7.433292021163e-01 7.427152651813e-01 7.422119199009e-01 7.418259146340e-01 7.415524466349e-01 7.413965128700e-01 7.413569466985e-01 7.414321105581e-01 7.416254266328e-01 7.419304425515e-01 7.423514964410e-01 7.428832795885e-01 7.435278078317e-01 7.442825618691e-01 7.451410665634e-01 7.461093204792e-01 7.471763371675e-01 7.483453400066e-01 7.496117131573e-01 7.509697644461e-01 7.524211909317e-01 7.539584345824e-01 7.555790674561e-01 7.572781773841e-01 7.590534347291e-01 7.608989016996e-01 7.628108074853e-01 7.647851403623e-01 7.668142197045e-01 7.688955273778e-01 7.710221403244e-01 7.731890467265e-01 7.753898977123e-01 7.776201099147e-01 7.798700493996e-01 7.821368722380e-01 7.844132343598e-01 7.866882314977e-01 7.889629637564e-01 7.912202584258e-01 7.934604089217e-01 7.956754800465e-01 7.978515752152e-01 7.999898225609e-01 8.020758299366e-01 8.041063917913e-01 8.060714780513e-01 8.079638682574e-01 8.097784132662e-01 8.115051631550e-01 8.131404512424e-01 8.146739504444e-01 8.161028227611e-01 8.174197480212e-01 8.186201168178e-01 8.196984030417e-01 8.206489533930e-01 8.214724282576e-01 8.221606733667e-01 8.227165735817e-01 8.231338839112e-01 8.234150314233e-01 8.235594078808e-01 8.235660608947e-01 8.234419228979e-01 8.231822386210e-01 8.227987769001e-01 8.222907802437e-01 8.216650879133e-01 8.209324775209e-01 8.200912676995e-01 8.191615611234e-01 8.181426664715e-01 8.170502281957e-01 8.158949785875e-01 8.146840779740e-01 8.134355632916e-01 8.121562035445e-01 8.108640824443e-01 8.095688319321e-01 8.082848541424e-01 8.070286643130e-01 8.058095334334e-01 8.046452982551e-01 8.035449335003e-01 8.025264732821e-01 8.015992522817e-01 8.007752170088e-01 8.000709156422e-01 7.994905953223e-01 7.990515121685e-01 7.987594364071e-01 7.986237447238e-01 7.986550623445e-01 7.988578924079e-01 7.992427300379e-01 7.998126704031e-01 8.005757397505e-01 8.015349798146e-01 8.026954565932e-01 8.040629508245e-01 8.056367651283e-01 8.074252220161e-01 8.094262898957e-01 8.116438774081e-01 8.140814368811e-01 8.167352880235e-01 8.196112192882e-01 8.227053224485e-01 8.260194197107e-01 8.295513486533e-01 8.332978176616e-01 8.372586649340e-01 8.414240863792e-01 8.457931730414e-01 8.503566572003e-01 8.551044676657e-01 8.600285944253e-01 8.651163165640e-01 8.703511713291e-01 8.757195974938e-01 8.812028683589e-01 8.867796763616e-01 8.924320188206e-01 8.981296038521e-01 9.038545779595e-01 9.095767288400e-01 9.152682019224e-01 9.209055504992e-01 9.264538258956e-01 9.318893693361e-01 9.371834050728e-01 9.423085051905e-01 9.472396038862e-01 9.519529114862e-01 9.564278919262e-01 9.606429479119e-01 9.645860931137e-01 9.682417100824e-01 9.716040092782e-01 9.746668790337e-01 9.774271192796e-01 9.798956015531e-01 9.820704923755e-01 9.839708478922e-01 9.856076339452e-01 9.870003116820e-01 9.881730842036e-01 9.891447699606e-01 9.899473450254e-01 9.906017464415e-01 9.911410760665e-01 9.915888340516e-01 9.919702555215e-01 9.923126463242e-01 9.926344618978e-01 9.929571465150e-01 9.932926371036e-01 9.936555869389e-01 9.940524927488e-01 9.944871939549e-01 9.949628178126e-01 9.954746968062e-01 9.960222958166e-01 9.965975276380e-01 9.971989609738e-01 9.978224282374e-01 9.984655072787e-01 9.991330794164e-01 9.998309456763e-01 1.000573529433e+00 1.001381242262e+00 1.002281722892e+00 1.003309896604e+00 1.004511299607e+00 1.005933988834e+00 1.007636642373e+00 1.009682776415e+00 1.012135300945e+00 1.015064309676e+00 1.018536457166e+00 1.022610116762e+00 1.027347284054e+00 1.032791042282e+00 1.038976917017e+00 1.045927158233e+00 1.053646338074e+00 1.062125318313e+00 1.071331510717e+00 1.081224072586e+00 1.091739273014e+00 1.102797978102e+00 1.114318764595e+00 1.126198581424e+00 1.138336022668e+00 1.150620581959e+00 1.162947178366e+00 1.175210618773e+00 1.187306291069e+00 1.199151555322e+00 1.210657929768e+00 1.221758505538e+00 1.232399244310e+00 1.242529921513e+00 1.252128723806e+00 1.261168011292e+00 1.269650330250e+00 1.277575714677e+00 1.284951228366e+00 1.291805900777e+00 1.298149273818e+00 1.304017026771e+00 1.309427232735e+00 1.314403682373e+00 1.318974610391e+00 1.323145009096e+00 1.326943279254e+00 1.330371325654e+00 1.333439550301e+00 1.336155146147e+00 1.338518242816e+00 1.340542518508e+00 1.342222146570e+00 1.343576574680e+00 1.344608684332e+00 1.345332058260e+00 1.345767127292e+00 1.345918554545e+00 1.345817710864e+00 1.345461140541e+00 1.344867760994e+00 1.344037400243e+00 1.342954145142e+00 1.341619167658e+00 1.339984212253e+00 1.338025053657e+00 1.335689729232e+00 1.332914143014e+00 1.329653314400e+00 1.325826586943e+00 1.321391095905e+00 1.316288807620e+00 1.310476532578e+00 1.303945306254e+00 1.296670297388e+00 1.288687311050e+00 1.280022237986e+00 1.270733950886e+00 1.260906600286e+00 1.250613081937e+00 1.239977119445e+00 1.229083928851e+00 1.218054057360e+00 1.206995154773e+00 1.195992716629e+00 1.185165733479e+00 1.174577907466e+00 1.164331375395e+00 1.154506088253e+00 1.145176984508e+00 1.136448662610e+00 1.128389896870e+00 1.121111717406e+00 1.114689113693e+00 1.109200607962e+00 1.104716549430e+00 1.101250504561e+00 1.098821843732e+00 1.097380698818e+00 1.096860233926e+00 1.097170417501e+00 1.098184546020e+00 1.099809844970e+00 1.101940220902e+00 1.103155151113e+00 1.103394008462e+00 1.103475908185e+00 1.104421715895e+00 1.107025062258e+00 1.111521633355e+00 1.117503832142e+00 1.124078837736e+00 1.130209016066e+00 1.135116836807e+00 1.138561352915e+00 1.140888464660e+00 1.142858981703e+00 1.145328935369e+00 1.148866522506e+00 1.153494402660e+00 1.158688061784e+00 1.163594314838e+00 1.167374073881e+00 1.169563118891e+00 1.170285123907e+00 1.170202836736e+00 1.170260113912e+00 1.171286851728e+00 1.173591832420e+00 1.176742785427e+00 1.179643751603e+00 1.180847524577e+00 1.179012747770e+00 1.173365083376e+00 1.163964795313e+00 1.151729554163e+00 1.138290692765e+00 1.126051025855e+00 1.098968014344e+00 9.942511106865e-01 9.848586403695e-01 9.676954695610e-01 9.517786708934e-01 9.429919567401e-01 9.425299774793e-01 9.478886699437e-01 9.549034603501e-01 9.597442408039e-01 9.598343556327e-01 9.540327546769e-01 9.426093902548e-01 9.273961327996e-01 9.121531641592e-01 9.023181765316e-01 9.036050946970e-01 9.192111116170e-01 9.473087033956e-01 9.807003249805e-01 1.009171521233e+00 1.023050910037e+00 1.016294787690e+00 9.886493874540e-01 9.464892268469e-01 9.021707016416e-01 8.707315106255e-01 8.635319347887e-01 8.818671451349e-01 9.163202147769e-01 9.527710545791e-01 9.790796232189e-01 9.887625795733e-01 9.815628791056e-01 9.622663490201e-01 9.384192956116e-01 9.173836870252e-01 9.037584958906e-01 8.980688265433e-01 8.976258362790e-01 8.985694245544e-01 8.978455405007e-01 8.941956542200e-01 8.880959006210e-01 8.812452026751e-01 8.757003369529e-01 8.731842758457e-01 8.743325355503e-01 8.782059556013e-01 8.822198514046e-01 8.826828986040e-01 8.761179460435e-01 8.608223412774e-01 8.384607591138e-01 8.146999403774e-01 7.981610842014e-01 7.968617129955e-01 8.132965000294e-01 8.419559943477e-01 8.715413518969e-01 8.901559586516e-01 8.898240243579e-01 8.693105313108e-01 8.351571690589e-01 8.006429686812e-01 7.814238413319e-01 7.874148325156e-01 8.161515345325e-01 8.543290730549e-01 8.859104337304e-01 8.991563533536e-01 8.898872103712e-01 8.620030117127e-01 8.260976731156e-01 7.961553964776e-01 7.837631003203e-01 7.922889996834e-01 8.154703198780e-01 8.419244738283e-01 8.610657751232e-01 8.664316347677e-01 8.564578504439e-01 8.337012059606e-01 8.037403045569e-01 7.738795122230e-01 7.517171376336e-01 7.432306458568e-01 7.505228794681e-01 7.705576879653e-01 7.958410638292e-01 8.170292967926e-01 8.258829422129e-01 8.178855092067e-01 7.940884893612e-01 7.619351987443e-01 7.341575102895e-01 7.240407492970e-01 7.378066094787e-01 7.698063889538e-01 8.060495751715e-01 8.321378258637e-01 8.393324745462e-01 8.272466938037e-01 8.038124684311e-01 7.826352907616e-01 7.767451033620e-01 7.908944169777e-01 8.184057000997e-01 8.459975277653e-01 8.617041809828e-01 8.601932231669e-01 8.445198215254e-01 8.245571405428e-01 8.123816983532e-01 8.153932964358e-01 8.315279452276e-01 8.508827740431e-01 8.621484913424e-01 8.587975204813e-01 8.420569000341e-01 8.205983548269e-01 8.066208812239e-01 8.090014436082e-01 8.272438080249e-01 8.515869097083e-01 8.691757739273e-01 8.707340706717e-01 8.545398226629e-01 8.272338232608e-01 8.017403632961e-01 7.916343708316e-01 8.033396314594e-01 8.318891416053e-01 8.643681224049e-01 8.874136445623e-01 8.926524327526e-01 8.788495684318e-01 8.515796747495e-01 8.211938962816e-01 7.991349350594e-01 7.930573359684e-01 8.033717189997e-01 8.236661772935e-01 8.446292181675e-01 8.579302446219e-01 8.583670379321e-01 8.444826843125e-01 8.185125713838e-01 7.862692222374e-01 7.564816113599e-01 7.389334342929e-01 7.405341731668e-01 7.611750651666e-01 7.928881764039e-01 8.233639133451e-01 8.410420037339e-01 8.390142328329e-01 8.175960320272e-01 7.854700523579e-01 7.586842438463e-01 7.549300941228e-01 7.829759448582e-01 8.360688680790e-01
 6.949219241510e-01 6.928573609158e-01 6.908206837113e-01 6.886542775681e-01 6.863113275651e-01 6.838587023390e-01 6.813971695591e-01 6.790147557426e-01 6.767671857670e-01 6.746428299921e-01 6.725386234541e-01 6.703157791667e-01 6.679092864216e-01 6.653789891469e-01 6.628541322410e-01 6.604434020945e-01 6.581863722403e-01 6.560396543615e-01 6.538862569794e-01 6.515915035483e-01 6.491003290851e-01 6.464914390635e-01 6.439194257536e-01 6.414971259721e-01 6.392298361024e-01 6.370391015715e-01 6.348137004178e-01 6.324525838771e-01 6.299154540587e-01 6.272608124824e-01 6.246281538521e-01 6.221482180333e-01 6.198507242639e-01 6.176473359570e-01 6.153887187130e-01 6.129520889443e-01 6.103159981045e-01 6.075855218895e-01 6.049319417874e-01 6.024757630104e-01 6.001972622632e-01 5.979562385131e-01 5.956009086227e-01 5.930632161170e-01 5.903826866569e-01 5.876691378552e-01 5.850421713054e-01 5.825684019818e-01 5.802241113602e-01 5.779130850154e-01 5.755159817641e-01 5.729585414022e-01 5.702448614638e-01 5.674685799742e-01 5.647721533854e-01 5.622615215218e-01 5.599258194045e-01 5.576260249561e-01 5.551827751769e-01 5.525090147257e-01 5.496681289650e-01 5.468358502151e-01 5.441776305913e-01 5.417344541987e-01 5.394022196936e-01 5.370011608446e-01 5.344109061874e-01 5.316384487283e-01 5.288002342556e-01 5.260296241715e-01 5.233960437352e-01 5.208851176061e-01 5.184211892149e-01 5.159162284442e-01 5.133031767895e-01 5.105635640405e-01 5.077319147699e-01 5.048851823369e-01 5.021216630912e-01 4.995075173408e-01 4.970250964299e-01 4.945627549920e-01 4.919681565474e-01 4.891532226996e-01 4.861690918634e-01 4.831866511637e-01 4.803860124690e-01 4.778352440448e-01 4.754294120237e-01 4.729516564099e-01 4.702229404480e-01 4.672303630094e-01 4.641430458371e-01 4.611883895899e-01 4.585022573626e-01 4.560369138638e-01 4.535981481832e-01 4.509764931395e-01 4.480890843035e-01 4.450288122134e-01 4.419924881397e-01 4.391454961173e-01 4.365205787797e-01 4.340123919550e-01 4.314459771689e-01 4.286918776077e-01 4.257398441262e-01 4.226964514777e-01 4.197120987150e-01 4.168865015444e-01 4.142204666622e-01 4.116175750766e-01 4.089459173572e-01 4.061167722868e-01 4.031362453739e-01 4.000972878646e-01 3.971178594154e-01 3.942744503562e-01 3.915577397684e-01 3.888817235322e-01 3.861357877161e-01 3.832528277116e-01 3.802498234495e-01 3.772100644156e-01 3.742317991955e-01 3.713698228401e-01 3.686080228495e-01 3.658671108609e-01 3.630585404841e-01 3.601371085681e-01 3.571258365524e-01 3.540955839328e-01 3.511203990622e-01 3.482373392592e-01 3.454265292400e-01 3.426246910270e-01 3.397665867776e-01 3.368265896223e-01 3.338284230871e-01 3.308255829410e-01 3.278713315169e-01 3.249870779578e-01 3.221487321635e-01 3.193046424556e-01 3.164157809684e-01 3.134736774797e-01 3.105030559776e-01 3.075461621055e-01 3.046354380840e-01 3.017731994076e-01 2.989283681785e-01 2.960657396831e-01 2.931634649143e-01 2.902238666136e-01 2.872718743160e-01 2.843409315657e-01 2.814501437566e-01 2.785938782374e-01 2.757482056922e-01 2.728840526818e-01 2.699829132978e-01 2.670427445547e-01 2.640885635747e-01 2.611523728869e-01 2.582566968819e-01 2.554012689719e-01 2.525660707607e-01 2.497160034233e-01 2.468252319487e-01 2.438954186882e-01 2.409539708435e-01 2.380351489131e-01 2.351637645912e-01 2.323376618482e-01 2.295306870296e-01 2.267074048133e-01 2.238493770726e-01 2.209645054901e-01 2.180780360984e-01 2.152193454567e-01 2.124049976709e-01 2.096290471338e-01 2.068682504134e-01 2.040993358785e-01 2.013100349239e-01 1.985033961791e-01 1.956980497800e-01 1.929216333499e-01 1.901912854107e-01 1.875072233812e-01 1.848464480693e-01 1.821795287645e-01 1.794889392824e-01 1.767869257250e-01 1.741109957112e-01 1.714969243719e-01 1.689511615120e-01 1.664475162281e-01 1.639460462696e-01 1.614255433548e-01 1.589023028812e-01 1.564155515957e-01 1.539987153873e-01 1.516533543465e-01 1.493508413006e-01 1.470577439915e-01 1.447617323424e-01 1.424814429053e-01 1.402496062854e-01 1.380891728527e-01 1.359969952180e-01 1.339527887748e-01 1.319344878538e-01 1.299356867805e-01 1.279751953481e-01 1.260789494492e-01 1.242644331426e-01 1.225273990664e-01 1.208500905726e-01 1.192163137672e-01 1.176268746611e-01 1.161025761217e-01 1.146667139053e-01 1.133286359849e-01 1.120779824005e-01 1.108979465760e-01 1.097832021690e-01 1.087465985740e-01 1.078096977186e-01 1.069845341591e-01 1.062650463897e-01 1.056378192273e-01 1.050970280252e-01 1.046513061815e-01 1.043162305744e-01 1.040991352996e-01 1.039941181705e-01 1.039884428186e-01 1.040768848748e-01 1.042663186519e-01 1.045679147391e-01 1.049847518604e-01 1.055079036677e-01 1.061219804362e-01 1.068237253809e-01 1.076210783726e-01 1.085232852732e-01 1.095307871539e-01 1.106305367062e-01 1.118067657876e-01 1.130586281041e-01 1.143947372342e-01 1.158231259555e-01 1.173389768263e-01 1.189284468835e-01 1.205765915182e-01 1.222844155382e-01 1.240626960946e-01 1.259147354663e-01 1.278300586675e-01 1.297932638942e-01 1.317950318251e-01 1.338398188852e-01 1.359396746898e-01 1.380964468048e-01 1.402965492143e-01 1.425263545821e-01 1.447810795948e-01 1.470702741691e-01 1.494059075189e-01 1.517877169446e-01 1.542014629270e-01 1.566351345891e-01 1.590924405817e-01 1.615810501256e-01 1.641104151227e-01 1.666739216381e-01 1.692543909014e-01 1.718443680433e-01 1.744514777883e-01 1.770864026762e-01 1.797489464047e-01 1.824274788796e-01 1.851087384301e-01 1.877917303729e-01 1.904886445748e-01 1.932087485559e-01 1.959476411951e-01 1.986929843931e-01 2.014403344052e-01 2.041956132052e-01 2.069697809026e-01 2.097630423475e-01 2.125653612636e-01 2.153682825906e-01 2.181754919244e-01 2.209946229460e-01 2.238261355299e-01 2.266642483298e-01 2.294998383965e-01 2.323309128590e-01 2.351666794472e-01 2.380118298991e-01 2.408622260448e-01 2.437118213375e-01 2.465586105122e-01 2.494079343684e-01 2.522646664307e-01 2.551266663552e-01 2.579891154248e-01 2.608476157248e-01 2.637068877905e-01 2.665696986178e-01 2.694348478766e-01 2.722970475530e-01 2.751525349373e-01 2.780041329009e-01 2.808565180534e-01 2.837098320897e-01 2.865607047308e-01 2.894063417407e-01 2.922475350797e-01 2.950887207876e-01 2.979293382541e-01 3.007671428236e-01 3.035993989856e-01 3.064271527260e-01 3.092518649926e-01 3.120723110926e-01 3.148865419218e-01 3.176956465323e-01 3.204994885442e-01 3.232995375736e-01 3.260957505881e-01 3.288843237103e-01 3.316656751293e-01 3.344427320384e-01 3.372164653999e-01 3.399842404913e-01 3.427442165791e-01 3.454947538319e-01 3.482369045722e-01 3.509736463544e-01 3.537040885384e-01 3.564254704824e-01 3.591382777988e-01 3.618428255689e-01 3.645396958283e-01 3.672299323464e-01 3.699108174196e-01 3.725823297510e-01 3.752460786743e-01 3.779013280745e-01 3.805461048726e-01 3.831820984427e-01 3.858075991112e-01 3.884229425271e-01 3.910296318546e-01 3.936255727971e-01 3.962112213917e-01 3.987869918007e-01 4.013529652028e-01 4.039071566137e-01 4.064512282893e-01 4.089834239111e-01 4.115040766201e-01 4.140142356850e-01 4.165126360177e-01 4.189985180166e-01 4.214743348318e-01 4.239378827995e-01 4.263882031232e-01 4.288261482579e-01 4.312512778909e-01 4.336642079653e-01 4.360654621642e-01 4.384530678882e-01 4.408254166422e-01 4.431848985210e-01 4.455311509792e-01 4.478642413059e-01 4.501841932210e-01 4.524891242627e-01 4.547806022280e-01 4.570569546441e-01 4.593189109136e-01 4.615661833698e-01 4.638006792821e-01 4.660192544465e-01 4.682227524960e-01 4.704116238390e-01 4.725840257098e-01 4.747417357638e-01 4.768844444669e-01 4.790105448517e-01 4.811206339379e-01 4.832156948448e-01 4.852930443993e-01 4.873550809452e-01 4.894002769278e-01 4.914275492577e-01 4.934387101956e-01 4.954335235163e-01 4.974106387064e-01 4.993706403466e-01 5.013130862884e-01 5.032375671362e-01 5.051444353602e-01 5.070336756989e-01 5.089036664009e-01 5.107570234056e-01 5.125922484074e-01 5.144083529268e-01 5.162059337598e-01 5.179846055576e-01 5.197435127147e-01 5.214849561788e-01 5.232061184320e-01 5.249079640661e-01 5.265909294805e-01 5.282534874476e-01 5.298962143765e-01 5.315198090390e-01 5.331216832455e-01 5.347042406812e-01 5.362660901576e-01 5.378065942143e-01 5.393276242831e-01 5.408279179308e-01 5.423070140320e-01 5.437645325646e-01 5.452002025469e-01 5.466146995654e-01 5.480082671128e-01 5.493805877397e-01 5.507307101525e-01 5.520591730230e-01 5.533647106069e-01 5.546474658853e-01 5.559097692307e-01 5.571477223879e-01 5.583643452159e-01 5.595582105071e-01 5.607280437449e-01 5.618757303975e-01 5.629994311293e-01 5.640994147780e-01 5.651773821362e-01 5.662302866227e-01 5.672591013192e-01 5.682652739622e-01 5.692473894285e-01 5.702050081842e-01 5.711392175763e-01 5.720475828646e-01 5.729320432371e-01 5.737920867589e-01 5.746277383293e-01 5.754381017689e-01 5.762239872592e-01 5.769840090021e-01 5.777191052109e-01 5.784292088793e-01 5.791133750161e-01 5.797720681385e-01 5.804043330510e-01 5.810107519261e-01 5.815916921571e-01 5.821466634033e-01 5.826755674877e-01 5.831782608926e-01 5.836543408629e-01 5.841028015020e-01 5.845257533212e-01 5.849216030785e-01 5.852907027280e-01 5.856336697557e-01 5.859482904579e-01 5.862369227801e-01 5.864974657739e-01 5.867307765869e-01 5.869365848147e-01 5.871163112311e-01 5.872673259586e-01 5.873908260281e-01 5.874865515351e-01 5.875538073730e-01 5.875941451864e-01 5.876055769293e-01 5.875894558756e-01 5.875454162509e-01 5.874725828491e-01 5.873718950995e-01 5.872418171040e-01 5.870825224953e-01 5.868964303272e-01 5.866806185717e-01 5.864366253999e-01 5.861645238560e-01 5.858629547809e-01 5.855320463831e-01 5.851725576754e-01 5.847830949752e-01 5.843673227998e-01 5.839214153386e-01 5.834446173024e-01 5.829398412590e-01 5.824038740471e-01 5.818399098326e-01 5.812472857603e-01 5.806242292324e-01 5.799727419434e-01 5.792903412950e-01 5.785774187609e-01 5.778355579115e-01 5.770640525775e-01 5.762631774455e-01 5.754337477638e-01 5.745733349511e-01 5.736830680211e-01 5.727638630992e-01 5.718126890797e-01 5.708337886372e-01 5.698241673507e-01 5.687850724779e-01 5.677171884498e-01 5.666183744352e-01 5.654903829535e-01 5.643323484730e-01 5.631438937973e-01 5.619252985270e-01 5.606770137137e-01 5.593994711339e-01 5.580936286190e-01 5.567573609867e-01 5.553907808504e-01 5.539950892740e-01 5.525678514840e-01 5.511117477733e-01 5.496251260498e-01 5.481104681508e-01 5.465665524379e-01 5.449922153091e-01 5.433890163688e-01 5.417570462323e-01 5.400944149843e-01 5.384023979020e-01 5.366814040144e-01 5.349310908689e-01 5.331525133388e-01 5.313456049570e-01 5.295093803558e-01 5.276444726546e-01 5.257497599400e-01 5.238260267974e-01 5.218741919507e-01 5.198931070679e-01 5.178844315022e-01 5.158471816888e-01 5.137818681988e-01 5.116889852240e-01 5.095669567875e-01 5.074181550324e-01 5.052411640987e-01 5.030361086667e-01 5.008044259246e-01 4.985438266140e-01 4.962580657868e-01 4.939463444085e-01 4.916066457149e-01 4.892414015954e-01 4.868477365933e-01 4.844269445816e-01 4.819816811379e-01 4.795111988700e-01 4.770160371210e-01 4.744959997427e-01 4.719475838965e-01 4.693745437042e-01 4.667755138963e-01 4.641530638454e-01 4.615076312012e-01 4.588379698420e-01 4.561447502019e-01 4.534260665318e-01 4.506822848536e-01 4.479150560246e-01 4.451252172182e-01 4.423134357486e-01 4.394800858878e-01 4.366235807337e-01 4.337452905701e-01 4.308435771667e-01 4.279207915141e-01 4.249773354261e-01 4.220131802785e-01 4.190290154914e-01 4.160249414715e-01 4.130011564333e-01 4.099587269012e-01 4.068964616398e-01 4.038155234401e-01 4.007155703498e-01 3.975978663227e-01 3.944636151162e-01 3.913131562627e-01 3.881454221917e-01 3.849613598486e-01 3.817598556754e-01 3.785428450171e-01 3.753121811112e-01 3.720668468770e-01 3.688090277077e-01 3.655367715987e-01 3.622495069207e-01 3.589504388601e-01 3.556389547080e-01 3.523178621429e-01 3.489863712399e-01 3.456435431169e-01 3.422909832954e-01 3.389282990418e-01 3.355585043255e-01 3.321826070459e-01 3.287989871283e-01 3.254103196243e-01 3.220139557843e-01 3.186127258161e-01 3.152079497173e-01 3.117993125105e-01 3.083887232004e-01 3.049766242631e-01 3.015630587628e-01 2.981496550385e-01 2.947350613972e-01 2.913227713114e-01 2.879131435192e-01 2.845070347424e-01 2.811064434743e-01 2.777103579563e-01 2.743218263050e-01 2.709398458232e-01 2.675664472752e-01 2.642034562344e-01 2.608514599661e-01 2.575122175749e-01 2.541861115015e-01 2.508752959777e-01 2.475810818727e-01 2.443034907624e-01 2.410465101575e-01 2.378094080201e-01 2.345949294019e-01 2.314050563845e-01 2.282400746375e-01 2.251030273660e-01 2.219947805519e-01 2.189173592161e-01 2.158731768509e-01 2.128641989410e-01 2.098919516405e-01 2.069574604439e-01 2.040654324329e-01 2.012167433976e-01 1.984141186916e-01 1.956608901366e-01 1.929559697330e-01 1.903052494034e-01 1.877099507673e-01 1.851739775634e-01 1.826995492808e-01 1.802890474595e-01 1.779443664025e-01 1.756687201339e-01 1.734654621812e-01 1.713384806027e-01 1.692884379342e-01 1.673191492543e-01 1.654324276205e-01 1.636312434791e-01 1.619193760666e-01 1.602989168001e-01 1.587721986136e-01 1.573420888376e-01 1.560087821961e-01 1.547764300892e-01 1.536458311513e-01 1.526196085438e-01 1.516995506527e-01 1.508849186903e-01 1.501785966723e-01 1.495795083509e-01 1.490895971751e-01 1.487092563509e-01 1.484366017441e-01 1.482732792957e-01 1.482167370903e-01 1.482671859596e-01 1.484220790435e-01 1.486811302059e-01 1.490423744929e-01 1.495025032747e-01 1.500616464615e-01 1.507142674501e-01 1.514596009428e-01 1.522943752060e-01 1.532151635342e-01 1.542208043310e-01 1.553039656132e-01 1.564659494402e-01 1.577002473358e-01 1.590045368662e-01 1.603762024796e-01 1.618101304400e-01 1.633042063139e-01 1.648541427636e-01 1.664566236000e-01 1.681095869848e-01 1.698075427417e-01 1.715496460194e-01 1.733311832394e-01 1.751497711594e-01 1.770026948898e-01 1.788854949602e-01 1.807973218992e-01 1.827332096558e-01 1.846924115917e-01 1.866720894165e-01 1.886675268636e-01 1.906804723380e-01 1.927034006993e-01 1.947385313349e-01 1.967807098178e-01 1.988286250033e-01 2.008820870857e-01 2.029352865680e-01 2.049905300596e-01 2.070424610165e-01 2.090914324228e-01 2.111357837531e-01 2.131713836805e-01 2.152009326015e-01 2.172176660724e-01 2.192250896543e-01 2.212182024538e-01 2.231964245449e-01 2.251608016263e-01 2.271044269855e-01 2.290337254148e-01 2.309393966045e-01 2.328265963679e-01 2.346924415446e-01 2.365319772881e-01 2.383516202757e-01 2.401421090310e-01 2.419099967044e-01 2.436482949748e-01 2.453583093872e-01 2.470428908854e-01 2.486923071751e-01 2.503164714976e-01 2.519045294617e-01 2.534617973838e-01 2.549868683713e-01 2.564744864543e-01 2.579327358712e-01 2.593500524190e-01 2.607355933855e-01 2.620826077984e-01 2.633913514648e-01 2.646657592350e-01 2.658960626444e-01 2.670933776730e-01 2.682461344550e-01 2.693614344548e-01 2.704360396284e-01 2.714660220629e-01 2.724613102387e-01 2.734064840618e-01 2.743155626209e-01 2.751769752018e-01 2.759968085221e-01 2.767757246484e-01 2.775044728998e-01 2.781967009480e-01 2.788374023933e-01 2.794383863049e-01 2.799930049587e-01 2.805001421204e-01 2.809673139978e-01 2.813815540709e-01 2.817577364791e-01 2.820832470575e-01 2.823652883016e-01 2.826025043058e-01 2.827890756281e-01 2.829373741450e-01 2.830318421628e-01 2.830869836530e-01 2.830946594557e-01 2.830554164522e-01 2.829766874520e-01 2.828455036710e-01 2.826792008553e-01 2.824619942870e-01 2.822046972209e-01 2.819058536333e-01 2.815594625225e-01 2.811788222055e-01 2.807479018802e-01 2.802843296533e-01 2.797773410174e-01 2.792295951287e-01 2.786505510440e-01 2.780253562998e-01 2.773744535882e-01 2.766797587211e-01 2.759570543447e-01 2.752022676742e-01 2.744108072039e-01 2.736000294528e-01 2.727504192854e-01 2.718854377932e-01 2.709891734876e-01 2.700705688765e-01 2.691385876074e-01 2.681765350155e-01 2.672130987421e-01 2.662219624940e-01 2.652285212887e-01 2.642252929861e-01 2.632111996799e-01 2.622059576204e-01 2.611866653012e-01 2.601845992422e-01 2.591799183791e-01 2.581897708207e-01 2.572176218015e-01 2.562533993761e-01 2.553253405011e-01 2.544084038374e-01 2.535342061557e-01 2.526889972850e-01 2.518816541774e-01 2.511268507520e-01 2.504080538050e-01 2.497587087616e-01 2.491556092198e-01 2.486248734533e-01 2.481636554522e-01 2.477701807502e-01 2.474706963003e-01 2.472413601879e-01 2.471187844056e-01 2.470819060757e-01 2.471517094043e-01 2.473322023716e-01 2.476162066637e-01 2.480316670255e-01 2.485561557642e-01 2.492201660687e-01 2.500098770967e-01 2.509375345638e-01 2.520114604892e-01 2.532208818670e-01 2.545915425492e-01 2.561026989682e-01 2.577768605516e-01 2.596042816231e-01 2.615899818100e-01 2.637437103332e-01 2.660515192019e-01 2.685328545716e-01 2.711704370470e-01 2.739784196236e-01 2.769499282124e-01 2.800845674602e-01 2.833884569282e-01 2.868495376998e-01 2.904780432774e-01 2.942623658512e-01 2.982077699048e-01 3.023092931061e-01 3.065633820915e-01 3.109696406217e-01 3.155229392174e-01 3.202218638484e-01 3.250631431393e-01 3.300436988596e-01 3.351580914822e-01 3.404050731928e-01 3.457793296686e-01 3.512786123964e-01 3.568978558924e-01 3.626334352358e-01 3.684833984610e-01 3.744383688567e-01 3.805014517005e-01 3.866619241691e-01 3.929198454557e-01 3.992693398376e-01 4.057044127790e-01 4.122257445703e-01 4.188221684363e-01 4.254973082421e-01 4.322398143839e-01 4.390500669352e-01 4.459225305569e-01 4.528498859886e-01 4.598351926178e-01 4.668653126092e-01 4.739422994296e-01 4.810590180443e-01 4.882116689042e-01 4.953971117362e-01 5.026076142439e-01 5.098431008953e-01 5.170964903192e-01 5.243638790057e-01 5.316415041081e-01 5.389248919235e-01 5.462093960650e-01 5.534911319539e-01 5.607646326778e-01 5.680280351089e-01 5.752746946229e-01 5.825006532434e-01 5.897044043949e-01 5.968765764817e-01 6.040177347231e-01 6.111203204355e-01 6.181802385218e-01 6.251969298003e-01 6.321590949592e-01 6.390721953560e-01 6.459211135882e-01 6.527098253695e-01 6.594328436813e-01 6.660794391721e-01 6.726586320745e-01 6.791515184305e-01 6.855654306179e-01 6.918912807012e-01 6.981229398430e-01 7.042658312480e-01 7.103021887223e-01 7.162438046053e-01 7.220728045251e-01 7.277934376560e-01 7.334026496777e-01 7.388902173282e-01 7.442624307042e-01 7.495060016600e-01 7.546247720302e-01 7.596135468080e-01 7.644673342556e-01 7.691878503962e-01 7.737668145792e-01 7.782052647436e-01 7.824986293724e-01 7.866447251619e-01 7.906433962266e-01 7.944890499374e-01 7.981814140059e-01 8.017194249080e-01 8.050986906430e-01 8.083200878507e-01 8.113814631405e-01 8.142801938788e-01 8.170181410269e-01 8.195911914156e-01 8.220003380399e-01 8.242455878723e-01 8.263248009551e-01 8.282407116883e-01 8.299887375816e-01 8.315740495823e-01 8.329948949798e-01 8.342501578329e-01 8.353452765783e-01 8.362777928340e-01 8.370496148220e-01 8.376640751542e-01 8.381186874300e-01 8.384231422038e-01 8.385720565372e-01 8.385721696435e-01 8.384268792063e-01 8.381342446813e-01 8.377053838192e-01 8.371356504130e-01 8.364357500514e-01 8.356052168132e-01 8.346482938651e-01 8.335738048281e-01 8.323787114114e-01 8.310766830768e-01 8.296668740563e-01 8.281548763315e-01 8.265521193842e-01 8.248528039968e-01 8.230752735622e-01 8.212164352628e-01 8.192873277718e-01 8.172951116063e-01 8.152380749926e-01 8.131353407866e-01 8.109822256793e-01 8.087911333990e-01 8.065696485638e-01 8.043186930857e-01 8.020534319512e-01 7.997718735952e-01 7.974879971704e-01 7.952059037576e-01 7.929304060047e-01 7.906733027548e-01 7.884352619966e-01 7.862281719757e-01 7.840546352398e-01 7.819233296336e-01 7.798397430769e-01 7.778090971188e-01 7.758394058139e-01 7.739327250399e-01 7.720985668012e-01 7.703383453937e-01 7.686602029743e-01 7.670669498294e-01 7.655616006161e-01 7.641534266745e-01 7.628403116914e-01 7.616291888989e-01 7.605239719633e-01 7.595235434767e-01 7.586362902156e-01 7.578587695969e-01 7.571976737928e-01 7.566520512183e-01 7.562241067287e-01 7.559169087994e-01 7.557265378792e-01 7.556588345215e-01 7.557099420575e-01 7.558820100192e-01 7.561756833428e-01 7.565858012472e-01 7.571188755065e-01 7.577655230981e-01 7.585305653079e-01 7.594099615898e-01 7.603998697768e-01 7.615033209566e-01 7.627128043144e-01 7.640286413718e-01 7.654459142381e-01 7.669619156156e-01 7.685748666165e-01 7.702785692405e-01 7.720718474739e-01 7.739475000455e-01 7.759035474455e-01 7.779332807413e-01 7.800324985207e-01 7.821962838130e-01 7.844190718033e-01 7.866925457868e-01 7.890139912733e-01 7.913747082735e-01 7.937681325218e-01 7.961911990095e-01 7.986278570285e-01 8.010806642102e-01 8.035372119437e-01 8.059872965624e-01 8.084300381574e-01 8.108493321129e-01 8.132435307165e-01 8.156006359347e-01 8.179125395342e-01 8.201734817085e-01 8.223724555285e-01 8.245041012237e-01 8.265567627318e-01 8.285275338225e-01 8.304051159730e-01 8.321850031412e-01 8.338588469441e-01 8.354205390247e-01 8.368658039641e-01 8.381865608571e-01 8.393830883252e-01 8.404456011218e-01 8.413758695494e-01 8.421689649485e-01 8.428216973369e-01 8.433385385356e-01 8.437121064436e-01 8.439519211601e-01 8.440518410144e-01 8.440199897048e-01 8.438598450183e-01 8.435708600968e-01 8.431685596120e-01 8.426485347477e-01 8.420268122912e-01 8.413089273234e-01 8.405003354962e-01 8.396188521107e-01 8.386669911222e-01 8.376618010836e-01 8.366112076713e-01 8.355288148771e-01 8.344288152906e-01 8.333213450312e-01 8.322214878971e-01 8.311399126466e-01 8.300934535380e-01 8.290902046143e-01 8.281448088033e-01 8.272736380323e-01 8.264810700257e-01 8.257858502599e-01 8.251947805350e-01 8.247189791299e-01 8.243703680487e-01 8.241549199755e-01 8.240850416757e-01 8.241661422561e-01 8.244072314333e-01 8.248147018012e-01 8.253946168889e-01 8.261549254741e-01 8.270980155200e-01 8.282338844613e-01 8.295613248009e-01 8.310897110343e-01 8.328219058603e-01 8.347589061088e-01 8.369078739442e-01 8.392678442080e-01 8.418442403253e-01 8.446370973817e-01 8.476473421282e-01 8.508774486229e-01 8.543208137040e-01 8.579829253359e-01 8.618554902030e-01 8.659342245074e-01 8.702158989732e-01 8.746891343346e-01 8.793465559930e-01 8.841741316162e-01 8.891606635275e-01 8.942880790767e-01 8.995396911070e-01 9.048935287737e-01 9.103296452476e-01 9.158229034601e-01 9.213474597071e-01 9.268798309359e-01 9.323877648430e-01 9.378452157687e-01 9.432232368238e-01 9.484936901735e-01 9.536294977039e-01 9.586014816621e-01 9.633870768996e-01 9.679604380458e-01 9.723032379622e-01 9.763954923736e-01 9.802232777089e-01 9.837761229613e-01 9.870443583556e-01 9.900297789460e-01 9.927263887537e-01 9.951448132808e-01 9.972909462851e-01 9.991787994508e-01 1.000825793854e+00 1.002247913354e+00 1.003473459415e+00 1.004520928876e+00 1.005419536620e+00 1.006194594254e+00 1.006870075034e+00 1.007475071582e+00 1.008030257907e+00 1.008558776822e+00 1.009075804615e+00 1.009600873768e+00 1.010141228291e+00 1.010705522857e+00 1.011300124955e+00 1.011919531263e+00 1.012567318793e+00 1.013233795202e+00 1.013915367996e+00 1.014605126933e+00 1.015295870893e+00 1.015987760922e+00 1.016677295792e+00 1.017371687170e+00 1.018081726180e+00 1.018823954989e+00 1.019625925982e+00 1.020521718728e+00 1.021551814199e+00 1.022768244314e+00 1.024229440875e+00 1.025996993941e+00 1.028142123090e+00 1.030735976900e+00 1.033846805086e+00 1.037547032504e+00 1.041898169822e+00 1.046954561660e+00 1.052759925125e+00 1.059344956196e+00 1.066723909657e+00 1.074891963439e+00 1.083830571029e+00 1.093500294481e+00 1.103841128544e+00 1.114787537970e+00 1.126249000031e+00 1.138131095128e+00 1.150326664462e+00 1.162727325344e+00 1.175223438774e+00 1.187698553515e+00 1.200057973366e+00 1.212195045694e+00 1.224024618016e+00 1.235474966556e+00 1.246472439212e+00 1.256977089232e+00 1.266940758702e+00 1.276348068063e+00 1.285184429557e+00 1.293440353591e+00 1.301136038120e+00 1.308270683748e+00 1.314872433857e+00 1.320958769281e+00 1.326546789424e+00 1.331668056457e+00 1.336325255681e+00 1.340547574518e+00 1.344338923687e+00 1.347707707500e+00 1.350663863321e+00 1.353201020157e+00 1.355333103016e+00 1.357049484170e+00 1.358364344305e+00 1.359277989345e+00 1.359795586601e+00 1.359939619835e+00 1.359708461492e+00 1.359134571796e+00 1.358222249564e+00 1.356988226912e+00 1.355451258792e+00 1.353599620192e+00 1.351450305671e+00 1.348974188764e+00 1.346154818061e+00 1.342964788699e+00 1.339346674925e+00 1.335268818819e+00 1.330660533165e+00 1.325476237711e+00 1.319666808147e+00 1.313179102010e+00 1.306001765767e+00 1.298102973923e+00 1.289504915379e+00 1.280234756032e+00 1.270336990500e+00 1.259900919483e+00 1.248997956916e+00 1.237755782528e+00 1.226276283907e+00 1.214683590993e+00 1.203107290432e+00 1.191642030035e+00 1.180418357086e+00 1.169512855525e+00 1.159020208819e+00 1.149025458820e+00 1.139586560727e+00 1.130796341794e+00 1.122709395171e+00 1.115412228024e+00 1.108977668753e+00 1.103466825599e+00 1.098957822533e+00 1.095471322137e+00 1.093039868786e+00 1.091640179279e+00 1.091217055693e+00 1.091705519962e+00 1.092982740971e+00 1.094952728577e+00 1.097502467559e+00 1.099083626627e+00 1.099714413891e+00 1.100202051868e+00 1.101548350897e+00 1.104538287401e+00 1.109400680784e+00 1.115722612942e+00 1.122619818574e+00 1.129068428692e+00 1.134293374080e+00 1.138057620456e+00 1.140701479341e+00 1.142961677846e+00 1.145652530450e+00 1.149293492578e+00 1.153856238405e+00 1.158766034586e+00 1.163140674846e+00 1.166134257254e+00 1.167304912714e+00 1.166832535331e+00 1.165474832920e+00 1.164298309999e+00 1.164270789602e+00 1.165823257695e+00 1.168597364591e+00 1.171497765634e+00 1.172994281843e+00 1.171553697586e+00 1.166103273527e+00 1.156269075194e+00 1.142291879882e+00 1.124472916493e+00 1.101136627205e+00 1.041438366409e+00 9.964533252017e-01 9.717638104258e-01 9.465200537034e-01 9.297804286452e-01 9.266904907003e-01 9.356118956942e-01 9.497818022918e-01 9.611356907930e-01 9.637184585585e-01 9.551944461472e-01 9.369429481818e-01 9.133695136607e-01 8.908024770979e-01 8.761382963198e-01 8.748925122967e-01 8.892059413158e-01 9.165191223469e-01 9.500675420640e-01 9.808346887352e-01 1.000075431293e+00 1.001605081354e+00 9.834472507937e-01 9.489284345452e-01 9.067224279996e-01 8.693654346358e-01 8.492245980806e-01 8.527042707938e-01 8.766561281186e-01 9.104982547616e-01 9.421220489239e-01 9.626424584781e-01 9.684718365048e-01 9.610780923960e-01 9.454387716409e-01 9.277432442390e-01 9.129206909208e-01 9.031074770699e-01 8.975019660578e-01 8.937725718481e-01 8.897588615492e-01 8.846186757275e-01 8.790061756740e-01 8.744322778780e-01 8.724470456249e-01 8.738012980638e-01 8.781232348184e-01 8.838240451128e-01 8.883352460035e-01 8.885720489981e-01 8.816376400712e-01 8.659635088108e-01 8.424562514738e-01 8.155161474119e-01 7.928282563925e-01 7.831258663793e-01 7.917636989130e-01 8.166838006680e-01 8.485238153409e-01 8.747137191469e-01 8.845771148925e-01 8.728805642919e-01 8.418501824257e-01 8.015956538239e-01 7.680664392891e-01 7.568643188457e-01 7.738848501661e-01 8.109389653628e-01 8.513046285101e-01 8.790246954489e-01 8.846764099750e-01 8.673044041077e-01 8.341055166731e-01 7.982229473711e-01 7.742197383563e-01 7.712606680256e-01 7.882587203031e-01 8.154307723473e-01 8.407059737670e-01 8.551584730198e-01 8.550068065212e-01 8.412902040872e-01 8.183184458384e-01 7.920362880464e-01 7.685268137352e-01 7.529661335313e-01 7.487750476904e-01 7.566976427757e-01 7.741627246633e-01 7.953704395541e-01 8.127642450220e-01 8.192401342601e-01 8.106665263518e-01 7.879424243545e-01 7.580349968710e-01 7.329575671662e-01 7.250797357408e-01 7.397942465622e-01 7.711237471009e-01 8.053080829367e-01 8.284561903145e-01 8.324584799882e-01 8.177055468696e-01 7.930731046918e-01 7.730035714172e-01 7.705990485292e-01 7.894234041078e-01 8.209413614708e-01 8.504902362465e-01 8.656689679075e-01 8.615492572415e-01 8.422630084037e-01 8.192827969139e-01 8.063451331077e-01 8.116091313031e-01 8.322221728379e-01 8.564931585840e-01 8.714128018800e-01 8.694407322240e-01 8.515768104465e-01 8.270830896336e-01 8.095224890339e-01 8.094565933164e-01 8.274167255746e-01 8.534067508494e-01 8.734823958815e-01 8.771630645187e-01 8.618613026101e-01 8.338737896701e-01 8.064479264108e-01 7.941416491059e-01 8.045708911051e-01 8.333571181974e-01 8.672684283839e-01 8.921554725807e-01 8.989007496966e-01 8.858465588627e-01 8.585755389626e-01 8.278905924874e-01 8.059686217057e-01 8.010803681371e-01 8.136911335388e-01 8.368545932570e-01 8.605220713618e-01 8.758295698965e-01 8.774213433043e-01 8.640422277499e-01 8.383464299394e-01 8.065412772029e-01 7.774716521884e-01 7.606027156192e-01 7.622841329001e-01 7.821125085453e-01 8.124063348056e-01 8.415114135066e-01 8.584617626636e-01 8.565916176852e-01 8.359321288769e-01 8.042643406549e-01 7.762690551679e-01 7.686145954721e-01 7.906570470142e-01 8.376784720650e-01
 7.199276217438e-01 7.179159153997e-01 7.159287436435e-01 7.138079667646e-01 7.115097275721e-01 7.090990576280e-01 7.066753427579e-01 7.043318531830e-01 7.021309399008e-01 7.000591387856e-01 6.980055046232e-01 6.958269977908e-01 6.934616765215e-01 6.909730707058e-01 6.884898168998e-01 6.861205085506e-01 6.839083531816e-01 6.818115742530e-01 6.797088953495e-01 6.774588676723e-01 6.750061464052e-01 6.724345206140e-01 6.699029006222e-01 6.675247350995e-01 6.653045216748e-01 6.631632856579e-01 6.609861224597e-01 6.586678898631e-01 6.561682905008e-01 6.535503311053e-01 6.509584819915e-01 6.485235160860e-01 6.462725745072e-01 6.441163631764e-01 6.419042926033e-01 6.395103792195e-01 6.369113944586e-01 6.342150509543e-01 6.315985286450e-01 6.291859732450e-01 6.269554277929e-01 6.247615116057e-01 6.224506161666e-01 6.199516501271e-01 6.173059521031e-01 6.146275188358e-01 6.120402806757e-01 6.096111395340e-01 6.073135702993e-01 6.050464940421e-01 6.026909642469e-01 6.001724661143e-01 5.974961952518e-01 5.947566548460e-01 5.920975124699e-01 5.896278913749e-01 5.873364065154e-01 5.850802655631e-01 5.826792367757e-01 5.800434791838e-01 5.772366331979e-01 5.744372035912e-01 5.718143372756e-01 5.694129239527e-01 5.671254515614e-01 5.647682912794e-01 5.622161394857e-01 5.594769287998e-01 5.566701777420e-01 5.539329441944e-01 5.513375918398e-01 5.488692227263e-01 5.464486301050e-01 5.439831190598e-01 5.414049213553e-01 5.386980329295e-01 5.358980136020e-01 5.330860317269e-01 5.303599947837e-01 5.277857173582e-01 5.253436509393e-01 5.229187119225e-01 5.203583456025e-01 5.175749183464e-01 5.146219409411e-01 5.116710520505e-01 5.089043594565e-01 5.063912736889e-01 5.040239038650e-01 5.015825664831e-01 4.988862485245e-01 4.959227666959e-01 4.928625639612e-01 4.899357377705e-01 4.872814030108e-01 4.848519855780e-01 4.824510086646e-01 4.798643945959e-01 4.770064640168e-01 4.739707208628e-01 4.709578940416e-01 4.681354371267e-01 4.655426120242e-01 4.630711406895e-01 4.605417635963e-01 4.578197787642e-01 4.548922238116e-01 4.518685423711e-01 4.489033394139e-01 4.461030979092e-01 4.434696314693e-01 4.409032358841e-01 4.382647309383e-01 4.354609483764e-01 4.324988217613e-01 4.294743455639e-01 4.265133805445e-01 4.236957013127e-01 4.210107624430e-01 4.183673023716e-01 4.156468595747e-01 4.127825267715e-01 4.097916280919e-01 4.067647602996e-01 4.038046272901e-01 4.009685545982e-01 3.982349045226e-01 3.955195660849e-01 3.927296125303e-01 3.898199211780e-01 3.868184487249e-01 3.838000327745e-01 3.808418463386e-01 3.779805556783e-01 3.751913298106e-01 3.724067570125e-01 3.695604084670e-01 3.666282593995e-01 3.636377057211e-01 3.606440370275e-01 3.577026838440e-01 3.548324456215e-01 3.520059322052e-01 3.491708977558e-01 3.462866083630e-01 3.433479586144e-01 3.403805849377e-01 3.374287001229e-01 3.345242957353e-01 3.316662992832e-01 3.288238087991e-01 3.259600901824e-01 3.230543545504e-01 3.201102566949e-01 3.171544132173e-01 3.142204741575e-01 3.113266858437e-01 3.084655861578e-01 3.056101117616e-01 3.027348071609e-01 2.998177527646e-01 2.968613347933e-01 2.938912178557e-01 2.909406892785e-01 2.880294480108e-01 2.851568986483e-01 2.822998658143e-01 2.794233293887e-01 2.765023585654e-01 2.735404203778e-01 2.705666924881e-01 2.676168070235e-01 2.647133311064e-01 2.618532379646e-01 2.590068252321e-01 2.561386909793e-01 2.532312669154e-01 2.502936990853e-01 2.473536376569e-01 2.444410340511e-01 2.415722308793e-01 2.387380820063e-01 2.359133773349e-01 2.330741695222e-01 2.302085842318e-01 2.273199249343e-01 2.244309559019e-01 2.215684679592e-01 2.187512504821e-01 2.159746244158e-01 2.132135970664e-01 2.104365880351e-01 2.076271486331e-01 2.048001310915e-01 2.019968420295e-01 1.992538731407e-01 1.965738018074e-01 1.939256215407e-01 1.912673790553e-01 1.885774158461e-01 1.858756957374e-01 1.832057791062e-01 1.806009039807e-01 1.780595643639e-01 1.755478405905e-01 1.730295165264e-01 1.704926329327e-01 1.679581252790e-01 1.654609233310e-01 1.630255824437e-01 1.606466145056e-01 1.582984965237e-01 1.559553181380e-01 1.536109879731e-01 1.512845570530e-01 1.490055176585e-01 1.467928829410e-01 1.446402869161e-01 1.425257067253e-01 1.404265488357e-01 1.383428337914e-01 1.362965264892e-01 1.343168417910e-01 1.324149445110e-01 1.305784682496e-01 1.287838502989e-01 1.270200074572e-01 1.252996984912e-01 1.236508832725e-01 1.220926685801e-01 1.206210616272e-01 1.192185527804e-01 1.178728397633e-01 1.165904861177e-01 1.153930098033e-01 1.142991034724e-01 1.133077567275e-01 1.124052533581e-01 1.115813433988e-01 1.108404349787e-01 1.101980595561e-01 1.096684065861e-01 1.092506569109e-01 1.089320420587e-01 1.087024456219e-01 1.085665249314e-01 1.085374345969e-01 1.086240099923e-01 1.088217010007e-01 1.091166445196e-01 1.095011993282e-01 1.099819688406e-01 1.105691958972e-01 1.112641845684e-01 1.120578702962e-01 1.129368052933e-01 1.138975381549e-01 1.149474226586e-01 1.160935104460e-01 1.173295284600e-01 1.186417318574e-01 1.200208234305e-01 1.214654423557e-01 1.229872947665e-01 1.245893961277e-01 1.262612424756e-01 1.279889487937e-01 1.297658112183e-01 1.315974801268e-01 1.334948272113e-01 1.354587227353e-01 1.374758355178e-01 1.395336214687e-01 1.416317304782e-01 1.437791104163e-01 1.459810164083e-01 1.482324525993e-01 1.505182649131e-01 1.528281502771e-01 1.551684585240e-01 1.575494639529e-01 1.599699075551e-01 1.624192977708e-01 1.648845059275e-01 1.673629471955e-01 1.698665873283e-01 1.724036354254e-01 1.749689008297e-01 1.775509599916e-01 1.801448622390e-01 1.827560073736e-01 1.853931646535e-01 1.880579197146e-01 1.907387918311e-01 1.934278430178e-01 1.961277634798e-01 1.988460375921e-01 2.015827708908e-01 2.043322619005e-01 2.070844369803e-01 2.098392805135e-01 2.126033702981e-01 2.153827043634e-01 2.181724053074e-01 2.209664082973e-01 2.237625396434e-01 2.265653942739e-01 2.293803303457e-01 2.322057342308e-01 2.350339541317e-01 2.378629575110e-01 2.406964742009e-01 2.435369999946e-01 2.463832186566e-01 2.492297941391e-01 2.520734430144e-01 2.549162410464e-01 2.577631691222e-01 2.606143637117e-01 2.634657238052e-01 2.663150417240e-01 2.691633048508e-01 2.720140203798e-01 2.748661140664e-01 2.777185942894e-01 2.805681542984e-01 2.834147923994e-01 2.862620731157e-01 2.891061045964e-01 2.919473853572e-01 2.947850109888e-01 2.976198703446e-01 3.004531981206e-01 3.032845713250e-01 3.061107237454e-01 3.089316687067e-01 3.117503564549e-01 3.145672654659e-01 3.173804030810e-01 3.201876295197e-01 3.229870054596e-01 3.257803464013e-01 3.285694868191e-01 3.313540405529e-01 3.341313760829e-01 3.369023797288e-01 3.396665590435e-01 3.424249623136e-01 3.451779058859e-01 3.479232917530e-01 3.506608115382e-01 3.533920004832e-01 3.561169112076e-01 3.588325124499e-01 3.615405796899e-01 3.642397385281e-01 3.669300924160e-01 3.696135941305e-01 3.722878874157e-01 3.749528078814e-01 3.776099584156e-01 3.802581549584e-01 3.828964349037e-01 3.855254270123e-01 3.881437625003e-01 3.907529177014e-01 3.933516092830e-01 3.959408770810e-01 3.985186097790e-01 4.010876220092e-01 4.036454141665e-01 4.061917425179e-01 4.087260796027e-01 4.112497836519e-01 4.137623370832e-01 4.162645889301e-01 4.187534559143e-01 4.212294072384e-01 4.236930783087e-01 4.261450031841e-01 4.285850030703e-01 4.310134846851e-01 4.334272075087e-01 4.358290301657e-01 4.382173567407e-01 4.405917441983e-01 4.429534390692e-01 4.453023194395e-01 4.476376296764e-01 4.499584942640e-01 4.522655463435e-01 4.545576130241e-01 4.568358474200e-01 4.591007696637e-01 4.613493929975e-01 4.635837350817e-01 4.658037026005e-01 4.680074532480e-01 4.701970087060e-01 4.723703943187e-01 4.745269583952e-01 4.766688781234e-01 4.787947474867e-01 4.809046853696e-01 4.829981433726e-01 4.850759105239e-01 4.871354805591e-01 4.891798855395e-01 4.912062826381e-01 4.932155419105e-01 4.952086827273e-01 4.971846542910e-01 4.991425069073e-01 5.010832143058e-01 5.030052897277e-01 5.049091866892e-01 5.067965845748e-01 5.086643976075e-01 5.105139464564e-01 5.123452707112e-01 5.141577131994e-01 5.159515719849e-01 5.177259401221e-01 5.194806741258e-01 5.212165477111e-01 5.229326809486e-01 5.246288725938e-01 5.263059256371e-01 5.279630704597e-01 5.296003909360e-01 5.312165754705e-01 5.328122402516e-01 5.343869184891e-01 5.359427040341e-01 5.374773071673e-01 5.389908377040e-01 5.404833489025e-01 5.419537119387e-01 5.434029023867e-01 5.448311199401e-01 5.462375653161e-01 5.476219444575e-01 5.489848034561e-01 5.503247688368e-01 5.516429969380e-01 5.529385051369e-01 5.542112545713e-01 5.554614766086e-01 5.566886812756e-01 5.578924395517e-01 5.590735711478e-01 5.602319867809e-01 5.613665618322e-01 5.624780913949e-01 5.635652016177e-01 5.646286542993e-01 5.656689723726e-01 5.666845412917e-01 5.676761071534e-01 5.686444414762e-01 5.695863871883e-01 5.705047170438e-01 5.713987664999e-01 5.722675631275e-01 5.731112650961e-01 5.739296729789e-01 5.747225032691e-01 5.754898184245e-01 5.762329332653e-01 5.769497652082e-01 5.776411756542e-01 5.783064515671e-01 5.789449541810e-01 5.795580119286e-01 5.801452299957e-01 5.807061584872e-01 5.812405168054e-01 5.817479097993e-01 5.822290509338e-01 5.826834224553e-01 5.831105122297e-01 5.835112668909e-01 5.838855401603e-01 5.842318027133e-01 5.845508394729e-01 5.848426994223e-01 5.851066211123e-01 5.853440548137e-01 5.855523595053e-01 5.857337182306e-01 5.858879556067e-01 5.860128977934e-01 5.861113270348e-01 5.861798330791e-01 5.862198838876e-01 5.862333155753e-01 5.862171265445e-01 5.861730981107e-01 5.861017258839e-01 5.860003739923e-01 5.858697396940e-01 5.857111221820e-01 5.855230987564e-01 5.853081584583e-01 5.850637081599e-01 5.847887980011e-01 5.844850206052e-01 5.841508119426e-01 5.837883956526e-01 5.833977627889e-01 5.829767452952e-01 5.825271582507e-01 5.820464624370e-01 5.815353458043e-01 5.809951020975e-01 5.804259981025e-01 5.798267501746e-01 5.791989216504e-01 5.785402243305e-01 5.778519077520e-01 5.771341089794e-01 5.763843724996e-01 5.756064534822e-01 5.747978099375e-01 5.739590532610e-01 5.730924267611e-01 5.721935887102e-01 5.712656941108e-01 5.703078977275e-01 5.693184764156e-01 5.682993514321e-01 5.672496174532e-01 5.661709845184e-01 5.650636141041e-01 5.639243542133e-01 5.627554339241e-01 5.615566905615e-01 5.603257277291e-01 5.590653791599e-01 5.577746618737e-01 5.564542920559e-01 5.551052895514e-01 5.537243104258e-01 5.523147031286e-01 5.508751284292e-01 5.494044454926e-01 5.479037869209e-01 5.463730809341e-01 5.448125004672e-01 5.432235310664e-01 5.416047283003e-01 5.399562702094e-01 5.382780012570e-01 5.365689586542e-01 5.348303718903e-01 5.330626230979e-01 5.312648284594e-01 5.294386251244e-01 5.275825064504e-01 5.256975826907e-01 5.237834334860e-01 5.218395706374e-01 5.198681931703e-01 5.178666255189e-01 5.158370014103e-01 5.137780273789e-01 5.116904920756e-01 5.095758620488e-01 5.074335803150e-01 5.052630129158e-01 5.030643208950e-01 5.008362130946e-01 4.985802019240e-01 4.962980531554e-01 4.939888427594e-01 4.916539916555e-01 4.892917662036e-01 4.869009785491e-01 4.844822445874e-01 4.820370866011e-01 4.795665683887e-01 4.770710865961e-01 4.745495221524e-01 4.720028512617e-01 4.694285428726e-01 4.668277270008e-01 4.642009790279e-01 4.615499044088e-01 4.588752600947e-01 4.561761693575e-01 4.534525374516e-01 4.507040495716e-01 4.479306482332e-01 4.451335734565e-01 4.423134838163e-01 4.394707236200e-01 4.366049438769e-01 4.337175129388e-01 4.308076264872e-01 4.278759201128e-01 4.249225831959e-01 4.219469944502e-01 4.189507844456e-01 4.159332640284e-01 4.128961697699e-01 4.098399869224e-01 4.067641027198e-01 4.036683729485e-01 4.005524346006e-01 3.974172488043e-01 3.942654832624e-01 3.910956324822e-01 3.879096562243e-01 3.847053271024e-01 3.814837020149e-01 3.782460022881e-01 3.749918780463e-01 3.717245685833e-01 3.684427451791e-01 3.651459510920e-01 3.618349630894e-01 3.585094126844e-01 3.551731623494e-01 3.518254289794e-01 3.484667753481e-01 3.450969818070e-01 3.417156880633e-01 3.383245973014e-01 3.349243168508e-01 3.315154482328e-01 3.280999900484e-01 3.246760895625e-01 3.212462019395e-01 3.178098841888e-01 3.143673139755e-01 3.109212872737e-01 3.074706418556e-01 3.040176743239e-01 3.005633865213e-01 2.971071348107e-01 2.936514906580e-01 2.901946873464e-01 2.867399454823e-01 2.832872109205e-01 2.798378186536e-01 2.763932687454e-01 2.729536994803e-01 2.695201172233e-01 2.660946447102e-01 2.626772089197e-01 2.592697644499e-01 2.558735368769e-01 2.524897562316e-01 2.491197114883e-01 2.457642213723e-01 2.424259463452e-01 2.391046093066e-01 2.358025922790e-01 2.325224602164e-01 2.292638986009e-01 2.260298927577e-01 2.228208586799e-01 2.196399585288e-01 2.164889858012e-01 2.133701685900e-01 2.102849576748e-01 2.072348279390e-01 2.042218769767e-01 2.012495139652e-01 1.983203931658e-01 1.954367818979e-01 1.926003671032e-01 1.898127400590e-01 1.870777787554e-01 1.843974533975e-01 1.817765201974e-01 1.792161797918e-01 1.767183774629e-01 1.742873568431e-01 1.719243843241e-01 1.696345605158e-01 1.674210047769e-01 1.652854282640e-01 1.632318519877e-01 1.612616790140e-01 1.593795114548e-01 1.575874033707e-01 1.558892912356e-01 1.542875320856e-01 1.527847944806e-01 1.513833888407e-01 1.500845291603e-01 1.488932612247e-01 1.478091914813e-01 1.468349220080e-01 1.459729798389e-01 1.452222562285e-01 1.445859561971e-01 1.440628136097e-01 1.436544217089e-01 1.433617028718e-01 1.431809981353e-01 1.431153013031e-01 1.431615120976e-01 1.433188046056e-01 1.435857316623e-01 1.439596536684e-01 1.444400927623e-01 1.450223474031e-01 1.457054263919e-01 1.464866276785e-01 1.473610115016e-01 1.483270824435e-01 1.493804589870e-01 1.505182759235e-01 1.517374058844e-01 1.530330534570e-01 1.544020261576e-01 1.558406683654e-01 1.573460766617e-01 1.589135449344e-01 1.605394233183e-01 1.622218524344e-01 1.639543019242e-01 1.657362904271e-01 1.675626449280e-01 1.694300548659e-01 1.713365309023e-01 1.732767983404e-01 1.752510426012e-01 1.772521772925e-01 1.792806549554e-01 1.813325746729e-01 1.834037142271e-01 1.854950665677e-01 1.875995484654e-01 1.897195433868e-01 1.918482812300e-01 1.939870013973e-01 1.961321329675e-01 1.982794950435e-01 2.004330784747e-01 2.025827043872e-01 2.047337467640e-01 2.068803597278e-01 2.090209629129e-01 2.111571174634e-01 2.132814353681e-01 2.153992423186e-01 2.175027364247e-01 2.195948651437e-01 2.216733002459e-01 2.237334461284e-01 2.257808817088e-01 2.278051597336e-01 2.298145373846e-01 2.317999837385e-01 2.337649412389e-01 2.357088827535e-01 2.376249080575e-01 2.395212539840e-01 2.413870597573e-01 2.432283920145e-01 2.450416181666e-01 2.468239942946e-01 2.485807740137e-01 2.503019414110e-01 2.519968425703e-01 2.536566194208e-01 2.552844706185e-01 2.568808838870e-01 2.584383484510e-01 2.599674306874e-01 2.614542963902e-01 2.629096278041e-01 2.643265938744e-01 2.657043551779e-01 2.670493166948e-01 2.683485763492e-01 2.696154558456e-01 2.708373721755e-01 2.720215277825e-01 2.731668281444e-01 2.742662380309e-01 2.753309276533e-01 2.763470659499e-01 2.773272514362e-01 2.782618656203e-01 2.791527643361e-01 2.800048085028e-01 2.808073869942e-01 2.815734150553e-01 2.822895849698e-01 2.829659301960e-01 2.835974421088e-01 2.841811538332e-01 2.847268426178e-01 2.852206058588e-01 2.856771638005e-01 2.860840859062e-01 2.864480188781e-01 2.867712345942e-01 2.870431678318e-01 2.872804934364e-01 2.874652392582e-01 2.876125524776e-01 2.877146933163e-01 2.877711239750e-01 2.877919423522e-01 2.877602607199e-01 2.876971693187e-01 2.875859144162e-01 2.874354758307e-01 2.872485929640e-01 2.870150759236e-01 2.867532946624e-01 2.864437117898e-01 2.861046861456e-01 2.857267201258e-01 2.853116816833e-01 2.848706898269e-01 2.843863010062e-01 2.838829368901e-01 2.833399287673e-01 2.827725187700e-01 2.821808678215e-01 2.815548831745e-01 2.809187511326e-01 2.802466007408e-01 2.795652668192e-01 2.788621394946e-01 2.781417941882e-01 2.774157852164e-01 2.766671496900e-01 2.759241084904e-01 2.751637203302e-01 2.744071895628e-01 2.736516626570e-01 2.728919379705e-01 2.721512458112e-01 2.714054342328e-01 2.706863283724e-01 2.699755555081e-01 2.692866674475e-01 2.686277296084e-01 2.679862016972e-01 2.673921986673e-01 2.668206610048e-01 2.663011634358e-01 2.658240465952e-01 2.653933775740e-01 2.650285422366e-01 2.647098545892e-01 2.644708226017e-01 2.642902222592e-01 2.641908110187e-01 2.641716293252e-01 2.642292746460e-01 2.643909404965e-01 2.646323529867e-01 2.649875320991e-01 2.654384888983e-01 2.660023816964e-01 2.666842032924e-01 2.674761827510e-01 2.684044009785e-01 2.694476842904e-01 2.706327445936e-01 2.719475152498e-01 2.734014025276e-01 2.750024067505e-01 2.767403776161e-01 2.786362274226e-01 2.806729202726e-01 2.828685890857e-01 2.852157101148e-01 2.877174298944e-01 2.903801337816e-01 2.931944006322e-01 2.961733285438e-01 2.993042150783e-01 3.025969559085e-01 3.060463057519e-01 3.096511166016e-01 3.134136465484e-01 3.173266560725e-01 3.213945891381e-01 3.256114467728e-01 3.299785049344e-01 3.344894732354e-01 3.391453386491e-01 3.439411817249e-01 3.488756116172e-01 3.539453052308e-01 3.591458451409e-01 3.644771534924e-01 3.699300410812e-01 3.755080331757e-01 3.812013727248e-01 3.870096937517e-01 3.929287083714e-01 3.989515149113e-01 4.050806353889e-01 4.113036109453e-01 4.176240828665e-01 4.240326792737e-01 4.305285223967e-01 4.371067623844e-01 4.437593179425e-01 4.504902229552e-01 4.572859008891e-01 4.641495700427e-01 4.710720302209e-01 4.780506522997e-01 4.850826251820e-01 4.921594618860e-01 4.992819555770e-01 5.064411246221e-01 5.136344948353e-01 5.208580679181e-01 5.281067388426e-01 5.353765511256e-01 5.426628416118e-01 5.499599730269e-01 5.572660831428e-01 5.645743459507e-01 5.718815250755e-01 5.791845046495e-01 5.864747292126e-01 5.937524547352e-01 6.010089147982e-01 6.082420180676e-01 6.154488803684e-01 6.226188152548e-01 6.297571381379e-01 6.368482190284e-01 6.438968375767e-01 6.508948594613e-01 6.578351229792e-01 6.647221011219e-01 6.715389974926e-01 6.782945075437e-01 6.849747697987e-01 6.915778792185e-01 6.981055206051e-01 7.045418082181e-01 7.108973372333e-01 7.171532522761e-01 7.233152985342e-01 7.293771754829e-01 7.353319158008e-01 7.411828755069e-01 7.469156658442e-01 7.525373708970e-01 7.580378790635e-01 7.634150631837e-01 7.686687649763e-01 7.737892553615e-01 7.787799094124e-01 7.836325128671e-01 7.883472183507e-01 7.929205189352e-01 7.973479813777e-01 8.016297876694e-01 8.057607675623e-01 8.097396124179e-01 8.135642654678e-01 8.172328115346e-01 8.207429120206e-01 8.240935733567e-01 8.272815296295e-01 8.303067987093e-01 8.331671143209e-01 8.358630653869e-01 8.383942318880e-01 8.407554834660e-01 8.429514584730e-01 8.449794116234e-01 8.468382541399e-01 8.485317306642e-01 8.500563341428e-01 8.514154573857e-01 8.526077542663e-01 8.536339130927e-01 8.545002772647e-01 8.552012358903e-01 8.557430275809e-01 8.561269775627e-01 8.563526049225e-01 8.564281217515e-01 8.563492692331e-01 8.561254031218e-01 8.557551874467e-01 8.552425683856e-01 8.545947852918e-01 8.538087008372e-01 8.528969266091e-01 8.518571319752e-01 8.506964007523e-01 8.494230167993e-01 8.480324268944e-01 8.465409008615e-01 8.449454702701e-01 8.432564632250e-01 8.414799452152e-01 8.396146970090e-01 8.376790790726e-01 8.356665974324e-01 8.335926617170e-01 8.314610042205e-01 8.292735392314e-01 8.270466563355e-01 8.247753311802e-01 8.224763185640e-01 8.201519761239e-01 8.178080046083e-01 8.154562316052e-01 8.130967068729e-01 8.107432690064e-01 8.083968913353e-01 8.060681975271e-01 8.037624842017e-01 8.014859314831e-01 7.992461734719e-01 7.970472138177e-01 7.948990543652e-01 7.928036842774e-01 7.907702150951e-01 7.888024160460e-01 7.869055111606e-01 7.850875852441e-01 7.833495728736e-01 7.816995535403e-01 7.801406100515e-01 7.786764162985e-01 7.773143427678e-01 7.760529427993e-01 7.749011033081e-01 7.738575264751e-01 7.729280756601e-01 7.721152941213e-01 7.714186142971e-01 7.708444311522e-01 7.703902367599e-01 7.700611501774e-01 7.698560262013e-01 7.697766503657e-01 7.698253284074e-01 7.699978434644e-01 7.702997819383e-01 7.707263441393e-01 7.712790365078e-01 7.719592804712e-01 7.727612360402e-01 7.736876406058e-01 7.747348260828e-01 7.759002904091e-01 7.771840566214e-01 7.785816447247e-01 7.800906654957e-01 7.817082454755e-01 7.834320982841e-01 7.852558714698e-01 7.871769926511e-01 7.891912375207e-01 7.912922143863e-01 7.934766991451e-01 7.957383001326e-01 7.980695767551e-01 8.004670958342e-01 8.029250945321e-01 8.054302176022e-01 8.079844909841e-01 8.105733525938e-01 8.131918955754e-01 8.158346097825e-01 8.184858752470e-01 8.211461831798e-01 8.237999800373e-01 8.264416093728e-01 8.290629681705e-01 8.316518576232e-01 8.342042696521e-01 8.367046104358e-01 8.391507042360e-01 8.415300495789e-01 8.438353442946e-01 8.460579503054e-01 8.481886384052e-01 8.502238381862e-01 8.521504700566e-01 8.539683781669e-01 8.556658172367e-01 8.572415655670e-01 8.586879997360e-01 8.600000258803e-01 8.611799185402e-01 8.622165634849e-01 8.631168016571e-01 8.638724305533e-01 8.644891714003e-01 8.649653376453e-01 8.653007670611e-01 8.655049334645e-01 8.655731277095e-01 8.655170744023e-01 8.653401808625e-01 8.650456913234e-01 8.646481996219e-01 8.641475228300e-01 8.635597399957e-01 8.628901983812e-01 8.621501448894e-01 8.613520470375e-01 8.605054148936e-01 8.596228340160e-01 8.587156831728e-01 8.577969135614e-01 8.568775559501e-01 8.559703815482e-01 8.550897731114e-01 8.542431519070e-01 8.534478433819e-01 8.527116904856e-01 8.520458806197e-01 8.514644810129e-01 8.509732158855e-01 8.505860224270e-01 8.503099344120e-01 8.501546674138e-01 8.501295578678e-01 8.502405954822e-01 8.504966420259e-01 8.509055886204e-01 8.514746905517e-01 8.522073504850e-01 8.531142976919e-01 8.542001309653e-01 8.554674855953e-01 8.569274732900e-01 8.585799976425e-01 8.604337410579e-01 8.624905968834e-01 8.647555343747e-01 8.672336567417e-01 8.699222524510e-01 8.728301451816e-01 8.759523019502e-01 8.792911226440e-01 8.828445916008e-01 8.866064544838e-01 8.905767148344e-01 8.947423739709e-01 8.990994341428e-01 9.036345037946e-01 9.083330175524e-01 9.131817286663e-01 9.181605295329e-01 9.232502228971e-01 9.284288760213e-01 9.336737665850e-01 9.389563305158e-01 9.442511360687e-01 9.495310369379e-01 9.547663004515e-01 9.599304881908e-01 9.649921714865e-01 9.699266646019e-01 9.747044310130e-01 9.793041231453e-01 9.837005360783e-01 9.878748079203e-01 9.918109097564e-01 9.954931354421e-01 9.989161334188e-01 1.002069008527e+00 1.004953757154e+00 1.007572181893e+00 1.009929912863e+00 1.012040293428e+00 1.013913746880e+00 1.015572916937e+00 1.017034304231e+00 1.018322300806e+00 1.019462126695e+00 1.020476484047e+00 1.021392776617e+00 1.022235382775e+00 1.023026870719e+00 1.023786177932e+00 1.024535766660e+00 1.025284807092e+00 1.026046286321e+00 1.026830807322e+00 1.027632363940e+00 1.028459009945e+00 1.029301564072e+00 1.030154414401e+00 1.031011308373e+00 1.031859729732e+00 1.032696053609e+00 1.033509696076e+00 1.034299762227e+00 1.035069015102e+00 1.035821384199e+00 1.036576129752e+00 1.037353828031e+00 1.038185849113e+00 1.039112436025e+00 1.040184397725e+00 1.041456296253e+00 1.042994987347e+00 1.044870514587e+00 1.047155572922e+00 1.049926454274e+00 1.053258137628e+00 1.057217355493e+00 1.061868587898e+00 1.067263241043e+00 1.073439774241e+00 1.080420529092e+00 1.088211946093e+00 1.096803056732e+00 1.106157300541e+00 1.116230592880e+00 1.126953907101e+00 1.138244530328e+00 1.150007851655e+00 1.162139471935e+00 1.174532456344e+00 1.187064088073e+00 1.199632148788e+00 1.212119717795e+00 1.224424067567e+00 1.236457356904e+00 1.248128150308e+00 1.259374040335e+00 1.270130572265e+00 1.280358257436e+00 1.290030605446e+00 1.299117492378e+00 1.307626799473e+00 1.315547666595e+00 1.322896062527e+00 1.329686336484e+00 1.335928245030e+00 1.341654256723e+00 1.346864768438e+00 1.351588507338e+00 1.355831420456e+00 1.359600745050e+00 1.362909068443e+00 1.365744762161e+00 1.368122453036e+00 1.370028406052e+00 1.371467839432e+00 1.372440358165e+00 1.372941295172e+00 1.372989715893e+00 1.372578979790e+00 1.371733598249e+00 1.370465114825e+00 1.368782241846e+00 1.366715845758e+00 1.364259058328e+00 1.361435969243e+00 1.358237563351e+00 1.354653770945e+00 1.350679237322e+00 1.346267545336e+00 1.341399724702e+00 1.336022246460e+00 1.330089002262e+00 1.323562272350e+00 1.316386006356e+00 1.308544840579e+00 1.300007432661e+00 1.290780701099e+00 1.280890707784e+00 1.270370005005e+00 1.259306163073e+00 1.247769469408e+00 1.235885298797e+00 1.223771544180e+00 1.211552643280e+00 1.199379730598e+00 1.187360812330e+00 1.175636190291e+00 1.164303480950e+00 1.153454686835e+00 1.143182268435e+00 1.133536170110e+00 1.124596582690e+00 1.116405543362e+00 1.109022743581e+00 1.102514657897e+00 1.096919091244e+00 1.092311681059e+00 1.088717248636e+00 1.086172258657e+00 1.084680555777e+00 1.084200515412e+00 1.084691565357e+00 1.086047768417e+00 1.088176468457e+00 1.090966986090e+00 1.092785808299e+00 1.093690617718e+00 1.094478942974e+00 1.096131558361e+00 1.099420031267e+00 1.104566604675e+00 1.111153010214e+00 1.118301219116e+00 1.125003631827e+00 1.130497483432e+00 1.134555675750e+00 1.137521235318e+00 1.140118034498e+00 1.143124354737e+00 1.147014121231e+00 1.151700791817e+00 1.156550843066e+00 1.160632036426e+00 1.163071030897e+00 1.163422199469e+00 1.161899304416e+00 1.159340079799e+00 1.156929924863e+00 1.155783963524e+00 1.156492369809e+00 1.158819212968e+00 1.161725769799e+00 1.163659477397e+00 1.162957848467e+00 1.158307953678e+00 1.149001143400e+00 1.134933584485e+00 1.116468617938e+00 1.092878100440e+00 1.016814331886e+00 9.916820662238e-01 9.565722283123e-01 9.249572203554e-01 9.086885553852e-01 9.122563101140e-01 9.306515114278e-01 9.528387089626e-01 9.674857149619e-01 9.672481093974e-01 9.503850182453e-01 9.206992799475e-01 8.864240132798e-01 8.580966127049e-01 8.453458264911e-01 8.530114745167e-01 8.789748937303e-01 9.151848841747e-01 9.510904922557e-01 9.769272498478e-01 9.858560137302e-01 9.751821874490e-01 9.469026484602e-01 9.078118874023e-01 8.684982817455e-01 8.407140432752e-01 8.328336801035e-01 8.457016914296e-01 8.724784081633e-01 9.027054381111e-01 9.272213524422e-01 9.408985981987e-01 9.432238950868e-01 9.371913028565e-01 9.273447170629e-01 9.176131335772e-01 9.097451888257e-01 9.032084527068e-01 8.962474623711e-01 8.875729860996e-01 8.774609867730e-01 8.678607380890e-01 8.615463716633e-01 8.607004924192e-01 8.658614958102e-01 8.755150368235e-01 8.866600878318e-01 8.956366318568e-01 8.989288633412e-01 8.937834887871e-01 8.787521813089e-01 8.544974688980e-01 8.245195420229e-01 7.955880942762e-01 7.766106302362e-01 7.752724619062e-01 7.933946334622e-01 8.246527149814e-01 8.570626805484e-01 8.779026291232e-01 8.782051700753e-01 8.554856261603e-01 8.152383963019e-01 7.708430439468e-01 7.403331282747e-01 7.381442901438e-01 7.652576050770e-01 8.082290071580e-01 8.481983225151e-01 8.701717917042e-01 8.673520218427e-01 8.420447952966e-01 8.046856932453e-01 7.706899045548e-01 7.544160296030e-01 7.615440734226e-01 7.861570207573e-01 8.155708229947e-01 8.378636026916e-01 8.463300497971e-01 8.402030007985e-01 8.233089409573e-01 8.016586545728e-01 7.811198234589e-01 7.657876848620e-01 7.577175008354e-01 7.575546612113e-01 7.649889127580e-01 7.784826585296e-01 7.945230898340e-01 8.077928873262e-01 8.125152766287e-01 8.048134853223e-01 7.850284709856e-01 7.590412966525e-01 7.374811366871e-01 7.314024829579e-01 7.455975107709e-01 7.745337352130e-01 8.054504027933e-01 8.253594887911e-01 8.267850032365e-01 8.106003416144e-01 7.860905228458e-01 7.678706626332e-01 7.686073062103e-01 7.907496891275e-01 8.245862760390e-01 8.548489129778e-01 8.691517168034e-01 8.630232337907e-01 8.413820813246e-01 8.167466566898e-01 8.038485501745e-01 8.111768837148e-01 8.352040761190e-01 8.630354904192e-01 8.806458905671e-01 8.799450241025e-01 8.618251746645e-01 8.358603461622e-01 8.163221384165e-01 8.147022251863e-01 8.321859214493e-01 8.587757773660e-01 8.800199588914e-01 8.848159666919e-01 8.700999270668e-01 8.419319434880e-01 8.136283160640e-01 8.001362158995e-01 8.096257888684e-01 8.380750483517e-01 8.721992148799e-01 8.975422364430e-01 9.046846534062e-01 8.918332394717e-01 8.646639342310e-01 8.342768114063e-01 8.132024663388e-01 8.098645950334e-01 8.245145184822e-01 8.497527822679e-01 8.751307967954e-01 8.916328349239e-01 8.940295241777e-01 8.813964804841e-01 8.567634012942e-01 8.265345737549e-01 7.993373208695e-01 7.839519675111e-01 7.859343071808e-01 8.046129430162e-01 8.328603774008e-01 8.600245932553e-01 8.760345009906e-01 8.746436404997e-01 8.556295260942e-01 8.257197070489e-01 7.978455410423e-01 7.870453400276e-01 8.026922159903e-01 8.421749417606e-01
 7.446977885974e-01 7.427403252497e-01 7.408038277058e-01 7.387310108048e-01 7.364797103416e-01 7.341124476694e-01 7.317278153021e-01 7.294249055078e-01 7.272727588251e-01 7.252557093729e-01 7.232540902641e-01 7.211218475610e-01 7.187997792897e-01 7.163552156517e-01 7.139150018134e-01 7.115892312914e-01 7.094239442657e-01 7.073789824890e-01 7.053289160735e-01 7.031254155907e-01 7.007134113758e-01 6.981817214121e-01 6.956926224984e-01 6.933601524047e-01 6.911891561595e-01 6.890995962756e-01 6.869723451998e-01 6.846993812212e-01 6.822393223959e-01 6.796608951114e-01 6.771125285078e-01 6.747243988337e-01 6.725219945185e-01 6.704150328952e-01 6.682519935738e-01 6.659031755421e-01 6.633440029466e-01 6.606841698311e-01 6.581076152895e-01 6.557407834482e-01 6.535597484268e-01 6.514158302527e-01 6.491518517528e-01 6.466942307628e-01 6.440859783550e-01 6.414451032303e-01 6.389002020989e-01 6.365183035519e-01 6.342695995738e-01 6.320488597771e-01 6.297378354030e-01 6.272610954175e-01 6.246250397062e-01 6.219247299136e-01 6.193058840309e-01 6.168801029173e-01 6.146349944864e-01 6.124257078900e-01 6.100700301225e-01 6.074753260006e-01 6.047051418642e-01 6.019417972660e-01 5.993568921665e-01 5.970000145984e-01 5.947602593882e-01 5.924497958765e-01 5.899390722611e-01 5.872365592008e-01 5.844642888695e-01 5.817633233689e-01 5.792096252556e-01 5.767862850955e-01 5.744123430365e-01 5.719895040985e-01 5.694498069709e-01 5.667786217443e-01 5.640139818696e-01 5.612400804651e-01 5.585548038776e-01 5.560238968856e-01 5.536252804812e-01 5.512411791581e-01 5.487183437305e-01 5.459707556673e-01 5.430529783438e-01 5.401373745005e-01 5.374085224870e-01 5.349359915665e-01 5.326102526119e-01 5.302095194857e-01 5.275499062470e-01 5.246203655203e-01 5.215907319739e-01 5.186959191969e-01 5.160764670164e-01 5.136873461550e-01 5.113276853998e-01 5.087807610892e-01 5.059570839781e-01 5.029511501933e-01 4.999648985135e-01 4.971715418682e-01 4.946141701197e-01 4.921838313705e-01 4.896962721737e-01 4.870112117892e-01 4.841132193847e-01 4.811135713822e-01 4.781719776074e-01 4.754017657854e-01 4.728053050542e-01 4.702800781011e-01 4.676798710054e-01 4.649068584108e-01 4.619677000545e-01 4.589635392959e-01 4.560257588227e-01 4.532391482072e-01 4.505915379361e-01 4.479851167527e-01 4.452969292295e-01 4.424555816116e-01 4.394836118151e-01 4.364749780736e-01 4.335394969399e-01 4.307348197682e-01 4.280349566827e-01 4.253511580232e-01 4.225853170435e-01 4.196946497981e-01 4.167096608777e-01 4.137102039486e-01 4.107760186822e-01 4.079431272270e-01 4.051817448444e-01 4.024212963078e-01 3.995939199886e-01 3.966773091165e-01 3.937017008794e-01 3.907254486603e-01 3.878045525173e-01 3.849562464227e-01 3.821498747201e-01 3.793312450530e-01 3.764609720570e-01 3.735339973458e-01 3.705796898896e-01 3.676415846676e-01 3.647523474614e-01 3.619085160291e-01 3.590777135252e-01 3.562227688639e-01 3.533239852856e-01 3.503858582547e-01 3.474378159693e-01 3.445120195446e-01 3.416271130308e-01 3.387714552065e-01 3.359193869420e-01 3.330438848718e-01 3.301244813665e-01 3.271655586840e-01 3.241938250353e-01 3.212428888752e-01 3.183306552726e-01 3.154552265337e-01 3.125918608788e-01 3.097044235267e-01 3.067698607763e-01 3.037938484748e-01 3.008065356400e-01 2.978442616667e-01 2.949279173954e-01 2.920528099644e-01 2.891873771851e-01 2.862955499592e-01 2.833605639227e-01 2.803947910427e-01 2.774256665491e-01 2.744851767209e-01 2.715881202947e-01 2.687222002612e-01 2.658614888024e-01 2.629815315215e-01 2.600701110397e-01 2.571334001057e-01 2.541951247175e-01 2.512834173847e-01 2.484160582594e-01 2.455854651229e-01 2.427646115813e-01 2.399202612529e-01 2.370372770270e-01 2.341340398583e-01 2.312552821268e-01 2.284355972372e-01 2.256752396017e-01 2.229397466683e-01 2.201832429418e-01 2.173880088657e-01 2.145765047835e-01 2.117955389556e-01 2.090781062723e-01 2.064169598136e-01 2.037766656161e-01 2.011186898499e-01 1.984325736204e-01 1.957405910243e-01 1.930823559793e-01 1.904788239749e-01 1.879234990148e-01 1.853879161352e-01 1.828433123137e-01 1.802840642494e-01 1.777313070257e-01 1.752157196627e-01 1.727563478477e-01 1.703463270453e-01 1.679584738838e-01 1.655673258188e-01 1.631720202811e-01 1.607966863084e-01 1.584731514227e-01 1.562131082728e-01 1.540009646887e-01 1.518085748697e-01 1.496212938928e-01 1.474518213808e-01 1.453323113421e-01 1.432837968033e-01 1.413033856958e-01 1.393683590910e-01 1.374615873081e-01 1.355885629326e-01 1.337729575220e-01 1.320390515166e-01 1.303888277012e-01 1.288069679183e-01 1.272777198144e-01 1.258014559295e-01 1.243974726587e-01 1.230862054100e-01 1.218728851887e-01 1.207447670435e-01 1.196863765289e-01 1.186993858027e-01 1.177988473018e-01 1.170013057683e-01 1.163098473663e-01 1.157116982688e-01 1.151957157352e-01 1.147648345505e-01 1.144321199614e-01 1.142080820130e-01 1.140897377236e-01 1.140646619643e-01 1.141266753940e-01 1.142828175604e-01 1.145426211252e-01 1.149088281797e-01 1.153717297794e-01 1.159204502537e-01 1.165532289855e-01 1.172788115044e-01 1.181044732149e-01 1.190254209275e-01 1.200292710434e-01 1.211068620082e-01 1.222614603858e-01 1.235015057633e-01 1.248315224566e-01 1.262401805376e-01 1.277151033585e-01 1.292522725999e-01 1.308583174010e-01 1.325391830974e-01 1.342912638826e-01 1.360996609486e-01 1.379534509806e-01 1.398566500220e-01 1.418169372196e-01 1.438355267062e-01 1.459022798041e-01 1.480033204205e-01 1.501360406025e-01 1.523088296600e-01 1.545301712705e-01 1.567952853635e-01 1.590927491379e-01 1.614165108571e-01 1.637704667074e-01 1.661627165662e-01 1.685941395230e-01 1.710534954267e-01 1.735321729771e-01 1.760324489183e-01 1.785602051529e-01 1.811163408875e-01 1.836944467336e-01 1.862843256856e-01 1.888858154477e-01 1.915055294174e-01 1.941478503883e-01 1.968086385290e-01 1.994810343185e-01 2.021636245142e-01 2.048589355811e-01 2.075732390070e-01 2.103047254823e-01 2.130440533203e-01 2.157907993357e-01 2.185468059130e-01 2.213155464359e-01 2.240945993931e-01 2.268790229925e-01 2.296661075516e-01 2.324569639894e-01 2.352563065541e-01 2.380640212226e-01 2.408766797992e-01 2.436910329021e-01 2.465089300756e-01 2.493325002677e-01 2.521617675219e-01 2.549943555249e-01 2.578275688312e-01 2.606615687538e-01 2.634988274265e-01 2.663368202222e-01 2.691746653261e-01 2.720119979667e-01 2.748493645312e-01 2.776885575052e-01 2.805284125367e-01 2.833654970144e-01 2.862002552273e-01 2.890357412790e-01 2.918711917398e-01 2.947060218235e-01 2.975365533310e-01 3.003620057112e-01 3.031842126532e-01 3.060043351024e-01 3.088215828650e-01 3.116341411305e-01 3.144424413518e-01 3.172464549213e-01 3.200463896356e-01 3.228428040565e-01 3.256333854758e-01 3.284185421831e-01 3.311993779433e-01 3.339751033350e-01 3.367441482288e-01 3.395070363803e-01 3.422628525126e-01 3.450122775458e-01 3.477554261360e-01 3.504918947848e-01 3.532208991188e-01 3.559430977335e-01 3.586582642061e-01 3.613653999075e-01 3.640645958525e-01 3.667551555487e-01 3.694371351407e-01 3.721112351770e-01 3.747763006344e-01 3.774329370724e-01 3.800813957670e-01 3.827201092473e-01 3.853486516886e-01 3.879673656026e-01 3.905761005059e-01 3.931755718439e-01 3.957662559993e-01 3.983445935119e-01 4.009114253348e-01 4.034678921457e-01 4.060134373958e-01 4.085484779819e-01 4.110730160420e-01 4.135853775701e-01 4.160858674990e-01 4.185749870660e-01 4.210509763396e-01 4.235160974236e-01 4.259689064487e-01 4.284099260382e-01 4.308377443046e-01 4.332525101485e-01 4.356543564535e-01 4.380433546452e-01 4.404199155123e-01 4.427813554607e-01 4.451303447839e-01 4.474650726600e-01 4.497861011458e-01 4.520934247335e-01 4.543857208639e-01 4.566626581979e-01 4.589256997729e-01 4.611742082922e-01 4.634074464243e-01 4.656261438561e-01 4.678296833206e-01 4.700169398063e-01 4.721891186859e-01 4.743448840610e-01 4.764848649929e-01 4.786097119536e-01 4.807184288076e-01 4.828097977008e-01 4.848854827667e-01 4.869434982426e-01 4.889845761704e-01 4.910098022259e-01 4.930169870535e-01 4.950064427064e-01 4.969793153656e-01 4.989337899993e-01 5.008710695369e-01 5.027897305163e-01 5.046896543307e-01 5.065720026387e-01 5.084358379536e-01 5.102806221349e-01 5.121069848731e-01 5.139148184848e-01 5.157028482844e-01 5.174718098452e-01 5.192204579957e-01 5.209500216431e-01 5.226606537425e-01 5.243521993010e-01 5.260223681842e-01 5.276730713470e-01 5.293029231931e-01 5.309119588623e-01 5.325013669391e-01 5.340693022537e-01 5.356167937037e-01 5.371427078366e-01 5.386471841939e-01 5.401314207074e-01 5.415927258548e-01 5.430329801206e-01 5.444510512011e-01 5.458469164584e-01 5.472207387509e-01 5.485724324475e-01 5.499019831630e-01 5.512093306713e-01 5.524934334028e-01 5.537544504207e-01 5.549928244710e-01 5.562085391971e-01 5.574002957178e-01 5.585690180975e-01 5.597150704973e-01 5.608356588019e-01 5.619330145095e-01 5.630072436456e-01 5.640566535722e-01 5.650820842467e-01 5.660831764523e-01 5.670581779360e-01 5.680098271376e-01 5.689370064445e-01 5.698386763967e-01 5.707158479519e-01 5.715671365826e-01 5.723924916484e-01 5.731938182638e-01 5.739684577979e-01 5.747188382474e-01 5.754424516222e-01 5.761397294233e-01 5.768114678079e-01 5.774576002162e-01 5.780758835917e-01 5.786695358435e-01 5.792362657191e-01 5.797757877335e-01 5.802887120927e-01 5.807754315813e-01 5.812341309989e-01 5.816670587506e-01 5.820709649291e-01 5.824488023593e-01 5.827993718323e-01 5.831219646646e-01 5.834176865264e-01 5.836842796815e-01 5.839230725741e-01 5.841348600042e-01 5.843182875820e-01 5.844735103712e-01 5.846021174911e-01 5.847008017573e-01 5.847712572575e-01 5.848125377380e-01 5.848259194512e-01 5.848129507816e-01 5.847697072393e-01 5.846969259546e-01 5.845955128101e-01 5.844632108950e-01 5.843034293367e-01 5.841151435765e-01 5.838971184011e-01 5.836503000477e-01 5.833730018049e-01 5.830649509703e-01 5.827283360993e-01 5.823623939090e-01 5.819669660594e-01 5.815425748162e-01 5.810872200796e-01 5.806030028837e-01 5.800883582874e-01 5.795429143497e-01 5.789684844995e-01 5.783630453450e-01 5.777281696082e-01 5.770645609113e-01 5.763693450813e-01 5.756448509519e-01 5.748900677818e-01 5.741033908391e-01 5.732867729326e-01 5.724394940318e-01 5.715635609305e-01 5.706579576205e-01 5.697206272250e-01 5.687531968671e-01 5.677554290249e-01 5.667256027291e-01 5.656654772563e-01 5.645752171981e-01 5.634547652311e-01 5.623047576931e-01 5.611233163323e-01 5.599121453248e-01 5.586706678201e-01 5.573972244271e-01 5.560938280303e-01 5.547596043341e-01 5.533950115445e-01 5.520017109217e-01 5.505775147882e-01 5.491230327318e-01 5.476385900367e-01 5.461219690558e-01 5.445757402354e-01 5.429992741111e-01 5.413924116266e-01 5.397563074215e-01 5.380887210995e-01 5.363923361597e-01 5.346648294569e-01 5.329082432725e-01 5.311220990538e-01 5.293047491888e-01 5.274589938880e-01 5.255827270101e-01 5.236769178176e-01 5.217429619848e-01 5.197799880715e-01 5.177878810648e-01 5.157659463122e-01 5.137139759399e-01 5.116328534927e-01 5.095242821286e-01 5.073874595473e-01 5.052240329400e-01 5.030310544479e-01 5.008090758932e-01 4.985570779283e-01 4.962774726194e-01 4.939706960597e-01 4.916376311461e-01 4.892774641811e-01 4.868899059871e-01 4.844730491254e-01 4.820286322849e-01 4.795559882648e-01 4.770577772259e-01 4.745339173366e-01 4.719843798296e-01 4.694075812612e-01 4.668041405487e-01 4.641744575779e-01 4.615187846262e-01 4.588378723966e-01 4.561324519553e-01 4.534021841030e-01 4.506477458986e-01 4.478686066091e-01 4.450654640395e-01 4.422387086977e-01 4.393870329445e-01 4.365126583631e-01 4.336140248834e-01 4.306940141274e-01 4.277515148847e-01 4.247872228227e-01 4.218003287193e-01 4.187900764742e-01 4.157592174928e-01 4.127071087429e-01 4.096350273835e-01 4.065437529782e-01 4.034306622848e-01 4.002974957200e-01 3.971448765790e-01 3.939734362203e-01 3.907848064036e-01 3.875782823776e-01 3.843534962831e-01 3.811106665146e-01 3.778499647579e-01 3.745751177138e-01 3.712844351066e-01 3.679794027586e-01 3.646588125971e-01 3.613226740531e-01 3.579733246505e-01 3.546096700633e-01 3.512336211663e-01 3.478461974273e-01 3.444453233813e-01 3.410347861999e-01 3.376121821976e-01 3.341787614683e-01 3.307366865775e-01 3.272847346659e-01 3.238249572475e-01 3.203582481398e-01 3.168843244249e-01 3.134048335588e-01 3.099183499654e-01 3.064273032211e-01 3.029331167803e-01 2.994344181265e-01 2.959349823618e-01 2.924331786159e-01 2.889303707818e-01 2.854282452090e-01 2.819265438639e-01 2.784274361669e-01 2.749308635554e-01 2.714386721970e-01 2.679526216586e-01 2.644712558446e-01 2.609979973279e-01 2.575324958874e-01 2.540763467937e-01 2.506332633985e-01 2.472003179012e-01 2.437812359095e-01 2.403770676601e-01 2.369887120155e-01 2.336192113965e-01 2.302691147962e-01 2.269405723798e-01 2.236340754648e-01 2.203515013590e-01 2.170960383241e-01 2.138689828215e-01 2.106734873150e-01 2.075100270653e-01 2.043801750322e-01 2.012865482242e-01 1.982319730184e-01 1.952195671979e-01 1.922513639353e-01 1.893289832098e-01 1.864544961306e-01 1.836315576681e-01 1.808633275546e-01 1.781521263885e-01 1.755025061920e-01 1.729155557186e-01 1.703944736173e-01 1.679433226155e-01 1.655644276837e-01 1.632625090791e-01 1.610403713896e-01 1.589007657616e-01 1.568478327990e-01 1.548826953934e-01 1.530123250920e-01 1.512376969093e-01 1.495613972043e-01 1.479890630252e-01 1.465204093572e-01 1.451608808718e-01 1.439117081172e-01 1.427747674139e-01 1.417542414977e-01 1.408494004690e-01 1.400637900943e-01 1.393970530184e-01 1.388515560270e-01 1.384265642829e-01 1.381233594415e-01 1.379403205322e-01 1.378780646338e-01 1.379346880433e-01 1.381098333007e-01 1.384006983346e-01 1.388064503385e-01 1.393232305666e-01 1.399498385080e-01 1.406825319792e-01 1.415185241588e-01 1.424548879969e-01 1.434863423190e-01 1.446112238468e-01 1.458247719895e-01 1.471233548826e-01 1.485035108611e-01 1.499599216776e-01 1.514906101399e-01 1.530894790371e-01 1.547539875746e-01 1.564795923686e-01 1.582626080182e-01 1.600997102339e-01 1.619861938683e-01 1.639201713246e-01 1.658957499811e-01 1.679107856825e-01 1.699631783185e-01 1.720461107623e-01 1.741620491681e-01 1.763022844595e-01 1.784675403703e-01 1.806544665453e-01 1.828585434411e-01 1.850811654779e-01 1.873138286588e-01 1.895598654898e-01 1.918142480633e-01 1.940740015911e-01 1.963404111336e-01 1.986059464908e-01 2.008756044167e-01 2.031405288043e-01 2.054040835891e-01 2.076621615046e-01 2.099127876772e-01 2.121573767805e-01 2.143884215265e-01 2.166117434787e-01 2.188200845924e-01 2.210143724576e-01 2.231949296688e-01 2.253556215523e-01 2.275027397382e-01 2.296254235896e-01 2.317314919350e-01 2.338144336652e-01 2.358729646997e-01 2.379122441753e-01 2.399202243822e-01 2.419093155870e-01 2.438670665836e-01 2.457996725370e-01 2.477045313726e-01 2.495763981352e-01 2.514237985837e-01 2.532343571019e-01 2.550183297736e-01 2.567665836368e-01 2.584821644694e-01 2.601670302999e-01 2.618115528159e-01 2.634278458122e-01 2.650014455723e-01 2.665430652888e-01 2.680468163513e-01 2.695104179330e-01 2.709418927550e-01 2.723273869532e-01 2.736816895343e-01 2.749908027014e-01 2.762617723255e-01 2.774954607465e-01 2.786821048031e-01 2.798357969305e-01 2.809398558605e-01 2.820085122806e-01 2.830327679631e-01 2.840125324736e-01 2.849557816979e-01 2.858482951896e-01 2.867065988202e-01 2.875142235340e-01 2.882832829654e-01 2.890096593061e-01 2.896879233405e-01 2.903316935845e-01 2.909228325135e-01 2.914786504178e-01 2.919871590622e-01 2.924525879253e-01 2.928803127153e-01 2.932563866153e-01 2.936006606341e-01 2.938938380009e-01 2.941508516142e-01 2.943657192531e-01 2.945359368025e-01 2.946746579625e-01 2.947633265206e-01 2.948217065287e-01 2.948359154346e-01 2.948138691640e-01 2.947587844124e-01 2.946595679590e-01 2.945368182994e-01 2.943682657226e-01 2.941747316192e-01 2.939467539484e-01 2.936838119118e-01 2.934011652548e-01 2.930778740878e-01 2.927395849151e-01 2.923688458630e-01 2.919772305555e-01 2.915677284389e-01 2.911297088627e-01 2.906868672133e-01 2.902156597587e-01 2.897397753671e-01 2.892494821657e-01 2.887486873053e-01 2.882499997771e-01 2.877339510466e-01 2.872315879985e-01 2.867206102458e-01 2.862192825951e-01 2.857284588011e-01 2.852401990434e-01 2.847809039178e-01 2.843249753072e-01 2.839037784063e-01 2.835022358086e-01 2.831290351682e-01 2.827983965021e-01 2.824920511761e-01 2.822435682907e-01 2.820276875294e-01 2.818718503077e-01 2.817682388291e-01 2.817190023328e-01 2.817462928848e-01 2.818280609678e-01 2.819981329939e-01 2.822362285303e-01 2.825626104931e-01 2.829778554628e-01 2.834782313935e-01 2.840886577364e-01 2.847871245940e-01 2.856036454880e-01 2.865232507203e-01 2.875594213931e-01 2.887186144557e-01 2.899919535253e-01 2.914024324763e-01 2.929321872264e-01 2.946033280554e-01 2.964069160490e-01 2.983492740543e-01 3.004375510502e-01 3.026634828646e-01 3.050425196619e-01 3.075629013850e-01 3.102363443898e-01 3.130594309137e-01 3.160321833086e-01 3.191605354360e-01 3.224340840943e-01 3.258648677037e-01 3.294435061502e-01 3.331749854805e-01 3.370546773917e-01 3.410833756362e-01 3.452598412959e-01 3.495807544193e-01 3.540476330796e-01 3.586543753427e-01 3.634028171965e-01 3.682857245093e-01 3.733055026828e-01 3.784550523312e-01 3.837338219549e-01 3.891389127394e-01 3.946635346402e-01 4.003111996649e-01 4.060692134260e-01 4.119422856827e-01 4.179212638634e-01 4.240065503548e-01 4.301917839815e-01 4.364714802894e-01 4.428481910947e-01 4.493090830869e-01 4.558577306429e-01 4.624853912632e-01 4.691879710482e-01 4.759656270209e-01 4.828067302318e-01 4.897146144973e-01 4.966792102202e-01 5.036977822524e-01 5.107683849015e-01 5.178813752768e-01 5.250389560923e-01 5.322307523473e-01 5.394554206578e-01 5.467075818557e-01 5.539824708360e-01 5.612769130763e-01 5.685853043026e-01 5.759018931580e-01 5.832253060148e-01 5.905466693424e-01 5.978640646358e-01 6.051737252969e-01 6.124671206030e-01 6.197452553885e-01 6.269962845435e-01 6.342230779261e-01 6.414166134363e-01 6.485720060169e-01 6.556901911760e-01 6.627566592530e-01 6.697796588782e-01 6.767424163227e-01 6.836471121950e-01 6.904910754611e-01 6.972609013049e-01 7.039656242856e-01 7.105853783682e-01 7.171286216367e-01 7.235841258974e-01 7.299489789859e-01 7.362238252014e-01 7.423929821188e-01 7.484664534025e-01 7.544304289832e-01 7.602842610750e-01 7.660262055014e-01 7.716470174412e-01 7.771500284591e-01 7.825243046768e-01 7.877721797442e-01 7.928882152817e-01 7.978672904587e-01 8.027100696511e-01 8.074093788105e-01 8.119641943448e-01 8.163730877604e-01 8.206310092777e-01 8.247371638525e-01 8.286891393230e-01 8.324816096644e-01 8.361165581908e-01 8.395895113276e-01 8.429002681967e-01 8.460479452761e-01 8.490278980698e-01 8.518424436992e-01 8.544884320352e-01 8.569640364113e-01 8.592734153665e-01 8.614091675766e-01 8.633778597530e-01 8.651747541714e-01 8.668019791648e-01 8.682610225699e-01 8.695489510919e-01 8.706713681548e-01 8.716258351845e-01 8.724150843049e-01 8.730418792513e-01 8.735041001989e-01 8.738102242679e-01 8.739568948232e-01 8.739482007395e-01 8.737899847754e-01 8.734785846317e-01 8.730256433673e-01 8.724271532803e-01 8.716917310257e-01 8.708244419928e-01 8.698220016176e-01 8.686984107142e-01 8.674500591746e-01 8.660883012643e-01 8.646161218212e-01 8.630341436778e-01 8.613580160659e-01 8.595808273840e-01 8.577202287187e-01 8.557754350343e-01 8.537514355027e-01 8.516620245237e-01 8.495025751718e-01 8.472903443771e-01 8.450254265391e-01 8.427153487864e-01 8.403713945763e-01 8.379922272804e-01 8.355937734322e-01 8.331755461728e-01 8.307488172673e-01 8.283194115123e-01 8.258930434945e-01 8.234779558838e-01 8.210792417932e-01 8.187065748790e-01 8.163632664139e-01 8.140577693341e-01 8.117959756037e-01 8.095835677372e-01 8.074288086134e-01 8.053342340913e-01 8.033088540704e-01 8.013561724804e-01 7.994817983397e-01 7.976933452445e-01 7.959918569809e-01 7.943857785810e-01 7.928768019435e-01 7.914708605056e-01 7.901726076378e-01 7.889828114312e-01 7.879100186067e-01 7.869505893659e-01 7.861146627874e-01 7.853996894240e-01 7.848110406094e-01 7.843515211574e-01 7.840183528055e-01 7.838193934685e-01 7.837507168503e-01 7.838164739517e-01 7.840172680192e-01 7.843515853288e-01 7.848214700230e-01 7.854263710498e-01 7.861653133344e-01 7.870372365432e-01 7.880422021937e-01 7.891772904004e-01 7.904416922990e-01 7.918342365513e-01 7.933503504882e-01 7.949885962986e-01 7.967447624823e-01 7.986144448314e-01 8.005959877534e-01 8.026842967621e-01 8.048703353911e-01 8.071554247460e-01 8.095301444414e-01 8.119868649698e-01 8.145245598020e-01 8.171293220793e-01 8.197997169086e-01 8.225270351460e-01 8.252977092127e-01 8.281126769967e-01 8.309538094821e-01 8.338201742047e-01 8.366987178656e-01 8.395792238466e-01 8.424564554592e-01 8.453141660445e-01 8.481501867878e-01 8.509492929956e-01 8.537047253717e-01 8.564066625403e-01 8.590429275592e-01 8.616101994507e-01 8.640927982843e-01 8.664884348172e-01 8.687836644104e-01 8.709768445807e-01 8.730551649700e-01 8.750139805842e-01 8.768508599084e-01 8.785544356859e-01 8.801264808259e-01 8.815580731830e-01 8.828512441670e-01 8.840014390799e-01 8.850067472067e-01 8.858722487173e-01 8.865905611452e-01 8.871723437382e-01 8.876145517909e-01 8.879221373624e-01 8.881038140386e-01 8.881570220090e-01 8.880965715538e-01 8.879248629762e-01 8.876497067953e-01 8.872832839667e-01 8.868309331023e-01 8.863058227396e-01 8.857166883930e-01 8.850734870859e-01 8.843880018064e-01 8.836733179536e-01 8.829383001821e-01 8.821943408124e-01 8.814567237853e-01 8.807317749744e-01 8.800331506766e-01 8.793724635440e-01 8.787595701326e-01 8.782050510076e-01 8.777186228682e-01 8.773102125725e-01 8.769897806480e-01 8.767662761647e-01 8.766461418584e-01 8.766416559098e-01 8.767592990608e-01 8.770051953590e-01 8.773906068381e-01 8.779214638380e-01 8.786029485411e-01 8.794474307009e-01 8.804565887270e-01 8.816410277588e-01 8.830054558873e-01 8.845569250260e-01 8.863033583741e-01 8.882445061497e-01 8.903930456791e-01 8.927481174974e-01 8.953145487943e-01 8.980950554635e-01 9.010875357566e-01 9.042981908018e-01 9.077167133082e-01 9.113453402674e-01 9.151753114591e-01 9.191979622181e-01 9.234047668728e-01 9.277799615356e-01 9.323102224179e-01 9.369779875139e-01 9.417636407518e-01 9.466437644170e-01 9.515943098442e-01 9.565913241946e-01 9.616068273980e-01 9.666149338049e-01 9.715843965222e-01 9.764895265502e-01 9.813005410158e-01 9.859907796098e-01 9.905352137171e-01 9.949088872294e-01 9.990922526183e-01 1.003064504952e+00 1.006812430575e+00 1.010322778935e+00 1.013588422215e+00 1.016606497571e+00 1.019375683407e+00 1.021902969957e+00 1.024194198344e+00 1.026265179664e+00 1.028128961145e+00 1.029805597274e+00 1.031318184433e+00 1.032687252883e+00 1.033937874036e+00 1.035095384896e+00 1.036182863605e+00 1.037221658048e+00 1.038235627919e+00 1.039236984330e+00 1.040243195537e+00 1.041266077946e+00 1.042303828806e+00 1.043368162636e+00 1.044450177943e+00 1.045545516270e+00 1.046648739053e+00 1.047744259975e+00 1.048824617851e+00 1.049876435979e+00 1.050889068953e+00 1.051858642586e+00 1.052779136562e+00 1.053658059076e+00 1.054503159305e+00 1.055336046194e+00 1.056181375535e+00 1.057079703595e+00 1.058074581270e+00 1.059223570630e+00 1.060591465180e+00 1.062246381952e+00 1.064265129912e+00 1.066729056466e+00 1.069710301941e+00 1.073288189874e+00 1.077531661571e+00 1.082498407323e+00 1.088236139030e+00 1.094776499695e+00 1.102137153493e+00 1.110308843320e+00 1.119273224242e+00 1.128985787830e+00 1.139386218528e+00 1.150397631093e+00 1.161927150540e+00 1.173877175122e+00 1.186129578154e+00 1.198576849750e+00 1.211100966101e+00 1.223584558174e+00 1.235930411339e+00 1.248027953110e+00 1.259798501366e+00 1.271159316795e+00 1.282049171406e+00 1.292424947690e+00 1.302238277518e+00 1.311480605811e+00 1.320129561262e+00 1.328185728181e+00 1.335659228114e+00 1.342550050783e+00 1.348888025015e+00 1.354672072996e+00 1.359928831356e+00 1.364666620633e+00 1.368891075516e+00 1.372618159205e+00 1.375833312785e+00 1.378551043503e+00 1.380756828255e+00 1.382446803000e+00 1.383620958479e+00 1.384263775754e+00 1.384387916975e+00 1.383982133749e+00 1.383059238874e+00 1.381631744026e+00 1.379700990846e+00 1.377298428396e+00 1.374422461825e+00 1.371098686049e+00 1.367332569454e+00 1.363120284357e+00 1.358474037130e+00 1.353360269286e+00 1.347772215810e+00 1.341676221497e+00 1.335028963880e+00 1.327807263292e+00 1.319957016475e+00 1.311460491701e+00 1.302291666903e+00 1.292443230807e+00 1.281941175696e+00 1.270806032734e+00 1.259118972458e+00 1.246950305648e+00 1.234416899721e+00 1.221649412774e+00 1.208771425866e+00 1.195950559906e+00 1.183311656551e+00 1.171003901754e+00 1.159149278931e+00 1.147842757043e+00 1.137189598261e+00 1.127237062311e+00 1.118055358403e+00 1.109679197660e+00 1.102141478406e+00 1.095495019165e+00 1.089755443620e+00 1.084983723299e+00 1.081204913833e+00 1.078449532814e+00 1.076744534959e+00 1.076061750741e+00 1.076384593135e+00 1.077632618313e+00 1.079724071976e+00 1.082557461238e+00 1.084467183802e+00 1.085508773037e+00 1.086468914549e+00 1.088310017457e+00 1.091786254374e+00 1.097111424934e+00 1.103863117430e+00 1.111165938414e+00 1.118029094177e+00 1.123710289452e+00 1.127994948545e+00 1.131240328444e+00 1.134167843161e+00 1.137531400953e+00 1.141762387841e+00 1.146720834773e+00 1.151707990874e+00 1.155726345264e+00 1.157856875968e+00 1.157623176318e+00 1.155247169746e+00 1.151618868798e+00 1.148025931836e+00 1.145729438366e+00 1.145497867923e+00 1.147264741372e+00 1.150113136680e+00 1.152536233362e+00 1.152835078308e+00 1.149554953493e+00 1.141756685801e+00 1.129032139390e+00 1.111582936052e+00 1.086719529867e+00 1.019179905434e+00 9.838965259284e-01 9.397231085296e-01 9.037869983037e-01 8.895229353422e-01 9.001869737618e-01 9.272172368989e-01 9.558588581180e-01 9.724605232393e-01 9.690507460327e-01 9.447427595463e-01 9.055244455527e-01 8.629102699127e-01 8.309893180243e-01 8.213733362419e-01 8.374598449599e-01 8.727231113454e-01 9.145301163890e-01 9.498520950083e-01 9.690166130796e-01 9.672783672624e-01 9.452707506383e-01 9.087406681157e-01 8.676826031632e-01 8.339990367725e-01 8.175340865120e-01 8.216333349675e-01 8.417167015252e-01 8.684340946691e-01 8.925442211127e-01 9.083920083080e-01 9.148377890111e-01 9.144389742635e-01 9.113604616564e-01 9.089666228986e-01 9.081102281383e-01 9.069593229980e-01 9.025240177024e-01 8.926751576229e-01 8.777966846811e-01 8.611383800981e-01 8.477960613953e-01 8.426066779178e-01 8.477885904858e-01 8.618750736253e-01 8.803182743392e-01 8.973920311600e-01 9.078857699419e-01 9.081320626891e-01 8.964334122404e-01 8.732584571837e-01 8.416540893010e-01 8.075301966705e-01 7.794405776046e-01 7.664829442099e-01 7.741587053662e-01 8.004089973705e-01 8.355195667431e-01 8.662013536948e-01 8.804450804784e-01 8.712285845320e-01 8.386667011625e-01 7.911810345623e-01 7.449082611819e-01 7.190945569934e-01 7.258887375548e-01 7.610903766616e-01 8.071384525621e-01 8.443422510963e-01 8.592824456086e-01 8.478631060897e-01 8.155225764840e-01 7.757010464205e-01 7.455618002672e-01 7.382700407691e-01 7.551551401427e-01 7.856894515053e-01 8.152626326328e-01 8.328936502648e-01 8.344814089682e-01 8.224347308449e-01 8.033986925354e-01 7.848464722399e-01 7.719375382123e-01 7.659942164526e-01 7.655250871147e-01 7.685742462776e-01 7.742892162741e-01 7.826735511453e-01 7.929119040201e-01 8.022050735430e-01 8.061539859749e-01 8.009009111495e-01 7.857624219267e-01 7.649601335675e-01 7.472437345609e-01 7.422074338384e-01 7.544155812299e-01 7.794928332492e-01 8.063031834903e-01 8.230512519220e-01 8.228338779245e-01 8.066530455662e-01 7.836073505608e-01 7.677830175672e-01 7.709719897107e-01 7.947574485827e-01 8.290578329988e-01 8.587727234096e-01 8.719320479264e-01 8.645297111407e-01 8.419465041516e-01 8.171337940730e-01 8.050771803217e-01 8.141383356508e-01 8.403079094942e-01 8.701769486645e-01 8.894207125121e-01 8.898414840024e-01 8.723262370615e-01 8.464781105537e-01 8.266274882724e-01 8.244112159479e-01 8.412605088855e-01 8.674131173406e-01 8.885268946601e-01 8.934833592142e-01 8.791313389125e-01 8.513885968138e-01 8.233671671212e-01 8.097867910955e-01 8.187056799632e-01 8.462198205076e-01 8.792833812766e-01 9.036558544182e-01 9.100784001979e-01 8.969109876865e-01 8.699900316017e-01 8.405264931540e-01 8.209878122629e-01 8.194653816318e-01 8.357485587278e-01 8.621032071493e-01 8.880429316070e-01 9.047828798423e-01 9.074925101215e-01 8.957031523890e-01 8.727809688977e-01 8.451417238340e-01 8.208918412717e-01 8.078014040460e-01 8.104131097821e-01 8.277682828053e-01 8.534572069935e-01 8.781047697285e-01 8.928297822416e-01 8.920321132958e-01 8.753466080160e-01 8.484070754870e-01 8.221635152553e-01 8.095289318402e-01 8.192189070099e-01 8.504370130388e-01
 7.691886125135e-01 7.672866374903e-01 7.654019709400e-01 7.633791934090e-01 7.611768220680e-01 7.588541950950e-01 7.565096268030e-01 7.542492421373e-01 7.521480289542e-01 7.501870636982e-01 7.482391609662e-01 7.461543926773e-01 7.438780049575e-01 7.414791693866e-01 7.390842145318e-01 7.368029280043e-01 7.346863434337e-01 7.326954130833e-01 7.306992056733e-01 7.285441689031e-01 7.261749320294e-01 7.236854120002e-01 7.212407185637e-01 7.189557137064e-01 7.168355785054e-01 7.147994084069e-01 7.127244372683e-01 7.104981736609e-01 7.080799735061e-01 7.055433157377e-01 7.030406729497e-01 7.007012769164e-01 6.985491645170e-01 6.964932958531e-01 6.943814477010e-01 6.920801568311e-01 6.895627200292e-01 6.869424367233e-01 6.844079591569e-01 6.820887530187e-01 6.799590218933e-01 6.778676402838e-01 6.756522296705e-01 6.732388654122e-01 6.706702378884e-01 6.680690535720e-01 6.655688290175e-01 6.632363919371e-01 6.610385010441e-01 6.588672096112e-01 6.566023951514e-01 6.541701459965e-01 6.515769913743e-01 6.489182908325e-01 6.463426644005e-01 6.439630335039e-01 6.417662947461e-01 6.396064716673e-01 6.372985366769e-01 6.347477412511e-01 6.320179622173e-01 6.292927660904e-01 6.267486415599e-01 6.244384016477e-01 6.222491250948e-01 6.199878496309e-01 6.175217369469e-01 6.148591166936e-01 6.121239955171e-01 6.094621176696e-01 6.069520450265e-01 6.045772166203e-01 6.022525093081e-01 5.998753045325e-01 5.973774005520e-01 5.947444364025e-01 5.920190121648e-01 5.892856656349e-01 5.866445325554e-01 5.841598918002e-01 5.818073318162e-01 5.794673939904e-01 5.769852588761e-01 5.742772486503e-01 5.713978353257e-01 5.685214544954e-01 5.658340453015e-01 5.634045660631e-01 5.611236169687e-01 5.587664103917e-01 5.561478565605e-01 5.532558634986e-01 5.502613133841e-01 5.474014397074e-01 5.448204866123e-01 5.424742496178e-01 5.401599140159e-01 5.376563358360e-01 5.348713343501e-01 5.318993605396e-01 5.289431271127e-01 5.261829499089e-01 5.236641955961e-01 5.212781110872e-01 5.188370799027e-01 5.161930291157e-01 5.133291744688e-01 5.103576074395e-01 5.074439207421e-01 5.047069134047e-01 5.021517879334e-01 4.996718737545e-01 4.971145709855e-01 4.943768175548e-01 4.914649303906e-01 4.884855448847e-01 4.855756936490e-01 4.828245767847e-01 4.802184645051e-01 4.776542521885e-01 4.750025317594e-01 4.721895806513e-01 4.692408597605e-01 4.662562620119e-01 4.633505262062e-01 4.605819263360e-01 4.579214934713e-01 4.552736978760e-01 4.525377695479e-01 4.496710735882e-01 4.467084318787e-01 4.437336917796e-01 4.408298840170e-01 4.380304073233e-01 4.353026830303e-01 4.325720340942e-01 4.297693684774e-01 4.268746991082e-01 4.239205805272e-01 4.209685689919e-01 4.180750125213e-01 4.152543656281e-01 4.124747538242e-01 4.096794497620e-01 4.068294864721e-01 4.039220671112e-01 4.009875579149e-01 3.980713896264e-01 3.952041966013e-01 3.923828020039e-01 3.895706654983e-01 3.867322784166e-01 3.838484654026e-01 3.809256917165e-01 3.779934735908e-01 3.750854772513e-01 3.722172462842e-01 3.693762837888e-01 3.665369006607e-01 3.636704020019e-01 3.607592665292e-01 3.578078371914e-01 3.548457574682e-01 3.519046444239e-01 3.490026843240e-01 3.461354004168e-01 3.432765830637e-01 3.403907828684e-01 3.374546754965e-01 3.344775640746e-01 3.314910242871e-01 3.285291860012e-01 3.256138200343e-01 3.227378386411e-01 3.198677639753e-01 3.169670094397e-01 3.140211861383e-01 3.110437110943e-01 3.080630482396e-01 3.051126634543e-01 3.022046858435e-01 2.993261405789e-01 2.964482058172e-01 2.935475330465e-01 2.906117337631e-01 2.876493596388e-01 2.846853003237e-01 2.817490122941e-01 2.788559883879e-01 2.759970596694e-01 2.731423006940e-01 2.702585614835e-01 2.673313703217e-01 2.643843819340e-01 2.614629969313e-01 2.586004670184e-01 2.557945331772e-01 2.530064252516e-01 2.501901714914e-01 2.473297669117e-01 2.444523928214e-01 2.416060064689e-01 2.388211812226e-01 2.360885091121e-01 2.333689739305e-01 2.306244273522e-01 2.278447503772e-01 2.250566532152e-01 2.222990074361e-01 2.195931714142e-01 2.169288233547e-01 2.142762835964e-01 2.116058379771e-01 2.089120929993e-01 2.062184439280e-01 2.035564010708e-01 2.009447726273e-01 1.983742912504e-01 1.958151124484e-01 1.932408772497e-01 1.906491892063e-01 1.880684049605e-01 1.855298539070e-01 1.830454968811e-01 1.805972616098e-01 1.781534139484e-01 1.756975311126e-01 1.732437966851e-01 1.708252297359e-01 1.684653409353e-01 1.661594215335e-01 1.638814968853e-01 1.616114330939e-01 1.593534624949e-01 1.571342073597e-01 1.549793867204e-01 1.528920709688e-01 1.508545674425e-01 1.488469450074e-01 1.468671601873e-01 1.449356936131e-01 1.430764453717e-01 1.412973271900e-01 1.395833874586e-01 1.379169633504e-01 1.362941278190e-01 1.347313572539e-01 1.332497845066e-01 1.318555311504e-01 1.305365051523e-01 1.292775355518e-01 1.280787944839e-01 1.269548599187e-01 1.259202674972e-01 1.249788166962e-01 1.241187440405e-01 1.233301835773e-01 1.226190610690e-01 1.220002640606e-01 1.214816037061e-01 1.210603411286e-01 1.207250144002e-01 1.204713989051e-01 1.203084974467e-01 1.202494414424e-01 1.202945931675e-01 1.204358356389e-01 1.206635999963e-01 1.209772400813e-01 1.213869630346e-01 1.219002858276e-01 1.225115506520e-01 1.232085732869e-01 1.239866015826e-01 1.248480888181e-01 1.258019609084e-01 1.268474078626e-01 1.279726745830e-01 1.291657458705e-01 1.304272260463e-01 1.317651318424e-01 1.331821774605e-01 1.346703672169e-01 1.362172049413e-01 1.378169774474e-01 1.394771859550e-01 1.412046769839e-01 1.429961072729e-01 1.448413128640e-01 1.467329722308e-01 1.486717153257e-01 1.506653928115e-01 1.527147739839e-01 1.548092257111e-01 1.569393117939e-01 1.591062562328e-01 1.613141881584e-01 1.635647325180e-01 1.658507373948e-01 1.681632053090e-01 1.704997999897e-01 1.728669568744e-01 1.752686996702e-01 1.777005959699e-01 1.801558180918e-01 1.826309516974e-01 1.851304559988e-01 1.876582268858e-01 1.902111556921e-01 1.927824140275e-01 1.953689429119e-01 1.979733847250e-01 2.005974838788e-01 2.032402492540e-01 2.058959305695e-01 2.085611660781e-01 2.112374891430e-01 2.139290343568e-01 2.166347989708e-01 2.193513938201e-01 2.220770419030e-01 2.248115198229e-01 2.275564746546e-01 2.303134725147e-01 2.330782673762e-01 2.358479735973e-01 2.386244293087e-01 2.414080088844e-01 2.441971127648e-01 2.469904297885e-01 2.497871135420e-01 2.525882052716e-01 2.553955398721e-01 2.582069914592e-01 2.610191149400e-01 2.638336602938e-01 2.666509132332e-01 2.694728379275e-01 2.722967106595e-01 2.751195277543e-01 2.779406797191e-01 2.807614730013e-01 2.835840035478e-01 2.864054310770e-01 2.892255337887e-01 2.920441465969e-01 2.948613190605e-01 2.976772672815e-01 3.004918673601e-01 3.033035519807e-01 3.061120175171e-01 3.089187059654e-01 3.117226080391e-01 3.145220337404e-01 3.173182571188e-01 3.201087244309e-01 3.228958064568e-01 3.256783591630e-01 3.284558463444e-01 3.312288985080e-01 3.339966340875e-01 3.367597366621e-01 3.395164910403e-01 3.422673429058e-01 3.450116800636e-01 3.477491104201e-01 3.504804370837e-01 3.532047731595e-01 3.559225984121e-01 3.586336011470e-01 3.613370823338e-01 3.640316934832e-01 3.667186108731e-01 3.693968222484e-01 3.720678553459e-01 3.747311958460e-01 3.773847866782e-01 3.800274863207e-01 3.826616862218e-01 3.852869043325e-01 3.879032285036e-01 3.905098500763e-01 3.931064545604e-01 3.956927028012e-01 3.982686526830e-01 4.008340582710e-01 4.033882550584e-01 4.059333260436e-01 4.084670254948e-01 4.109892882714e-01 4.135001944247e-01 4.159989296236e-01 4.184866443304e-01 4.209632229671e-01 4.234257535027e-01 4.258773441918e-01 4.283163749104e-01 4.307427994623e-01 4.331564584054e-01 4.355569040909e-01 4.379432449887e-01 4.403170987072e-01 4.426774308932e-01 4.450240698193e-01 4.473571451485e-01 4.496762306136e-01 4.519810854102e-01 4.542710296574e-01 4.565468416613e-01 4.588068700170e-01 4.610543724797e-01 4.632857921352e-01 4.655016834163e-01 4.677026119296e-01 4.698876112650e-01 4.720568412029e-01 4.742110215877e-01 4.763483634530e-01 4.784695208142e-01 4.805748986176e-01 4.826627788228e-01 4.847347133263e-01 4.867897263339e-01 4.888267016720e-01 4.908469501104e-01 4.928505613790e-01 4.948355570117e-01 4.968037343726e-01 4.987540032081e-01 5.006857691959e-01 5.025996640698e-01 5.044938145182e-01 5.063705960338e-01 5.082293482321e-01 5.100696054849e-01 5.118898878068e-01 5.136920609388e-01 5.154733806273e-01 5.172359269094e-01 5.189794091191e-01 5.207021812739e-01 5.224062282425e-01 5.240891632686e-01 5.257517797488e-01 5.273946131377e-01 5.290168163116e-01 5.306171167068e-01 5.321975249432e-01 5.337565890732e-01 5.352935602821e-01 5.368105934809e-01 5.383058280899e-01 5.397793790543e-01 5.412311402530e-01 5.426604160924e-01 5.440682635607e-01 5.454542200022e-01 5.468169711769e-01 5.481581483637e-01 5.494758747377e-01 5.507710611233e-01 5.520427910855e-01 5.532921294004e-01 5.545173469383e-01 5.557202234870e-01 5.568989449082e-01 5.580524337582e-01 5.591836264531e-01 5.602908780749e-01 5.613732975318e-01 5.624320606417e-01 5.634657970369e-01 5.644743322955e-01 5.654592905314e-01 5.664185371569e-01 5.673542753769e-01 5.682640951919e-01 5.691481403456e-01 5.700069291085e-01 5.708409429421e-01 5.716484903387e-01 5.724309281629e-01 5.731877757045e-01 5.739178835663e-01 5.746225557567e-01 5.753006323836e-01 5.759521086020e-01 5.765777901053e-01 5.771754423919e-01 5.777474690396e-01 5.782924317252e-01 5.788102192338e-01 5.793015384579e-01 5.797647385291e-01 5.802002790928e-01 5.806091768862e-01 5.809899224165e-01 5.813439484614e-01 5.816708538441e-01 5.819686817703e-01 5.822384538838e-01 5.824799106089e-01 5.826934505363e-01 5.828810705748e-01 5.830390553591e-01 5.831677696353e-01 5.832681427135e-01 5.833377932099e-01 5.833806457975e-01 5.833945326106e-01 5.833795398100e-01 5.833358711082e-01 5.832621525658e-01 5.831577557123e-01 5.830252232361e-01 5.828630638754e-01 5.826718648617e-01 5.824524586967e-01 5.822013761398e-01 5.819218980928e-01 5.816122077321e-01 5.812722076867e-01 5.809028392843e-01 5.805022648884e-01 5.800730401785e-01 5.796143978987e-01 5.791245469044e-01 5.786057310246e-01 5.780560279481e-01 5.774746192437e-01 5.768631912365e-01 5.762214825907e-01 5.755499401628e-01 5.748495330219e-01 5.741175843371e-01 5.733546645840e-01 5.725610499471e-01 5.717355458655e-01 5.708801837336e-01 5.699933177108e-01 5.690769945137e-01 5.681303980764e-01 5.671520205435e-01 5.661439585579e-01 5.651046813881e-01 5.640336694184e-01 5.629321675239e-01 5.617991859019e-01 5.606361663787e-01 5.594430506123e-01 5.582191344506e-01 5.569644986854e-01 5.556791098522e-01 5.543614160996e-01 5.530128709656e-01 5.516344541537e-01 5.502242761693e-01 5.487847222071e-01 5.473130225739e-01 5.458110868628e-01 5.442788275720e-01 5.427154216822e-01 5.411214304777e-01 5.394973770235e-01 5.378420810916e-01 5.361569088559e-01 5.344407024653e-01 5.326956462125e-01 5.309205539258e-01 5.291153018565e-01 5.272793589425e-01 5.254122876864e-01 5.235155219360e-01 5.215893266767e-01 5.196347749022e-01 5.176517324185e-01 5.156393940321e-01 5.135948940623e-01 5.115210250929e-01 5.094167203607e-01 5.072857662815e-01 5.051257078552e-01 5.029382056881e-01 5.007211987380e-01 4.984739191939e-01 4.961969736816e-01 4.938911426967e-01 4.915579371861e-01 4.891975842397e-01 4.868102406581e-01 4.843938983702e-01 4.819490114308e-01 4.794761961175e-01 4.769757559469e-01 4.744486477724e-01 4.718946552613e-01 4.693148041963e-01 4.667079614602e-01 4.640753028783e-01 4.614165714043e-01 4.587311813353e-01 4.560202346359e-01 4.532837489293e-01 4.505212999059e-01 4.477349358369e-01 4.449239972646e-01 4.420884618100e-01 4.392289682634e-01 4.363428814362e-01 4.334346692849e-01 4.305019418698e-01 4.275470179015e-01 4.245704269567e-01 4.215686579329e-01 4.185444048270e-01 4.154988316636e-01 4.124309044460e-01 4.093433183170e-01 4.062343535750e-01 4.031043044697e-01 3.999532309107e-01 3.967818370634e-01 3.935919327954e-01 3.903839242540e-01 3.871570776995e-01 3.839123733365e-01 3.806485332867e-01 3.773667235226e-01 3.740679113973e-01 3.707534407107e-01 3.674227150812e-01 3.640754961367e-01 3.607132420339e-01 3.573361830598e-01 3.539439998900e-01 3.505378496119e-01 3.471180862578e-01 3.436859313534e-01 3.402421470536e-01 3.367863552999e-01 3.333197164266e-01 3.298419956221e-01 3.263540853144e-01 3.228574379064e-01 3.193513176088e-01 3.158387898348e-01 3.123174668071e-01 3.087905370437e-01 3.052573942897e-01 3.017183711759e-01 2.981757047145e-01 2.946288872412e-01 2.910798476613e-01 2.875297469867e-01 2.839773934589e-01 2.804249813445e-01 2.768732491502e-01 2.733232187541e-01 2.697771631870e-01 2.662334146388e-01 2.626950029326e-01 2.591616296873e-01 2.556352838793e-01 2.521181795859e-01 2.486101964265e-01 2.451143249981e-01 2.416282175272e-01 2.381563728870e-01 2.347001136907e-01 2.312604730569e-01 2.278397404217e-01 2.244382199792e-01 2.210578428723e-01 2.176997498262e-01 2.143669541869e-01 2.110619871514e-01 2.077859147211e-01 2.045406210040e-01 2.013274865926e-01 1.981494258130e-01 1.950093674751e-01 1.919095329114e-01 1.888532936767e-01 1.858415602238e-01 1.828776703582e-01 1.799646338218e-01 1.771051349648e-01 1.743028828599e-01 1.715616581210e-01 1.688831723816e-01 1.662716336224e-01 1.637295618082e-01 1.612616873177e-01 1.588712157253e-01 1.565615331993e-01 1.543367219405e-01 1.521995900932e-01 1.501549533697e-01 1.482061803347e-01 1.463568905962e-01 1.446106575189e-01 1.429701418361e-01 1.414410803595e-01 1.400238611441e-01 1.387235847536e-01 1.375417555828e-01 1.364814322816e-01 1.355450148014e-01 1.347327926677e-01 1.340493998127e-01 1.334928687186e-01 1.330657831222e-01 1.327675367714e-01 1.325978106711e-01 1.325575295721e-01 1.326437549802e-01 1.328560751732e-01 1.331931694813e-01 1.336509614175e-01 1.342284274007e-01 1.349221838630e-01 1.357291147008e-01 1.366458034045e-01 1.376674897774e-01 1.387930786705e-01 1.400138319800e-01 1.413301000267e-01 1.427353546554e-01 1.442253774722e-01 1.457970388544e-01 1.474432463837e-01 1.491640168281e-01 1.509504446552e-01 1.528011283413e-01 1.547112808954e-01 1.566756693815e-01 1.586940362389e-01 1.607579695918e-01 1.628670085022e-01 1.650157571768e-01 1.672015062321e-01 1.694220564224e-01 1.716707242107e-01 1.739487162433e-01 1.762495614251e-01 1.785723244622e-01 1.809142604274e-01 1.832697497746e-01 1.856423375331e-01 1.880226884035e-01 1.904133417152e-01 1.928101827798e-01 1.952108049313e-01 1.976157047157e-01 2.000176316942e-01 2.024213953758e-01 2.048198663070e-01 2.072128969403e-01 2.096011198518e-01 2.119782341069e-01 2.143490701111e-01 2.167037432907e-01 2.190495141845e-01 2.213789925817e-01 2.236922601088e-01 2.259915118062e-01 2.282678780335e-01 2.305304607045e-01 2.327681764031e-01 2.349872036128e-01 2.371835702876e-01 2.393535286602e-01 2.415035860475e-01 2.436227536033e-01 2.457211718621e-01 2.477872740124e-01 2.498271553564e-01 2.518394962169e-01 2.538176294305e-01 2.557712350291e-01 2.576864489014e-01 2.595744440967e-01 2.614277400729e-01 2.632460428639e-01 2.650351505645e-01 2.667823231599e-01 2.685016822633e-01 2.701790712567e-01 2.718229598157e-01 2.734314780361e-01 2.749969448952e-01 2.765316595740e-01 2.780195861690e-01 2.794760464608e-01 2.808889458396e-01 2.822614501442e-01 2.835985194457e-01 2.848881849331e-01 2.861452108466e-01 2.873526699597e-01 2.885258822680e-01 2.896548440841e-01 2.907398085261e-01 2.917895263920e-01 2.927888928065e-01 2.937553568052e-01 2.946717506517e-01 2.955498749245e-01 2.963876013828e-01 2.971762751620e-01 2.979320312100e-01 2.986365242029e-01 2.993065117528e-01 2.999308564678e-01 3.005123779445e-01 3.010601112187e-01 3.015569152846e-01 3.020228762593e-01 3.024412602271e-01 3.028241591565e-01 3.031685981323e-01 3.034694100096e-01 3.037418132759e-01 3.039659478940e-01 3.041633617475e-01 3.043181846158e-01 3.044396080744e-01 3.045318979054e-01 3.045818396666e-01 3.046109035783e-01 3.045997710306e-01 3.045653792899e-01 3.045029357190e-01 3.044076797769e-01 3.042984275521e-01 3.041529076770e-01 3.039967587522e-01 3.038127938224e-01 3.036130491999e-01 3.034019927870e-01 3.031652516744e-01 3.029296649246e-01 3.026729238531e-01 3.024160850775e-01 3.021523671424e-01 3.018814763676e-01 3.016217278962e-01 3.013517157122e-01 3.011012163871e-01 3.008510580129e-01 3.006153561103e-01 3.004015583557e-01 3.001943545657e-01 3.000262128885e-01 2.998689112003e-01 2.997534176728e-01 2.996657636522e-01 2.996142699638e-01 2.996132238765e-01 2.996449903800e-01 2.997415246286e-01 2.998813200386e-01 3.000867289965e-01 3.003539372286e-01 3.006836296396e-01 3.010960335467e-01 3.015719266535e-01 3.021412761846e-01 3.027870611765e-01 3.035261829717e-01 3.043613167332e-01 3.052879246323e-01 3.063269933231e-01 3.074613684884e-01 3.087158815568e-01 3.100790174224e-01 3.115605841003e-01 3.131686215669e-01 3.148939300744e-01 3.167558012849e-01 3.187407068752e-01 3.208646476246e-01 3.231221261620e-01 3.255184036572e-01 3.280579853123e-01 3.307332446804e-01 3.335570507663e-01 3.365217238742e-01 3.396343166094e-01 3.428910439367e-01 3.462937633451e-01 3.498443437797e-01 3.535391904960e-01 3.573818294396e-01 3.613674317294e-01 3.654997375148e-01 3.697721041166e-01 3.741882364909e-01 3.787424440579e-01 3.834354079984e-01 3.882643366275e-01 3.932249594169e-01 3.983202029308e-01 4.035392970701e-01 4.088872516589e-01 4.143551462877e-01 4.199446633465e-01 4.256509835465e-01 4.314672131116e-01 4.373982753952e-01 4.434305524187e-01 4.495693252827e-01 4.558040318903e-01 4.621331630141e-01 4.685569606475e-01 4.750623032692e-01 4.816548646576e-01 4.883229885824e-01 4.950661974208e-01 5.018804617785e-01 5.087577746422e-01 5.156998157098e-01 5.226957804852e-01 5.297462543822e-01 5.368442123481e-01 5.439848080979e-01 5.511665068412e-01 5.583813746928e-01 5.656259335010e-01 5.728969029454e-01 5.801869343560e-01 5.874933669539e-01 5.948103457505e-01 6.021334254182e-01 6.094597836470e-01 6.167794502252e-01 6.240944927955e-01 6.313956075607e-01 6.386779800141e-01 6.459419075288e-01 6.531740571799e-01 6.603807297365e-01 6.675453807984e-01 6.746719943311e-01 6.817535718484e-01 6.887814663127e-01 6.957596812911e-01 7.026710756222e-01 7.095241710003e-01 7.163042186099e-01 7.230118949033e-01 7.296440415559e-01 7.361875478048e-01 7.426507682916e-01 7.490179733177e-01 7.552919684028e-01 7.614666730038e-01 7.675350584501e-01 7.734988745510e-01 7.793466616454e-01 7.850814881044e-01 7.906953322665e-01 7.961850401353e-01 8.015489734301e-01 8.067798945410e-01 8.118773554443e-01 8.168375537854e-01 8.216559771136e-01 8.263310714970e-01 8.308600727941e-01 8.352366053405e-01 8.394622654108e-01 8.435319086258e-01 8.474446001414e-01 8.511989413728e-01 8.547890698988e-01 8.582185734383e-01 8.614803229323e-01 8.645753584823e-01 8.675030736235e-01 8.702592890160e-01 8.728476721621e-01 8.752625677906e-01 8.775065023240e-01 8.795787359103e-01 8.814767329968e-01 8.832049250927e-01 8.847595770445e-01 8.861442465319e-01 8.873578338011e-01 8.884003920918e-01 8.892773155141e-01 8.899860612234e-01 8.905298441999e-01 8.909112784265e-01 8.911296391592e-01 8.911922018264e-01 8.910954973804e-01 8.908491636592e-01 8.904531192296e-01 8.899082097885e-01 8.892244347215e-01 8.883976875849e-01 8.874408468888e-01 8.863524214949e-01 8.851364335137e-01 8.838042154521e-01 8.823498764017e-01 8.807917148964e-01 8.791244193125e-01 8.773576845093e-01 8.755005271298e-01 8.735485283909e-01 8.715211675757e-01 8.694148115185e-01 8.672388179950e-01 8.650028392215e-01 8.627061369666e-01 8.603644388937e-01 8.579759891337e-01 8.555534813563e-01 8.531016632270e-01 8.506258455676e-01 8.481366925696e-01 8.456364064780e-01 8.431371353174e-01 8.406414611362e-01 8.381579310101e-01 8.356941595519e-01 8.332548079411e-01 8.308494247080e-01 8.284810028037e-01 8.261599985352e-01 8.238891258921e-01 8.216764916255e-01 8.195294651215e-01 8.174505965114e-01 8.154490681809e-01 8.135275753521e-01 8.116931402105e-01 8.099515790885e-01 8.083060608765e-01 8.067645676233e-01 8.053267348338e-01 8.040017060570e-01 8.027903894493e-01 8.016982967421e-01 8.007305278886e-01 7.998858024492e-01 7.991724445913e-01 7.985898546816e-01 7.981416614526e-01 7.978322464282e-01 7.976588396640e-01 7.976286190163e-01 7.977394823546e-01 7.979938835000e-01 7.983926928747e-01 7.989350995026e-01 7.996226704897e-01 8.004549619147e-01 8.014310097070e-01 8.025499597809e-01 8.038115404089e-01 8.052111550908e-01 8.067484253191e-01 8.084210416640e-01 8.102264054466e-01 8.121566694949e-01 8.142137617338e-01 8.163901396042e-01 8.186791484105e-01 8.210803456725e-01 8.235811075653e-01 8.261819215681e-01 8.288718755228e-01 8.316410899290e-01 8.344899845102e-01 8.374003131614e-01 8.403723702974e-01 8.433922877203e-01 8.464510525043e-01 8.495428487826e-01 8.526499876226e-01 8.557723852933e-01 8.588919244040e-01 8.620025260182e-01 8.650922410084e-01 8.681504116322e-01 8.711695319729e-01 8.741342234571e-01 8.770407001585e-01 8.798735729292e-01 8.826288827065e-01 8.852937106264e-01 8.878597051161e-01 8.903226044360e-01 8.926691440444e-01 8.948981258609e-01 8.969988410590e-01 8.989694769842e-01 9.008041253505e-01 9.024976519438e-01 9.040513233249e-01 9.054568723648e-01 9.067204579655e-01 9.078360189428e-01 9.088066117460e-01 9.096372863853e-01 9.103233361402e-01 9.108765527836e-01 9.112961008098e-01 9.115882274937e-01 9.117619912880e-01 9.118189885123e-01 9.117730211977e-01 9.116284271546e-01 9.113946277792e-01 9.110808366814e-01 9.106991922396e-01 9.102562765397e-01 9.097640771585e-01 9.092343808918e-01 9.086747235802e-01 9.080979085144e-01 9.075142765130e-01 9.069344350155e-01 9.063674588732e-01 9.058249190691e-01 9.053155180583e-01 9.048507109156e-01 9.044381375546e-01 9.040868720293e-01 9.038087444600e-01 9.036097583208e-01 9.034995761099e-01 9.034886078436e-01 9.035819854201e-01 9.037900943538e-01 9.041236280189e-01 9.045862089096e-01 9.051891177863e-01 9.059401997172e-01 9.068478665985e-01 9.079211202057e-01 9.091636502597e-01 9.105887705867e-01 9.122002724257e-01 9.140058187968e-01 9.160112147999e-01 9.182185842131e-01 9.206391422056e-01 9.232659236528e-01 9.261075117367e-01 9.291594085069e-01 9.324180140601e-01 9.358814824095e-01 9.395384775719e-01 9.433825738053e-01 9.473993277689e-01 9.515754701493e-01 9.558937831744e-01 9.603332282462e-01 9.648732025378e-01 9.694893467256e-01 9.741593608793e-01 9.788526013909e-01 9.835444184108e-01 9.882061777297e-01 9.928086917519e-01 9.973279751847e-01 1.001733812491e+00 1.006006045480e+00 1.010118055713e+00 1.014052583806e+00 1.017791416815e+00 1.021322053633e+00 1.024635839738e+00 1.027724813882e+00 1.030590323465e+00 1.033232865059e+00 1.035660370284e+00 1.037884394162e+00 1.039917177627e+00 1.041779770238e+00 1.043488950883e+00 1.045067925938e+00 1.046541591248e+00 1.047931556501e+00 1.049261038053e+00 1.050555001238e+00 1.051827888783e+00 1.053100684072e+00 1.054388587671e+00 1.055692339768e+00 1.057027962508e+00 1.058389199493e+00 1.059772710082e+00 1.061176072430e+00 1.062581436676e+00 1.063980606624e+00 1.065356214088e+00 1.066694025151e+00 1.067980854618e+00 1.069203692508e+00 1.070358913551e+00 1.071442329178e+00 1.072461853136e+00 1.073430373540e+00 1.074371974229e+00 1.075319592192e+00 1.076315323193e+00 1.077414648095e+00 1.078677114247e+00 1.080172564765e+00 1.081981143770e+00 1.084177478689e+00 1.086845213718e+00 1.090066080434e+00 1.093910418284e+00 1.098448884523e+00 1.103732538835e+00 1.109807008535e+00 1.116690922106e+00 1.124392396675e+00 1.132897397749e+00 1.142169405432e+00 1.152158572870e+00 1.162789019676e+00 1.173979903725e+00 1.185626027842e+00 1.197622470639e+00 1.209855364447e+00 1.222201302526e+00 1.234556813765e+00 1.246799348420e+00 1.258834701508e+00 1.270564767713e+00 1.281909141618e+00 1.292807544684e+00 1.303192295398e+00 1.313036285477e+00 1.322305561769e+00 1.330983040903e+00 1.339071275940e+00 1.346559437482e+00 1.353470379673e+00 1.359803771561e+00 1.365579104552e+00 1.370809323663e+00 1.375497964007e+00 1.379661969601e+00 1.383290419031e+00 1.386395012090e+00 1.388962685252e+00 1.390983350464e+00 1.392456085892e+00 1.393356650427e+00 1.393691297041e+00 1.393442056012e+00 1.392608899103e+00 1.391202702585e+00 1.389212191568e+00 1.386666331014e+00 1.383565157531e+00 1.379927454307e+00 1.375771425617e+00 1.371094928660e+00 1.365921476643e+00 1.360234066819e+00 1.354032368404e+00 1.347304414727e+00 1.340013439669e+00 1.332150710657e+00 1.323669178893e+00 1.314552070676e+00 1.304782004162e+00 1.294339559426e+00 1.283252938902e+00 1.271532829335e+00 1.259249033553e+00 1.246474555970e+00 1.233311598175e+00 1.219899358088e+00 1.206360895845e+00 1.192872381660e+00 1.179576931071e+00 1.166631184055e+00 1.154182713664e+00 1.142335323917e+00 1.131208595305e+00 1.120857030899e+00 1.111343637163e+00 1.102699641558e+00 1.094936520291e+00 1.088088794966e+00 1.082151032423e+00 1.077158917144e+00 1.073133234951e+00 1.070091922153e+00 1.068072192356e+00 1.067060902736e+00 1.067062185060e+00 1.068024753012e+00 1.069884263592e+00 1.072558785592e+00 1.074401807167e+00 1.075429880858e+00 1.076417165825e+00 1.078310457500e+00 1.081846717952e+00 1.087228357374e+00 1.094027894564e+00 1.101370290219e+00 1.108281741786e+00 1.114040945955e+00 1.118452070310e+00 1.121893368845e+00 1.125094782296e+00 1.128799778815e+00 1.133408123597e+00 1.138732610404e+00 1.144009619444e+00 1.148171649510e+00 1.150235756849e+00 1.149674159858e+00 1.146685924431e+00 1.142178901381e+00 1.137516960091e+00 1.134089803863e+00 1.132848213441e+00 1.133932837500e+00 1.136609251674e+00 1.139499133383e+00 1.140970129220e+00 1.139564136131e+00 1.134281973752e+00 1.124460224420e+00 1.108778039725e+00 1.072431064798e+00 1.024028384705e+00 9.741532990710e-01 9.222605045474e-01 8.842948957757e-01 8.734749700527e-01 8.909922398561e-01 9.249264535225e-01 9.578175303233e-01 9.748195010433e-01 9.680496039154e-01 9.376584604124e-01 8.914985157637e-01 8.436402937077e-01 8.107150498239e-01 8.052343040991e-01 8.285149181720e-01 8.700913734139e-01 9.140914024766e-01 9.462587275603e-01 9.576047954021e-01 9.454863224364e-01 9.135849087535e-01 8.710527536740e-01 8.306350677289e-01 8.047434562451e-01 8.002067254117e-01 8.148737731051e-01 8.395633618476e-01 8.636845459161e-01 8.799476692110e-01 8.863981321593e-01 8.858678872027e-01 8.838063374269e-01 8.850487033686e-01 8.910084389604e-01 8.988919030235e-01 9.033266805554e-01 8.994184931110e-01 8.853134402217e-01 8.635682742857e-01 8.407337993140e-01 8.251547316980e-01 8.233593902483e-01 8.366828582483e-01 8.606685217915e-01 8.873577860240e-01 9.086757399011e-01 9.186347737943e-01 9.141967370439e-01 8.952981909023e-01 8.646235490370e-01 8.275946058521e-01 7.921449197590e-01 7.677638763845e-01 7.625336066575e-01 7.788968102788e-01 8.112060429314e-01 8.476123179426e-01 8.747268737524e-01 8.818516669758e-01 8.639687710101e-01 8.235229227549e-01 7.713605434098e-01 7.255963863826e-01 7.055569461419e-01 7.202097142885e-01 7.606891704737e-01 8.068696900833e-01 8.393641295343e-01 8.466775066035e-01 8.273142132292e-01 7.895655173668e-01 7.494206230794e-01 7.249718221147e-01 7.270948640654e-01 7.523605195793e-01 7.864610258047e-01 8.139930789239e-01 8.255582872657e-01 8.198587884782e-01 8.024850235885e-01 7.827593500144e-01 7.691613957744e-01 7.653572415898e-01 7.692310072853e-01 7.757083643188e-01 7.807494968817e-01 7.835508320659e-01 7.860427894730e-01 7.903306599917e-01 7.962383193946e-01 8.006475181526e-01 7.993852873521e-01 7.902579217396e-01 7.753734747291e-01 7.613532034080e-01 7.564232971449e-01 7.653511879202e-01 7.854832404518e-01 8.077684858187e-01 8.217912271941e-01 8.211025628031e-01 8.064362214259e-01 7.860872962781e-01 7.729462165423e-01 7.776197490623e-01 8.012096368164e-01 8.340947747972e-01 8.620669962070e-01 8.739208214981e-01 8.660891677797e-01 8.440635701740e-01 8.205744307441e-01 8.100948620511e-01 8.204216603799e-01 8.473222421113e-01 8.776109361631e-01 8.973715560681e-01 8.987229738750e-01 8.826247541434e-01 8.584242876535e-01 8.398811841528e-01 8.380241077203e-01 8.541280474290e-01 8.788844982374e-01 8.986573782308e-01 9.029076299454e-01 8.887779293275e-01 8.621249730828e-01 8.355777866615e-01 8.230221663176e-01 8.317665740454e-01 8.577935317696e-01 8.885801267488e-01 9.106154293573e-01 9.152620544606e-01 9.013150616859e-01 8.748238318510e-01 8.469041855862e-01 8.295237757062e-01 8.299781902054e-01 8.473770734665e-01 8.738025874150e-01 8.990820980352e-01 9.150181278102e-01 9.174343512793e-01 9.064266704338e-01 8.856703319710e-01 8.614271466157e-01 8.410303631484e-01 8.309790024629e-01 8.346227425945e-01 8.506527909411e-01 8.734274617034e-01 8.950214668154e-01 9.079936280814e-01 9.076530532320e-01 8.936821973218e-01 8.706986141212e-01 8.475892275607e-01 8.348055776626e-01 8.397499846938e-01 8.628531258781e-01
 7.933581401093e-01 7.915122342394e-01 7.896807285752e-01 7.877094342800e-01 7.855578960855e-01 7.832810354152e-01 7.809776867650e-01 7.787614494863e-01 7.767129883832e-01 7.748093952944e-01 7.729160780366e-01 7.708805914995e-01 7.686518457214e-01 7.663008179380e-01 7.639520860622e-01 7.617169839096e-01 7.596504987262e-01 7.577153228778e-01 7.557744805150e-01 7.536693563115e-01 7.513447636150e-01 7.488996711722e-01 7.465011907986e-01 7.442648469166e-01 7.421973259520e-01 7.402159466975e-01 7.381954222191e-01 7.360173490637e-01 7.336423890396e-01 7.311501601740e-01 7.286949271657e-01 7.264061622391e-01 7.243060442534e-01 7.223031122605e-01 7.202444295374e-01 7.179925665656e-01 7.155190270424e-01 7.129405870070e-01 7.104501081154e-01 7.081805609058e-01 7.061038727553e-01 7.040664375338e-01 7.019024952838e-01 6.995351139280e-01 6.970079357990e-01 6.944487875111e-01 6.919952169721e-01 6.897142204058e-01 6.875693404655e-01 6.854494385068e-01 6.832330819677e-01 6.808477017532e-01 6.782999135671e-01 6.756850564539e-01 6.731553375219e-01 6.708234562413e-01 6.686775154074e-01 6.665689910707e-01 6.643115756936e-01 6.618074912077e-01 6.591211510972e-01 6.564355718060e-01 6.539351485935e-01 6.516735655580e-01 6.495369008530e-01 6.473275733229e-01 6.449089249764e-01 6.422887213850e-01 6.395933185540e-01 6.369730969991e-01 6.345085310884e-01 6.321851640823e-01 6.299123469415e-01 6.275835207143e-01 6.251298009672e-01 6.225382053726e-01 6.198544987320e-01 6.171645522169e-01 6.145705545305e-01 6.121347343573e-01 6.098311894353e-01 6.075378889289e-01 6.050997208578e-01 6.024341124285e-01 5.995968492613e-01 5.967626124648e-01 5.941190874426e-01 5.917360467379e-01 5.895024214740e-01 5.871919298415e-01 5.846177220095e-01 5.817674417681e-01 5.788115697636e-01 5.759893003497e-01 5.734497568846e-01 5.711487712276e-01 5.688830877640e-01 5.664265955502e-01 5.636848293719e-01 5.607498238713e-01 5.578274505931e-01 5.551032780366e-01 5.526260191094e-01 5.502880054570e-01 5.478967010903e-01 5.452978398970e-01 5.424721290018e-01 5.395320480977e-01 5.366499205384e-01 5.339493467884e-01 5.314391086420e-01 5.290087780808e-01 5.264982593774e-01 5.237993602829e-01 5.209193577813e-01 5.179680886061e-01 5.150905518813e-01 5.123785695207e-01 5.098189836480e-01 5.073010490045e-01 5.046891806076e-01 5.019093528538e-01 4.989879229539e-01 4.960322725598e-01 4.931607086770e-01 4.904331250673e-01 4.878163811263e-01 4.852088370294e-01 4.825073744553e-01 4.796690546267e-01 4.767336405108e-01 4.737889640141e-01 4.709207314048e-01 4.681596339529e-01 4.654704989051e-01 4.627742486023e-01 4.600016335203e-01 4.571344473187e-01 4.542075220465e-01 4.512851339104e-01 4.484241225240e-01 4.456368874691e-01 4.428891041912e-01 4.401229559925e-01 4.372992326430e-01 4.344176102045e-01 4.315091022800e-01 4.286209758032e-01 4.257827699398e-01 4.229890708393e-01 4.202022196930e-01 4.173869105265e-01 4.145253282233e-01 4.116246698514e-01 4.087159496340e-01 4.058322471353e-01 4.029880631488e-01 4.001696029822e-01 3.973494736922e-01 3.945006391571e-01 3.916047180651e-01 3.886701188267e-01 3.857256736158e-01 3.828034138594e-01 3.799201551667e-01 3.770697095862e-01 3.742242922059e-01 3.713488370183e-01 3.684215701324e-01 3.654535095493e-01 3.624772880247e-01 3.595268742466e-01 3.566231139661e-01 3.537571674594e-01 3.508932551395e-01 3.479947572772e-01 3.450503715124e-01 3.420734864772e-01 3.390944429623e-01 3.361471328066e-01 3.332420156915e-01 3.303633028875e-01 3.274834316312e-01 3.245761506917e-01 3.216313342368e-01 3.186590650805e-01 3.156858504110e-01 3.127420855614e-01 3.098414581827e-01 3.069714683289e-01 3.041017265300e-01 3.011971573358e-01 2.982468021408e-01 2.952778825486e-01 2.923363092777e-01 2.894541719760e-01 2.866255120049e-01 2.838088232740e-01 2.809583349875e-01 2.780600284619e-01 2.751454556424e-01 2.722629422547e-01 2.694407405494e-01 2.666677375718e-01 2.639009941829e-01 2.611036420293e-01 2.582667148878e-01 2.554211311425e-01 2.526045416534e-01 2.498368191733e-01 2.471070829660e-01 2.443821361712e-01 2.416327398349e-01 2.388553406198e-01 2.360738663010e-01 2.333215657622e-01 2.306159262323e-01 2.279450282646e-01 2.252780850887e-01 2.225869997027e-01 2.198722244968e-01 2.171614881174e-01 2.144885010572e-01 2.118632102613e-01 2.092654857702e-01 2.066613897424e-01 2.040341943579e-01 2.013991875279e-01 1.987919686206e-01 1.962352334946e-01 1.937223800339e-01 1.912256638056e-01 1.887234968046e-01 1.862189107670e-01 1.837416412976e-01 1.813177257283e-01 1.789501407493e-01 1.766188438606e-01 1.743005589082e-01 1.719935911826e-01 1.697183184702e-01 1.675000449060e-01 1.653480072141e-01 1.632450520660e-01 1.611707806729e-01 1.591190178103e-01 1.571058149538e-01 1.551540774338e-01 1.532725770639e-01 1.514473368185e-01 1.496595005545e-01 1.479071885562e-01 1.462054749882e-01 1.445715600078e-01 1.430101863483e-01 1.415104190790e-01 1.400596637899e-01 1.386617970018e-01 1.373341745497e-01 1.360886972140e-01 1.349246373825e-01 1.338314599027e-01 1.328023469991e-01 1.318457283602e-01 1.309781041882e-01 1.302063574192e-01 1.295240905668e-01 1.289213218936e-01 1.283958419919e-01 1.279580571393e-01 1.276197801665e-01 1.273815622746e-01 1.272310521394e-01 1.271632665536e-01 1.271803033283e-01 1.272921147654e-01 1.275035167107e-01 1.278069267087e-01 1.281898574947e-01 1.286518118484e-01 1.292012736028e-01 1.298439703525e-01 1.305768759797e-01 1.313881627585e-01 1.322705174195e-01 1.332301962710e-01 1.342754517767e-01 1.354052313753e-01 1.366093248106e-01 1.378807074323e-01 1.392188737889e-01 1.406296102627e-01 1.421149766695e-01 1.436657719302e-01 1.452720553293e-01 1.469329565254e-01 1.486526902427e-01 1.504329038147e-01 1.522670504483e-01 1.541462579357e-01 1.560674455245e-01 1.580350485947e-01 1.600531695634e-01 1.621178109019e-01 1.642220541419e-01 1.663614049912e-01 1.685384804542e-01 1.707577573647e-01 1.730150616676e-01 1.753042440201e-01 1.776208859711e-01 1.799671038492e-01 1.823442230098e-01 1.847512208930e-01 1.871817639399e-01 1.896330483715e-01 1.921051845630e-01 1.946024072092e-01 1.971234267234e-01 1.996639332576e-01 2.022220414881e-01 2.047977098446e-01 2.073917418898e-01 2.100052162420e-01 2.126338172211e-01 2.152748314751e-01 2.179292734311e-01 2.205979979917e-01 2.232781826983e-01 2.259692074070e-01 2.286689176326e-01 2.313798679395e-01 2.341019831594e-01 2.368341273628e-01 2.395723207308e-01 2.423177003454e-01 2.450707215071e-01 2.478330131055e-01 2.506019496529e-01 2.533745262864e-01 2.561494932167e-01 2.589289106805e-01 2.617133854589e-01 2.645015851497e-01 2.672915905952e-01 2.700843142542e-01 2.728795631283e-01 2.756769266088e-01 2.784764322393e-01 2.812763476144e-01 2.840760255797e-01 2.868773994316e-01 2.896789634635e-01 2.924795688589e-01 2.952794961510e-01 2.980768210890e-01 3.008729330606e-01 3.036685052441e-01 3.064613486944e-01 3.092517010343e-01 3.120401104493e-01 3.148257876176e-01 3.176083680459e-01 3.203870293611e-01 3.231617202322e-01 3.259318837752e-01 3.286981001961e-01 3.314599758077e-01 3.342168608865e-01 3.369698792055e-01 3.397169614256e-01 3.424581066406e-01 3.451926827288e-01 3.479211278253e-01 3.506444260366e-01 3.533615918330e-01 3.560709745796e-01 3.587721338450e-01 3.614661308551e-01 3.641530230866e-01 3.668330476181e-01 3.695056317906e-01 3.721690747592e-01 3.748244007138e-01 3.774711983165e-01 3.801092965138e-01 3.827380835970e-01 3.853591005862e-01 3.879705428139e-01 3.905718847902e-01 3.931639459983e-01 3.957451518322e-01 3.983169890881e-01 4.008789139571e-01 4.034295288429e-01 4.059696202245e-01 4.084992445210e-01 4.110171888783e-01 4.135245428192e-01 4.160194873439e-01 4.185027144042e-01 4.209748268034e-01 4.234343004398e-01 4.258812358340e-01 4.283169503272e-01 4.307395923106e-01 4.331494021127e-01 4.355462905727e-01 4.379292362339e-01 4.402991078599e-01 4.426568528989e-01 4.450000744747e-01 4.473294569423e-01 4.496450749596e-01 4.519458274981e-01 4.542325611139e-01 4.565048713070e-01 4.587624119870e-01 4.610047308532e-01 4.632320982952e-01 4.654439503346e-01 4.676408119989e-01 4.698217553075e-01 4.719863160673e-01 4.741351676309e-01 4.762682946484e-01 4.783845159487e-01 4.804851235468e-01 4.825689645370e-01 4.846354659075e-01 4.866849351235e-01 4.887165553845e-01 4.907312753135e-01 4.927297071768e-01 4.947097534919e-01 4.966721409714e-01 4.986170490682e-01 5.005423282941e-01 5.024500260472e-01 5.043392255536e-01 5.062096842570e-01 5.080618618038e-01 5.098946451013e-01 5.117074766144e-01 5.135014651752e-01 5.152763135421e-01 5.170309232741e-01 5.187656658287e-01 5.204805106153e-01 5.221742766569e-01 5.238491929926e-01 5.255035301082e-01 5.271367612200e-01 5.287495308972e-01 5.303406138896e-01 5.319112160611e-01 5.334613425905e-01 5.349885382163e-01 5.364957153132e-01 5.379803558478e-01 5.394429238077e-01 5.408839300641e-01 5.423019726277e-01 5.436980569935e-01 5.450724262968e-01 5.464229131520e-01 5.477498621092e-01 5.490552531600e-01 5.503370602424e-01 5.515956273704e-01 5.528309505856e-01 5.540418539243e-01 5.552293628209e-01 5.563926602056e-01 5.575324643127e-01 5.586483959758e-01 5.597406853953e-01 5.608063402875e-01 5.618487816616e-01 5.628657336812e-01 5.638587086379e-01 5.648265450196e-01 5.657694671611e-01 5.666864839608e-01 5.675789891848e-01 5.684449419939e-01 5.692856692151e-01 5.701011386022e-01 5.708889949387e-01 5.716520785384e-01 5.723886827992e-01 5.730985238138e-01 5.737831817198e-01 5.744394274715e-01 5.750691979195e-01 5.756729335131e-01 5.762490980725e-01 5.767989553764e-01 5.773222177250e-01 5.778171695446e-01 5.782840267883e-01 5.787239482103e-01 5.791360574231e-01 5.795224123790e-01 5.798797821209e-01 5.802088573548e-01 5.805094177680e-01 5.807803596427e-01 5.810242997275e-01 5.812401030508e-01 5.814267528066e-01 5.815857519376e-01 5.817146654033e-01 5.818134060621e-01 5.818845438511e-01 5.819258466555e-01 5.819392502171e-01 5.819239557699e-01 5.818779098530e-01 5.818031409259e-01 5.816990304552e-01 5.815641389660e-01 5.814002779838e-01 5.812063412168e-01 5.809826704817e-01 5.807304282816e-01 5.804469437567e-01 5.801347865847e-01 5.797912551338e-01 5.794166807600e-01 5.790125389068e-01 5.785770704362e-01 5.781126985880e-01 5.776191742666e-01 5.770943436576e-01 5.765383164355e-01 5.759515644292e-01 5.753324189923e-01 5.746842947160e-01 5.740043241083e-01 5.732943243185e-01 5.725545601189e-01 5.717822871543e-01 5.709807960795e-01 5.701472969985e-01 5.692821152816e-01 5.683862221141e-01 5.674585589174e-01 5.665008468621e-01 5.655123593037e-01 5.644930542439e-01 5.634430213172e-01 5.623612711779e-01 5.612468756714e-01 5.601015220701e-01 5.589255363945e-01 5.577177766316e-01 5.564797918208e-01 5.552097558094e-01 5.539084952862e-01 5.525766885684e-01 5.512128211674e-01 5.498179101667e-01 5.483923940958e-01 5.469354362415e-01 5.454469397582e-01 5.439277133249e-01 5.423783132321e-01 5.407984553126e-01 5.391878820702e-01 5.375454591617e-01 5.358710208533e-01 5.341661893690e-01 5.324313352881e-01 5.306669140043e-01 5.288730890007e-01 5.270490295559e-01 5.251926641583e-01 5.233044426328e-01 5.213861515089e-01 5.194392276417e-01 5.174627895326e-01 5.154574262533e-01 5.134210618221e-01 5.113538386854e-01 5.092549692813e-01 5.071267994344e-01 5.049693037395e-01 5.027841630825e-01 5.005696644487e-01 4.983258505730e-01 4.960515511248e-01 4.937478285108e-01 4.914143446942e-01 4.890539293816e-01 4.866645303424e-01 4.842476367841e-01 4.818025461483e-01 4.793293102040e-01 4.768288416544e-01 4.742994614404e-01 4.717427621342e-01 4.691589153433e-01 4.665477974668e-01 4.639101651770e-01 4.612459985841e-01 4.585558932113e-01 4.558387569174e-01 4.530943774148e-01 4.503243940892e-01 4.475284041200e-01 4.447082949053e-01 4.418633572219e-01 4.389912163252e-01 4.360949601995e-01 4.331739963825e-01 4.302296530562e-01 4.272617824872e-01 4.242705490462e-01 4.212556393300e-01 4.182169036009e-01 4.151552891903e-01 4.120725356149e-01 4.089684605287e-01 4.058431181825e-01 4.026961846258e-01 3.995274145828e-01 3.963378196170e-01 3.931277438434e-01 3.898991114661e-01 3.866506971487e-01 3.833825662016e-01 3.800959446065e-01 3.767906385378e-01 3.734668705349e-01 3.701258655671e-01 3.667666192210e-01 3.633919164952e-01 3.600004501482e-01 3.565937344837e-01 3.531721754845e-01 3.497349243662e-01 3.462839137387e-01 3.428180931246e-01 3.393394194458e-01 3.358493484602e-01 3.323458410743e-01 3.288316265476e-01 3.253063197353e-01 3.217701220666e-01 3.182242226280e-01 3.146691380807e-01 3.111063072080e-01 3.075361529297e-01 3.039579901563e-01 3.003739806778e-01 2.967834823460e-01 2.931890597063e-01 2.895911544746e-01 2.859887496633e-01 2.823850245192e-01 2.787787860598e-01 2.751717058517e-01 2.715662146534e-01 2.679620563822e-01 2.643606735409e-01 2.607613807772e-01 2.571668647276e-01 2.535787805587e-01 2.499980684997e-01 2.464258864698e-01 2.428625964455e-01 2.393095550415e-01 2.357684080559e-01 2.322403292144e-01 2.287288876158e-01 2.252337168505e-01 2.217563120182e-01 2.182984007691e-01 2.148615184798e-01 2.114477127381e-01 2.080609402757e-01 2.047011542146e-01 2.013708012032e-01 1.980718793938e-01 1.948071110888e-01 1.915787731103e-01 1.883896642025e-01 1.852426569598e-01 1.821404062131e-01 1.790853810339e-01 1.760794650861e-01 1.731285822967e-01 1.702337086743e-01 1.673993230724e-01 1.646285923815e-01 1.619245597839e-01 1.592923146182e-01 1.567335907717e-01 1.542551622043e-01 1.518594465833e-01 1.495491009825e-01 1.473310248779e-01 1.452075954533e-01 1.431838219316e-01 1.412638765023e-01 1.394504231142e-01 1.377502888637e-01 1.361638871979e-01 1.346978926051e-01 1.333546402150e-01 1.321376233701e-01 1.310500437959e-01 1.300932933036e-01 1.292708743137e-01 1.285843730880e-01 1.280354731481e-01 1.276248806029e-01 1.273518601938e-01 1.272180805971e-01 1.272214393877e-01 1.273616278913e-01 1.276373786449e-01 1.280449516608e-01 1.285840311879e-01 1.292500273728e-01 1.300401530670e-01 1.309508298894e-01 1.319770795321e-01 1.331169679550e-01 1.343626934770e-01 1.357127859702e-01 1.371607135248e-01 1.387026287769e-01 1.403329794289e-01 1.420469063795e-01 1.438414633380e-01 1.457096352816e-01 1.476484612691e-01 1.496521589896e-01 1.517166535677e-01 1.538396614813e-01 1.560120510372e-01 1.582361746017e-01 1.605022760046e-01 1.628099235138e-01 1.651553863187e-01 1.675324632796e-01 1.699426563459e-01 1.723770991727e-01 1.748374881247e-01 1.773184716764e-01 1.798168117476e-01 1.823336738299e-01 1.848595134852e-01 1.874006205041e-01 1.899463522072e-01 1.924999072552e-01 1.950581266343e-01 1.976157863344e-01 2.001764127014e-01 2.027312530711e-01 2.052859689641e-01 2.078329312740e-01 2.103731640186e-01 2.129062201338e-01 2.154251345990e-01 2.179370127281e-01 2.204315770845e-01 2.229149613345e-01 2.253812534744e-01 2.278290344759e-01 2.302632204610e-01 2.326719913275e-01 2.350659606506e-01 2.374338197360e-01 2.397813557721e-01 2.421057667797e-01 2.444018868961e-01 2.466784433380e-01 2.489215669565e-01 2.511427650201e-01 2.533327212760e-01 2.554934619827e-01 2.576283727295e-01 2.597261816336e-01 2.618003430159e-01 2.638359482089e-01 2.658434769630e-01 2.678165076980e-01 2.697529658051e-01 2.716611431000e-01 2.735247792217e-01 2.753622078792e-01 2.771571558321e-01 2.789163661830e-01 2.806412473418e-01 2.823227413167e-01 2.839738779272e-01 2.855778258556e-01 2.871505521312e-01 2.886794450625e-01 2.901682033036e-01 2.916224326219e-01 2.930282603723e-01 2.944038048001e-01 2.957286711359e-01 2.970188794569e-01 2.982681956464e-01 2.994700342736e-01 3.006399994560e-01 3.017583745002e-01 3.028444495227e-01 3.038823693449e-01 3.048803235141e-01 3.058417775812e-01 3.067535567209e-01 3.076350566826e-01 3.084651941763e-01 3.092614445247e-01 3.100158493519e-01 3.107273700924e-01 3.114064127695e-01 3.120358428942e-01 3.126375285195e-01 3.131918720030e-01 3.137120198958e-01 3.141977023906e-01 3.146394959891e-01 3.150556632525e-01 3.154260081130e-01 3.157720172165e-01 3.160804943680e-01 3.163544359494e-01 3.166062039798e-01 3.168169797969e-01 3.170102939325e-01 3.171677614132e-01 3.173035246317e-01 3.174174569648e-01 3.174997380104e-01 3.175734379696e-01 3.176148286424e-01 3.176488407374e-01 3.176620106189e-01 3.176604949217e-01 3.176550069836e-01 3.176281762293e-01 3.176086523213e-01 3.175733937910e-01 3.175423488221e-01 3.175135587544e-01 3.174805631818e-01 3.174666827068e-01 3.174482603208e-01 3.174548749787e-01 3.174698032884e-01 3.175039786844e-01 3.175671776695e-01 3.176442149261e-01 3.177657072921e-01 3.179080177051e-01 3.180965068610e-01 3.183221981491e-01 3.185898909259e-01 3.189159520180e-01 3.192823590971e-01 3.197193737306e-01 3.202070784056e-01 3.207663941526e-01 3.213955048953e-01 3.220930194006e-01 3.228778220102e-01 3.237340203171e-01 3.246868653510e-01 3.257239428944e-01 3.268568525385e-01 3.280925876709e-01 3.294236626258e-01 3.308705665616e-01 3.324179364092e-01 3.340863991233e-01 3.358667530988e-01 3.377697092262e-01 3.397976691119e-01 3.419459300089e-01 3.442286857765e-01 3.466368028894e-01 3.491823394029e-01 3.518599646693e-01 3.546751261198e-01 3.576291205394e-01 3.607202630361e-01 3.639546586033e-01 3.673272205624e-01 3.708449113715e-01 3.745002798001e-01 3.783002779479e-01 3.822394932705e-01 3.863198197745e-01 3.905411909212e-01 3.948986125480e-01 3.993975633617e-01 4.040280611808e-01 4.087960978226e-01 4.136941069045e-01 4.187226621464e-01 4.238822046841e-01 4.291624641012e-01 4.345710457161e-01 4.400948922926e-01 4.457408705388e-01 4.514971836777e-01 4.573648288566e-01 4.633426836897e-01 4.694199516393e-01 4.756027446079e-01 4.818778051958e-01 4.882485662678e-01 4.947068254091e-01 5.012485739344e-01 5.078741852815e-01 5.145732437340e-01 5.213473035701e-01 5.281889217493e-01 5.350925518255e-01 5.420585117191e-01 5.490774838959e-01 5.561481940410e-01 5.632641963528e-01 5.704210767745e-01 5.776152456319e-01 5.848396567378e-01 5.920922044508e-01 5.993677710363e-01 6.066584727803e-01 6.139644645292e-01 6.212759408154e-01 6.285916069864e-01 6.359063965072e-01 6.432118877492e-01 6.505103981829e-01 6.577868573036e-01 6.650467969812e-01 6.722787666270e-01 6.794785264068e-01 6.866459068780e-01 6.937672730074e-01 7.008481253401e-01 7.078741041310e-01 7.148464020107e-01 7.217602593149e-01 7.286042737770e-01 7.353854540942e-01 7.420857602195e-01 7.487112365927e-01 7.552530050962e-01 7.617047195863e-01 7.680672763291e-01 7.743286484423e-01 7.804928832708e-01 7.865489072675e-01 7.924959483815e-01 7.983304078136e-01 8.040446149681e-01 8.096387455302e-01 8.151055734300e-01 8.204440912531e-01 8.256498062304e-01 8.307183553270e-01 8.356467826003e-01 8.404324169856e-01 8.450703577913e-01 8.495598182673e-01 8.538977574119e-01 8.580794395766e-01 8.621057641170e-01 8.659690858544e-01 8.696725758598e-01 8.732112371012e-01 8.765821244077e-01 8.797882740392e-01 8.828214992904e-01 8.856865923634e-01 8.883786551747e-01 8.908971225055e-01 8.932444940002e-01 8.954154265873e-01 8.974150972816e-01 8.992380150856e-01 9.008876384983e-01 9.023644299780e-01 9.036671141015e-01 9.047993753978e-01 9.057594041855e-01 9.065492989429e-01 9.071721154231e-01 9.076269414006e-01 9.079200882266e-01 9.080504347336e-01 9.080207975150e-01 9.078368197409e-01 9.074963828614e-01 9.070099685890e-01 9.063755841245e-01 9.055975770126e-01 9.046845175368e-01 9.036309696235e-01 9.024548013154e-01 9.011485544886e-01 8.997234216825e-01 8.981858132055e-01 8.965320869390e-01 8.947799342709e-01 8.929251745156e-01 8.909790635397e-01 8.889474947352e-01 8.868308632334e-01 8.846446843743e-01 8.823861176232e-01 8.800682370556e-01 8.776955552577e-01 8.752720871062e-01 8.728100822752e-01 8.703100932329e-01 8.677853836092e-01 8.652372446764e-01 8.626761541491e-01 8.601084551822e-01 8.575394847265e-01 8.549784014319e-01 8.524300099234e-01 8.499036680267e-01 8.474038159585e-01 8.449380066258e-01 8.425144819627e-01 8.401370433765e-01 8.378161526442e-01 8.355529564644e-01 8.333573793935e-01 8.312352830086e-01 8.291915315807e-01 8.272337067948e-01 8.253642368559e-01 8.235934834886e-01 8.219213127167e-01 8.203573324322e-01 8.189046261346e-01 8.175670261388e-01 8.163520026981e-01 8.152599807850e-01 8.142982753810e-01 8.134700425811e-01 8.127764349328e-01 8.122249396914e-01 8.118142643440e-01 8.115505480668e-01 8.114351576672e-01 8.114692816441e-01 8.116562543409e-01 8.119963041879e-01 8.124906520698e-01 8.131408899185e-01 8.139483497223e-01 8.149094290725e-01 8.160256468080e-01 8.172970144296e-01 8.187205849412e-01 8.202944918781e-01 8.220165276018e-01 8.238847943605e-01 8.258933388829e-01 8.280411428156e-01 8.303192997295e-01 8.327292275656e-01 8.352592269069e-01 8.379037371982e-01 8.406604186696e-01 8.435151357465e-01 8.464680465356e-01 8.495039541159e-01 8.526173299949e-01 8.558007836042e-01 8.590374114846e-01 8.623275821112e-01 8.656515425540e-01 8.690062966534e-01 8.723755021088e-01 8.757503545861e-01 8.791227743216e-01 8.824741401107e-01 8.858026310406e-01 8.890896878779e-01 8.923298909292e-01 8.955102786240e-01 8.986186612713e-01 9.016516571189e-01 9.045912084078e-01 9.074357935826e-01 9.101715981100e-01 9.127939892890e-01 9.152957424153e-01 9.176685076579e-01 9.199102764578e-01 9.220113527125e-01 9.239739047880e-01 9.257885613691e-01 9.274576575631e-01 9.289805695330e-01 9.303516215980e-01 9.315794621088e-01 9.326585453541e-01 9.335956578647e-01 9.343938992188e-01 9.350538030002e-01 9.355870114944e-01 9.359938694007e-01 9.362825413223e-01 9.364612896261e-01 9.365363896983e-01 9.365171125241e-01 9.364128244117e-01 9.362297789239e-01 9.359795230703e-01 9.356707138788e-01 9.353136260285e-01 9.349173636153e-01 9.344917708422e-01 9.340466067832e-01 9.335898645304e-01 9.331349879342e-01 9.326871636878e-01 9.322560741193e-01 9.318548121370e-01 9.314872072397e-01 9.311659252159e-01 9.308998802313e-01 9.306939166436e-01 9.305623167391e-01 9.305121941474e-01 9.305503567955e-01 9.306889914345e-01 9.309352684817e-01 9.313006058511e-01 9.317934712185e-01 9.324213011719e-01 9.331974181355e-01 9.341277887012e-01 9.352241526429e-01 9.364941870589e-01 9.379440008048e-01 9.395868411082e-01 9.414219427090e-01 9.434607162930e-01 9.457045448434e-01 9.481539646360e-01 9.508129847713e-01 9.536766822089e-01 9.567442637645e-01 9.600050499033e-01 9.634542663235e-01 9.670792940727e-01 9.708647714371e-01 9.747955089502e-01 9.788508212707e-01 9.830125541537e-01 9.872545318288e-01 9.915539944831e-01 9.958848687755e-01 1.000218011001e+00 1.004531383198e+00 1.008792091758e+00 1.012979380629e+00 1.017063869382e+00 1.021025760450e+00 1.024842786358e+00 1.028496065713e+00 1.031975139153e+00 1.035263933790e+00 1.038359715960e+00 1.041256624019e+00 1.043956066557e+00 1.046466048249e+00 1.048792489058e+00 1.050952031897e+00 1.052958657862e+00 1.054830216506e+00 1.056592750683e+00 1.058263606334e+00 1.059869274486e+00 1.061432218658e+00 1.062970970409e+00 1.064507399623e+00 1.066060101661e+00 1.067635184295e+00 1.069250089024e+00 1.070902472219e+00 1.072592798536e+00 1.074321363207e+00 1.076069803839e+00 1.077831696440e+00 1.079587240641e+00 1.081319239598e+00 1.083009390915e+00 1.084637851952e+00 1.086190705031e+00 1.087655264179e+00 1.089023608857e+00 1.090298961868e+00 1.091486383225e+00 1.092607590167e+00 1.093687165092e+00 1.094765509369e+00 1.095892112376e+00 1.097123433065e+00 1.098532244542e+00 1.100188632614e+00 1.102175116173e+00 1.104576831194e+00 1.107472495779e+00 1.110946816061e+00 1.115066972455e+00 1.119900314173e+00 1.125491614684e+00 1.131874104685e+00 1.139066141722e+00 1.147056640225e+00 1.155825015320e+00 1.165320992085e+00 1.175485980435e+00 1.186234441564e+00 1.197471569111e+00 1.209096931747e+00 1.220987478713e+00 1.233037617813e+00 1.245123850120e+00 1.257135589421e+00 1.268969523627e+00 1.280521739818e+00 1.291720352165e+00 1.302479068490e+00 1.312750220918e+00 1.322488727053e+00 1.331656426854e+00 1.340246759418e+00 1.348237888524e+00 1.355641217882e+00 1.362456273292e+00 1.368693393709e+00 1.374370009709e+00 1.379486862896e+00 1.384061254049e+00 1.388089551974e+00 1.391577317556e+00 1.394519663729e+00 1.396899670168e+00 1.398716333953e+00 1.399941555855e+00 1.400572099058e+00 1.400587609041e+00 1.399971723832e+00 1.398731470165e+00 1.396844615406e+00 1.394328120099e+00 1.391185410323e+00 1.387418514035e+00 1.383056353341e+00 1.378094124167e+00 1.372558717239e+00 1.366450790761e+00 1.359770786899e+00 1.352528131293e+00 1.344693745058e+00 1.336272506990e+00 1.327230608263e+00 1.317552491644e+00 1.307232034510e+00 1.296245314291e+00 1.284618702833e+00 1.272361017315e+00 1.259527577307e+00 1.246193000536e+00 1.232444854768e+00 1.218423306841e+00 1.204252498460e+00 1.190107463584e+00 1.176151227090e+00 1.162543661968e+00 1.149457994461e+00 1.137011344983e+00 1.125337375784e+00 1.114507359428e+00 1.104579552065e+00 1.095591436968e+00 1.087534449916e+00 1.080426694387e+00 1.074242528638e+00 1.068987852511e+00 1.064669988186e+00 1.061288955188e+00 1.058881388556e+00 1.057445389447e+00 1.056999741186e+00 1.057522524944e+00 1.058972229678e+00 1.061294453018e+00 1.062914158415e+00 1.063771998690e+00 1.064635465768e+00 1.066435683627e+00 1.069892653525e+00 1.075198900346e+00 1.081918466052e+00 1.089176601921e+00 1.096009667042e+00 1.101719856596e+00 1.106133119134e+00 1.109652437879e+00 1.113028154051e+00 1.117004860360e+00 1.121966664668e+00 1.127690521413e+00 1.133355070043e+00 1.137825418768e+00 1.140043408436e+00 1.139414862161e+00 1.136083370174e+00 1.130942049051e+00 1.125391055980e+00 1.120918868248e+00 1.118649767546e+00 1.118950521319e+00 1.121322223127e+00 1.124594964068e+00 1.127296123185e+00 1.128100326035e+00 1.126247314240e+00 1.121913047031e+00 1.116924092502e+00 1.045436623403e+00 1.012915618589e+00 9.590054427522e-01 9.045169694909e-01 8.677932846770e-01 8.617137524022e-01 8.851054846271e-01 9.234344650122e-01 9.579014755486e-01 9.736318365296e-01 9.634677685196e-01 9.287106104956e-01 8.786945998256e-01 8.291674975769e-01 7.979971293786e-01 7.973003214498e-01 8.259606267418e-01 8.705765801402e-01 9.135578539969e-01 9.404926672108e-01 9.434561471120e-01 9.217897753932e-01 8.818520520607e-01 8.357247189015e-01 7.982658578069e-01 7.814533503328e-01 7.882630909667e-01 8.112925869333e-01 8.380090642848e-01 8.576576406842e-01 8.652487853890e-01 8.624164475138e-01 8.557215187424e-01 8.531466421303e-01 8.595894911611e-01 8.738616026902e-01 8.893377189136e-01 8.975755229565e-01 8.925165534872e-01 8.731808078746e-01 8.446345595771e-01 8.168515909903e-01 8.012392978175e-01 8.052854555014e-01 8.283092152882e-01 8.621170861850e-01 8.954945603671e-01 9.187828263565e-01 9.260839752389e-01 9.156693181522e-01 8.895330915645e-01 8.527211681469e-01 8.128445617593e-01 7.792284150622e-01 7.611715248261e-01 7.645248918170e-01 7.882931845838e-01 8.241221454856e-01 8.594061408767e-01 8.816428149656e-01 8.818230047668e-01 8.568655360238e-01 8.111615419441e-01 7.573025329560e-01 7.143138950328e-01 7.003379481955e-01 7.207508916190e-01 7.632497427545e-01 8.068040444846e-01 8.332061305890e-01 8.330283903772e-01 8.071483968032e-01 7.662682951886e-01 7.281967104150e-01 7.108361035322e-01 7.217842094673e-01 7.531066918047e-01 7.880132853523e-01 8.114008427152e-01 8.158952845590e-01 8.030369128917e-01 7.814550806920e-01 7.628045980234e-01 7.558836147061e-01 7.620171095536e-01 7.752774869450e-01 7.874021931309e-01 7.929992033659e-01 7.918664304359e-01 7.880995216461e-01 7.867664039151e-01 7.902471072072e-01 7.964637698270e-01 8.005167738567e-01 7.982757528269e-01 7.894784903196e-01 7.786318214848e-01 7.728627883547e-01 7.775313278519e-01 7.920862264539e-01 8.098466203498e-01 8.218708626928e-01 8.219973654295e-01 8.102778978169e-01 7.936222462621e-01 7.831801484630e-01 7.882198017945e-01 8.097965770586e-01 8.395106884070e-01 8.646893061258e-01 8.751911443829e-01 8.678411972934e-01 8.478674966345e-01 8.271205773768e-01 8.188258048985e-01 8.298438687144e-01 8.560132504345e-01 8.850856560698e-01 9.042298982737e-01 9.062792977352e-01 8.923252572841e-01 8.711733064803e-01 8.554175528494e-01 8.548077511682e-01 8.701046799323e-01 8.926348106071e-01 9.099986799125e-01 9.127881158270e-01 8.988011832113e-01 8.739069027451e-01 8.499775774746e-01 8.395059367991e-01 8.484901171140e-01 8.725915568730e-01 9.000513128370e-01 9.185440737696e-01 9.204855575222e-01 9.053728855405e-01 8.795096805405e-01 8.537011418953e-01 8.389954350067e-01 8.414792191945e-01 8.594228879988e-01 8.848803245134e-01 9.083044723057e-01 9.223909919270e-01 9.238300442737e-01 9.133807452025e-01 8.950040041380e-01 8.746793232025e-01 8.587854475393e-01 8.523763260040e-01 8.574877208376e-01 8.723653280917e-01 8.920723460977e-01 9.101742237230e-01 9.208435599035e-01 9.205638244873e-01 9.093308907739e-01 8.909426685219e-01 8.722847701666e-01 8.611857664404e-01 8.631853704252e-01 8.791911526492e-01
 8.171651639622e-01 8.153761032856e-01 8.135982188963e-01 8.116802683340e-01 8.095810665458e-01 8.073511031430e-01 8.050897977299e-01 8.029192060337e-01 8.009247581714e-01 7.990804120579e-01 7.972424637297e-01 7.952573546239e-01 7.930783427731e-01 7.907765413968e-01 7.884750089012e-01 7.862873327542e-01 7.842726931895e-01 7.823947859982e-01 7.805103801881e-01 7.784566504702e-01 7.761788122682e-01 7.737799582246e-01 7.714292752355e-01 7.692426515454e-01 7.672286778515e-01 7.653043552843e-01 7.633394949395e-01 7.612109103186e-01 7.588815127339e-01 7.564349936496e-01 7.540293825113e-01 7.517929858079e-01 7.497458166923e-01 7.477982630912e-01 7.457939116449e-01 7.435932138753e-01 7.411654799252e-01 7.386303428905e-01 7.361867926184e-01 7.339682106738e-01 7.319462755185e-01 7.299644749209e-01 7.278538676981e-01 7.255346937190e-01 7.230508831457e-01 7.205356440470e-01 7.181304717455e-01 7.159029487370e-01 7.138129090661e-01 7.117457481493e-01 7.095801172725e-01 7.072441948309e-01 7.047429450062e-01 7.021748231874e-01 6.996926356402e-01 6.974110417420e-01 6.953176296141e-01 6.932625283032e-01 6.910576442806e-01 6.886033482631e-01 6.859616597076e-01 6.833189127429e-01 6.808639587181e-01 6.786533756558e-01 6.765710603841e-01 6.744155162615e-01 6.720477112648e-01 6.694718938933e-01 6.668192314767e-01 6.642418865390e-01 6.618261781493e-01 6.595559523778e-01 6.573369281921e-01 6.550596851767e-01 6.526521684096e-01 6.501047567927e-01 6.474648958883e-01 6.448216391480e-01 6.422770570957e-01 6.398922879121e-01 6.376404115378e-01 6.353961628366e-01 6.330046461927e-01 6.303846642569e-01 6.275926877182e-01 6.248033077800e-01 6.222061217182e-01 6.198722207276e-01 6.176883790114e-01 6.154274036294e-01 6.129012169033e-01 6.100955130630e-01 6.071814019449e-01 6.044000495828e-01 6.019037335289e-01 5.996515312354e-01 5.974369616088e-01 5.950312370480e-01 5.923359583541e-01 5.894414856059e-01 5.865560098460e-01 5.838701476347e-01 5.814374432434e-01 5.791511330263e-01 5.768122012270e-01 5.742624425544e-01 5.714780039570e-01 5.685732129182e-01 5.657254971248e-01 5.630648816429e-01 5.606030288138e-01 5.582254411264e-01 5.557650039214e-01 5.531090910762e-01 5.502641176533e-01 5.473448582923e-01 5.445027414202e-01 5.418347431168e-01 5.393246933996e-01 5.368565663220e-01 5.342886272420e-01 5.315450617458e-01 5.286558373147e-01 5.257323644266e-01 5.228996680227e-01 5.202169790949e-01 5.176476152400e-01 5.150846935116e-01 5.124210504825e-01 5.096161095012e-01 5.067121284219e-01 5.038026398433e-01 5.009736793722e-01 4.982557730999e-01 4.956090526111e-01 4.929515537057e-01 4.902136599948e-01 4.873787386300e-01 4.844838370712e-01 4.815962863087e-01 4.787722715824e-01 4.760236671534e-01 4.733125841487e-01 4.705799696391e-01 4.677885469221e-01 4.649373402855e-01 4.620607326457e-01 4.592055855795e-01 4.564021823241e-01 4.536408836311e-01 4.508849249902e-01 4.480988539465e-01 4.452650442939e-01 4.423923491020e-01 4.395131014142e-01 4.366600775889e-01 4.338461866325e-01 4.310556689589e-01 4.282615929649e-01 4.254364760953e-01 4.225630012901e-01 4.196517935688e-01 4.167325394651e-01 4.138364141983e-01 4.109783543393e-01 4.081513973169e-01 4.053276504587e-01 4.024696317942e-01 3.995594244931e-01 3.966087900265e-01 3.936508545460e-01 3.907207344577e-01 3.878371769848e-01 3.849891492767e-01 3.821396342035e-01 3.792534807947e-01 3.763195741344e-01 3.733530710769e-01 3.703861708041e-01 3.674520023527e-01 3.645595387167e-01 3.616918786353e-01 3.588200595967e-01 3.559174127458e-01 3.529757524109e-01 3.500052216273e-01 3.470358807239e-01 3.440976504580e-01 3.412016953811e-01 3.383345055765e-01 3.354628366244e-01 3.325519053827e-01 3.295935498638e-01 3.266181837529e-01 3.236727472445e-01 3.207873884056e-01 3.179527887259e-01 3.151247112297e-01 3.122575038629e-01 3.093406048467e-01 3.064083192670e-01 3.035103947069e-01 3.006728275947e-01 2.978798350374e-01 2.950887833757e-01 2.922609581123e-01 2.893925605587e-01 2.865145284831e-01 2.836661339213e-01 2.808644521402e-01 2.780973774667e-01 2.753297731821e-01 2.725327400017e-01 2.697042870872e-01 2.668703690187e-01 2.640641008320e-01 2.613019560954e-01 2.585698961817e-01 2.558357054672e-01 2.530713546479e-01 2.502788517162e-01 2.474872149571e-01 2.447302285176e-01 2.420171527330e-01 2.393243753799e-01 2.366180924880e-01 2.338804585609e-01 2.311303216840e-01 2.284031771227e-01 2.257211279893e-01 2.230764284505e-01 2.204390809118e-01 2.177867287690e-01 2.151244659526e-01 2.124814104332e-01 2.098857492220e-01 2.073382192310e-01 2.048169001146e-01 2.022986089263e-01 1.997798102555e-01 1.972826149756e-01 1.948329507480e-01 1.924393932953e-01 1.900837562243e-01 1.877422672258e-01 1.854096334266e-01 1.831010006365e-01 1.808406161389e-01 1.786369849749e-01 1.764747991158e-01 1.743335222343e-01 1.722089195337e-01 1.701159248455e-01 1.680734967880e-01 1.660874455801e-01 1.641448078851e-01 1.622310967811e-01 1.603495910167e-01 1.585168711157e-01 1.567479099820e-01 1.550426082893e-01 1.533897148746e-01 1.517801517611e-01 1.502219968393e-01 1.487320889226e-01 1.473211578510e-01 1.459839695341e-01 1.447093303978e-01 1.434929753376e-01 1.423443491250e-01 1.412786506328e-01 1.402987809847e-01 1.393960437522e-01 1.385609923865e-01 1.377972424328e-01 1.371146134848e-01 1.365230730177e-01 1.360187436452e-01 1.355895480923e-01 1.352339112551e-01 1.349611345776e-01 1.347803446652e-01 1.346934975036e-01 1.346913041736e-01 1.347667107226e-01 1.349227167352e-01 1.351709676411e-01 1.355137579570e-01 1.359439903369e-01 1.364539616961e-01 1.370421384375e-01 1.377144267139e-01 1.384752544501e-01 1.393171629516e-01 1.402315375923e-01 1.412163048115e-01 1.422754720278e-01 1.434117379531e-01 1.446214887228e-01 1.458947444862e-01 1.472287861597e-01 1.486267563351e-01 1.500930882107e-01 1.516243082961e-01 1.532135870341e-01 1.548568342004e-01 1.565538712424e-01 1.583093757284e-01 1.601206205863e-01 1.619799386833e-01 1.638825690390e-01 1.658295381300e-01 1.678234363131e-01 1.698609445098e-01 1.719376377625e-01 1.740491939526e-01 1.761957667186e-01 1.783804506851e-01 1.806010329230e-01 1.828550329666e-01 1.851380031112e-01 1.874501175032e-01 1.897924535051e-01 1.921643748519e-01 1.945620259321e-01 1.969825233453e-01 1.994256540907e-01 2.018932158430e-01 2.043813774050e-01 2.068887387013e-01 2.094140522390e-01 2.119583012146e-01 2.145220968903e-01 2.171034767942e-01 2.196993971627e-01 2.223082951734e-01 2.249326790390e-01 2.275723449205e-01 2.302256432874e-01 2.328888594781e-01 2.355604637996e-01 2.382423590711e-01 2.409353113221e-01 2.436376257205e-01 2.463469158939e-01 2.490643942651e-01 2.517888776957e-01 2.545210469654e-01 2.572601845589e-01 2.600033263894e-01 2.627518617511e-01 2.655061464490e-01 2.682644176117e-01 2.710266771202e-01 2.737908874304e-01 2.765580175390e-01 2.793272066753e-01 2.820990155371e-01 2.848723385551e-01 2.876463982606e-01 2.904219718122e-01 2.931977947912e-01 2.959739876907e-01 2.987498407992e-01 3.015245727726e-01 3.042977689597e-01 3.070701870772e-01 3.098409677444e-01 3.126097287718e-01 3.153773843887e-01 3.181418448589e-01 3.209026028329e-01 3.236601093492e-01 3.264140694533e-01 3.291645769716e-01 3.319120947628e-01 3.346536591415e-01 3.373900452845e-01 3.401218478158e-01 3.428482044187e-01 3.455701495771e-01 3.482870136215e-01 3.509968587334e-01 3.537004896420e-01 3.563982421394e-01 3.590885875866e-01 3.617730596964e-01 3.644507374976e-01 3.671206646996e-01 3.697828775089e-01 3.724375343000e-01 3.750833222504e-01 3.777221709969e-01 3.803522001720e-01 3.829729212244e-01 3.855853829242e-01 3.881888068012e-01 3.907820253707e-01 3.933668887271e-01 3.959408057075e-01 3.985051813289e-01 4.010595672258e-01 4.036034923520e-01 4.061361444180e-01 4.086594966269e-01 4.111710062620e-01 4.136718317969e-01 4.161611198405e-01 4.186376420971e-01 4.211035492223e-01 4.235577099174e-01 4.260002218264e-01 4.284290739808e-01 4.308463729623e-01 4.332503559160e-01 4.356413881286e-01 4.380199215902e-01 4.403845577927e-01 4.427360021801e-01 4.450741301503e-01 4.473977001103e-01 4.497074222356e-01 4.520034186093e-01 4.542832589327e-01 4.565505361400e-01 4.588012759385e-01 4.610378743119e-01 4.632601194651e-01 4.654665481255e-01 4.676568505255e-01 4.698319133081e-01 4.719902267473e-01 4.741333277981e-01 4.762604415439e-01 4.783713087258e-01 4.804653170800e-01 4.825430057768e-01 4.846029724010e-01 4.866461763401e-01 4.886721618676e-01 4.906801778807e-01 4.926719564886e-01 4.946449057881e-01 4.965990504868e-01 4.985364782128e-01 5.004545601529e-01 5.023548511179e-01 5.042358240809e-01 5.060975247123e-01 5.079405275708e-01 5.097646111550e-01 5.115698018160e-01 5.133554673324e-01 5.151213377756e-01 5.168662657708e-01 5.185922100151e-01 5.202980622230e-01 5.219836681223e-01 5.236482715004e-01 5.252932264011e-01 5.269159889369e-01 5.285186047743e-01 5.300991152389e-01 5.316593932838e-01 5.331980060392e-01 5.347139028454e-01 5.362081433091e-01 5.376810753426e-01 5.391309971821e-01 5.405597350789e-01 5.419654987752e-01 5.433476687508e-01 5.447076891473e-01 5.460445997150e-01 5.473581736659e-01 5.486497781091e-01 5.499179207262e-01 5.511605067707e-01 5.523812009397e-01 5.535767791523e-01 5.547488239768e-01 5.558978524310e-01 5.570216347895e-01 5.581207877077e-01 5.591961235405e-01 5.602458919256e-01 5.612712380163e-01 5.622721057740e-01 5.632459937555e-01 5.641960489299e-01 5.651202601911e-01 5.660185595117e-01 5.668919710830e-01 5.677381260719e-01 5.685582150559e-01 5.693532507013e-01 5.701216107844e-01 5.708641224066e-01 5.715801965448e-01 5.722688888170e-01 5.729311468041e-01 5.735655884197e-01 5.741737243135e-01 5.747564359148e-01 5.753105912301e-01 5.758372852798e-01 5.763356842379e-01 5.768055250970e-01 5.772489395263e-01 5.776643399687e-01 5.780512589591e-01 5.784110533023e-01 5.787406987698e-01 5.790414563116e-01 5.793145828325e-01 5.795582701183e-01 5.797749536959e-01 5.799626865194e-01 5.801203404162e-01 5.802503606907e-01 5.803505631018e-01 5.804200353424e-01 5.804624404161e-01 5.804735789638e-01 5.804561639430e-01 5.804096437251e-01 5.803326793098e-01 5.802273862069e-01 5.800904211164e-01 5.799230737421e-01 5.797261422210e-01 5.794983810671e-01 5.792417608456e-01 5.789562219483e-01 5.786392386116e-01 5.782913274777e-01 5.779129142932e-01 5.775020601607e-01 5.770618228594e-01 5.765907710814e-01 5.760896552929e-01 5.755579214443e-01 5.749946686647e-01 5.744013569703e-01 5.737766476435e-01 5.731193287650e-01 5.724317746802e-01 5.717126880398e-01 5.709626865284e-01 5.701826289649e-01 5.693713054473e-01 5.685285664822e-01 5.676545910234e-01 5.667466004359e-01 5.658092399105e-01 5.648392121503e-01 5.638379709179e-01 5.628063875162e-01 5.617417116571e-01 5.606464933013e-01 5.595195655517e-01 5.583602508780e-01 5.571703337410e-01 5.559475791744e-01 5.546943640742e-01 5.534088209649e-01 5.520919571597e-01 5.507444399397e-01 5.493661684105e-01 5.479557381252e-01 5.465137488268e-01 5.450385967766e-01 5.435327151293e-01 5.419960484253e-01 5.404286650314e-01 5.388322955970e-01 5.372030209449e-01 5.355419663279e-01 5.338484801803e-01 5.321237277944e-01 5.303688728666e-01 5.285848580136e-01 5.267698649316e-01 5.249238003840e-01 5.230447528385e-01 5.211338869534e-01 5.191926199284e-01 5.172205710131e-01 5.152199419735e-01 5.131888508301e-01 5.111271951179e-01 5.090344633121e-01 5.069098356954e-01 5.047553961605e-01 5.025719500815e-01 5.003588559109e-01 4.981162783094e-01 4.958448037596e-01 4.935428443636e-01 4.912124918562e-01 4.888521924055e-01 4.864626634010e-01 4.840444501434e-01 4.815974298032e-01 4.791223116679e-01 4.766188485263e-01 4.740878447399e-01 4.715277454052e-01 4.689386565202e-01 4.663225354029e-01 4.636786631880e-01 4.610081408417e-01 4.583106618793e-01 4.555848651802e-01 4.528323382251e-01 4.500527948694e-01 4.472482997079e-01 4.444179303912e-01 4.415622196720e-01 4.386800252367e-01 4.357720668649e-01 4.328383941997e-01 4.298820754436e-01 4.269011410093e-01 4.238969063336e-01 4.208681923357e-01 4.178143045682e-01 4.147381109933e-01 4.116380702322e-01 4.085170986528e-01 4.053731350259e-01 4.022063824852e-01 3.990183221048e-01 3.958086030007e-01 3.925771735215e-01 3.893251453537e-01 3.860523159291e-01 3.827596164261e-01 3.794478340558e-01 3.761164334761e-01 3.727670176996e-01 3.693986060810e-01 3.660118590994e-01 3.626071366063e-01 3.591860548509e-01 3.557482586557e-01 3.522943841987e-01 3.488250447083e-01 3.453399383333e-01 3.418397961084e-01 3.383260052948e-01 3.347973827493e-01 3.312568997175e-01 3.277040053147e-01 3.241383130388e-01 3.205619883848e-01 3.169734018120e-01 3.133752201949e-01 3.097685865279e-01 3.061516160234e-01 3.025274190690e-01 2.988943893618e-01 2.952547442265e-01 2.916099494464e-01 2.879599915086e-01 2.843054586729e-01 2.806465255260e-01 2.769849631034e-01 2.733225336254e-01 2.696590939285e-01 2.659969767905e-01 2.623349868471e-01 2.586741389683e-01 2.550169142739e-01 2.513635425821e-01 2.477166445575e-01 2.440764639012e-01 2.404439475445e-01 2.368196538071e-01 2.332056382402e-01 2.296036721602e-01 2.260157714864e-01 2.224431243253e-01 2.188868428753e-01 2.153485720280e-01 2.118309094986e-01 2.083348915155e-01 2.048630693194e-01 2.014174202478e-01 1.980009929049e-01 1.946150604921e-01 1.912602239803e-01 1.879425037892e-01 1.846629811554e-01 1.814237417660e-01 1.782292901166e-01 1.750800948445e-01 1.719824548154e-01 1.689366285776e-01 1.659483768078e-01 1.630210852128e-01 1.601566805966e-01 1.573612751841e-01 1.546375671124e-01 1.519904637820e-01 1.494242769014e-01 1.469427779725e-01 1.445510417637e-01 1.422540168056e-01 1.400553212158e-01 1.379614555909e-01 1.359758488044e-01 1.341039839201e-01 1.323498168449e-01 1.307183668382e-01 1.292137222105e-01 1.278405048578e-01 1.266026729231e-01 1.255025884164e-01 1.245448419940e-01 1.237306573577e-01 1.230627582768e-01 1.225432470263e-01 1.221730969792e-01 1.219519843960e-01 1.218806245850e-01 1.219582114267e-01 1.221828512660e-01 1.225522449590e-01 1.230650695104e-01 1.237168200407e-01 1.245054605593e-01 1.254261231460e-01 1.264749963643e-01 1.276467184248e-01 1.289357091072e-01 1.303405489186e-01 1.318511782888e-01 1.334662655490e-01 1.351781681928e-01 1.369816551018e-01 1.388743665310e-01 1.408456172780e-01 1.428954979914e-01 1.450151583326e-01 1.472018347190e-01 1.494505673920e-01 1.517551759697e-01 1.541146082154e-01 1.565188567240e-01 1.589711288493e-01 1.614617928896e-01 1.639890495414e-01 1.665515366707e-01 1.691400555724e-01 1.717593565491e-01 1.743986795911e-01 1.770604452642e-01 1.797396544119e-01 1.824315206483e-01 1.851389219933e-01 1.878522919314e-01 1.905767609230e-01 1.933041165144e-01 1.960354065135e-01 1.987691077912e-01 2.014977396880e-01 2.042295715620e-01 2.069513424642e-01 2.096716288750e-01 2.123819816510e-01 2.150824547951e-01 2.177754381072e-01 2.204513252371e-01 2.231191934913e-01 2.257673536873e-01 2.284018481762e-01 2.310193144545e-01 2.336144043919e-01 2.361963896570e-01 2.387495097804e-01 2.412877885132e-01 2.437982009122e-01 2.462862562219e-01 2.487524092677e-01 2.511869842557e-01 2.536028091369e-01 2.559830245183e-01 2.583418225878e-01 2.606676569968e-01 2.629634982679e-01 2.652341070348e-01 2.674639971094e-01 2.696717498356e-01 2.718391523802e-01 2.739767892846e-01 2.760810762360e-01 2.781465758472e-01 2.801845618168e-01 2.821777190381e-01 2.841435830319e-01 2.860667366997e-01 2.879543879210e-01 2.898078020568e-01 2.916166591757e-01 2.933967059251e-01 2.951274606760e-01 2.968273599393e-01 2.984851443820e-01 3.001000143529e-01 3.016827797001e-01 3.032146688159e-01 3.047173747036e-01 3.061696589112e-01 3.075866372868e-01 3.089639469840e-01 3.102946145559e-01 3.115942768305e-01 3.128412383882e-01 3.140572135007e-01 3.152271107665e-01 3.163564058199e-01 3.174502918916e-01 3.184947311148e-01 3.195096033896e-01 3.204750715957e-01 3.214063890761e-01 3.222980465016e-01 3.231465501965e-01 3.239649314490e-01 3.247340463421e-01 3.254777182882e-01 3.261765561520e-01 3.268413625446e-01 3.274754729834e-01 3.280668508574e-01 3.286347279861e-01 3.291598834527e-01 3.296607855916e-01 3.301293646464e-01 3.305638125976e-01 3.309799100421e-01 3.313569227973e-01 3.317197230487e-01 3.320504389030e-01 3.323613566913e-01 3.326546049310e-01 3.329199000132e-01 3.331802674902e-01 3.334133693869e-01 3.336415932514e-01 3.338561002152e-01 3.340580945074e-01 3.342620457428e-01 3.344492001429e-01 3.346473330141e-01 3.348367295112e-01 3.350327371721e-01 3.352379639855e-01 3.354434006244e-01 3.356735880243e-01 3.359060239776e-01 3.361683703999e-01 3.364460942241e-01 3.367482588381e-01 3.370862732711e-01 3.374456097051e-01 3.378538784217e-01 3.382903316098e-01 3.387774306004e-01 3.393105415818e-01 3.398902777001e-01 3.405342586639e-01 3.412254958095e-01 3.419913213071e-01 3.428156093580e-01 3.437152962049e-01 3.446924764661e-01 3.457423203303e-01 3.468851873787e-01 3.481052645755e-01 3.494245312026e-01 3.508338129751e-01 3.523439052526e-01 3.539587454593e-01 3.556734139195e-01 3.575044309576e-01 3.594409447955e-01 3.614985519196e-01 3.636712165292e-01 3.659662226291e-01 3.683864245708e-01 3.709290296909e-01 3.736049286949e-01 3.764068079661e-01 3.793447006401e-01 3.824125648957e-01 3.856176286322e-01 3.889575006939e-01 3.924330746899e-01 3.960476636949e-01 3.997964324125e-01 4.036868874725e-01 4.077100826128e-01 4.118732085890e-01 4.161698697490e-01 4.206018168907e-01 4.251701727295e-01 4.298669136869e-01 4.347001559341e-01 4.396576241953e-01 4.447475458837e-01 4.499584471962e-01 4.552930716394e-01 4.607512251293e-01 4.663213404384e-01 4.720131180039e-01 4.778104174085e-01 4.837198454573e-01 4.897340232302e-01 4.958469783093e-01 5.020626764463e-01 5.083683736551e-01 5.147690621446e-01 5.212541349273e-01 5.278219141703e-01 5.344709976576e-01 5.411920530883e-01 5.479861741458e-01 5.548441961712e-01 5.617650337470e-01 5.687430432534e-01 5.757718061732e-01 5.828501458838e-01 5.899715942161e-01 5.971304093566e-01 6.043247969971e-01 6.115454505689e-01 6.187927623971e-01 6.260580241352e-01 6.333372392817e-01 6.406288438428e-01 6.479197719941e-01 6.552157799852e-01 6.625030545716e-01 6.697799838732e-01 6.770443555057e-01 6.842832157327e-01 6.915018549953e-01 6.986845225310e-01 7.058351109071e-01 7.129447942750e-01 7.200052639070e-01 7.270214924673e-01 7.339750974706e-01 7.408741304054e-01 7.477046905944e-01 7.544655363035e-01 7.611537191296e-01 7.677581593271e-01 7.742825518185e-01 7.807143380659e-01 7.870540920327e-01 7.932963454293e-01 7.994346508921e-01 8.054663337489e-01 8.113856765175e-01 8.171903839114e-01 8.228760049031e-01 8.284367314828e-01 8.338703280160e-01 8.391732572707e-01 8.443392541058e-01 8.493676569196e-01 8.542541109374e-01 8.589949381884e-01 8.635881362045e-01 8.680275383306e-01 8.723141796497e-01 8.764436088795e-01 8.804110133556e-01 8.842193325437e-01 8.878592050894e-01 8.913363718980e-01 8.946422513655e-01 8.977786259594e-01 9.007449684781e-01 9.035358767646e-01 9.061570061785e-01 9.085994174797e-01 9.108685425756e-01 9.129614597035e-01 9.148777380223e-01 9.166209053521e-01 9.181852114714e-01 9.195766156727e-01 9.207919542233e-01 9.218340528533e-01 9.227060745911e-01 9.234048414530e-01 9.239360570071e-01 9.243004335629e-01 9.244982389057e-01 9.245370975260e-01 9.244145026022e-01 9.241357243723e-01 9.237055066359e-01 9.231209488842e-01 9.223954938185e-01 9.215235525260e-01 9.205153617910e-01 9.193749939551e-01 9.181005999649e-01 9.167067796562e-01 9.151891681160e-01 9.135601913508e-01 9.118226056586e-01 9.099779228249e-01 9.080404893257e-01 9.060064593763e-01 9.038905085476e-01 9.016940150389e-01 8.994226912790e-01 8.970872936156e-01 8.946882061645e-01 8.922391767954e-01 8.897403274131e-01 8.872024315203e-01 8.846327412701e-01 8.820347487477e-01 8.794186170010e-01 8.767893032002e-01 8.741558422552e-01 8.715233086877e-01 8.688996124947e-01 8.662929544126e-01 8.637075404989e-01 8.611544239803e-01 8.586355590622e-01 8.561606121914e-01 8.537372881836e-01 8.513694416896e-01 8.490671729549e-01 8.468328279863e-01 8.446779147753e-01 8.426025490909e-01 8.406185911209e-01 8.387289428319e-01 8.369400016964e-01 8.352589713229e-01 8.336879594932e-01 8.322368351732e-01 8.309068526534e-01 8.297050217168e-01 8.286362913230e-01 8.277029585578e-01 8.269129655817e-01 8.262677146954e-01 8.257711343565e-01 8.254288638938e-01 8.252406512665e-01 8.252114461750e-01 8.253438358391e-01 8.256406544428e-01 8.261009508292e-01 8.267278046407e-01 8.275225978995e-01 8.284846197277e-01 8.296136100991e-01 8.309102297728e-01 8.323719861159e-01 8.339980224500e-01 8.357861571165e-01 8.377305000309e-01 8.398342924436e-01 8.420861157810e-01 8.444847192093e-01 8.470260153733e-01 8.496983799998e-01 8.525047482192e-01 8.554282973156e-01 8.584674111234e-01 8.616120550090e-01 8.648493071672e-01 8.681792841460e-01 8.715806008895e-01 8.750531534053e-01 8.785800011455e-01 8.821516230782e-01 8.857594938643e-01 8.893859892139e-01 8.930270686288e-01 8.966638699358e-01 9.002910698092e-01 9.038930049067e-01 9.074575848712e-01 9.109782581764e-01 9.144371114487e-01 9.178302161997e-01 9.211405708668e-01 9.243629588447e-01 9.274875928437e-01 9.305025113705e-01 9.334055772526e-01 9.361821558619e-01 9.388325296614e-01 9.413451630430e-01 9.437190205149e-01 9.459498097410e-01 9.480311670949e-01 9.499659783515e-01 9.517476455626e-01 9.533802704443e-01 9.548617026067e-01 9.561930689226e-01 9.573798295513e-01 9.584222130059e-01 9.593246817110e-01 9.600934575893e-01 9.607313794676e-01 9.612470256156e-01 9.616471174010e-01 9.619350500669e-01 9.621228791826e-01 9.622153272070e-01 9.622211380465e-01 9.621502469888e-01 9.620101783172e-01 9.618096491697e-01 9.615555283426e-01 9.612599203045e-01 9.609297412748e-01 9.605721635029e-01 9.602003523801e-01 9.598178705846e-01 9.594375433363e-01 9.590665590433e-01 9.587114573387e-01 9.583867352344e-01 9.580960920246e-01 9.578506533857e-01 9.576613903990e-01 9.575348838086e-01 9.574830052880e-01 9.575166729827e-01 9.576427621672e-01 9.578754729988e-01 9.582223563343e-01 9.586972404398e-01 9.593096801366e-01 9.600685253814e-01 9.609879772338e-01 9.620732349552e-01 9.633378601768e-01 9.647874547539e-01 9.664268490499e-01 9.682659156218e-01 9.703047214803e-01 9.725476058453e-01 9.749898869425e-01 9.776331783916e-01 9.804716234707e-01 9.834949333337e-01 9.866948071936e-01 9.900549466312e-01 9.935642300991e-01 9.971996397768e-01 1.000943829064e+00 1.004774444973e+00 1.008664008362e+00 1.012593825005e+00 1.016530911412e+00 1.020455185185e+00 1.024337717911e+00 1.028154420514e+00 1.031884331687e+00 1.035502010393e+00 1.038994649911e+00 1.042341294044e+00 1.045534619717e+00 1.048563645074e+00 1.051423676808e+00 1.054118900008e+00 1.056647698958e+00 1.059023410170e+00 1.061255673604e+00 1.063358037649e+00 1.065354061513e+00 1.067258694201e+00 1.069098189304e+00 1.070893966635e+00 1.072665759622e+00 1.074438577134e+00 1.076230797705e+00 1.078055169934e+00 1.079930813565e+00 1.081859744777e+00 1.083846867823e+00 1.085894912176e+00 1.087989537347e+00 1.090124427524e+00 1.092282842337e+00 1.094442456787e+00 1.096585380546e+00 1.098685415065e+00 1.100721545579e+00 1.102671679970e+00 1.104517957477e+00 1.106249632576e+00 1.107857959894e+00 1.109347984285e+00 1.110729874491e+00 1.112026017076e+00 1.113270184854e+00 1.114504554113e+00 1.115788092049e+00 1.117180535266e+00 1.118757186408e+00 1.120599745918e+00 1.122787513767e+00 1.125410846518e+00 1.128548112175e+00 1.132280478771e+00 1.136674768876e+00 1.141785146445e+00 1.147659010409e+00 1.154311885841e+00 1.161753632763e+00 1.169962244563e+00 1.178906114334e+00 1.188526828302e+00 1.198744488619e+00 1.209480448089e+00 1.220620259579e+00 1.232062913826e+00 1.243690174396e+00 1.255383245534e+00 1.267035005230e+00 1.278528170822e+00 1.289775220537e+00 1.300678573196e+00 1.311168730807e+00 1.321188053422e+00 1.330678789838e+00 1.339622193855e+00 1.347984414694e+00 1.355761829330e+00 1.362953712671e+00 1.369558796047e+00 1.375595852049e+00 1.381064274970e+00 1.385981225788e+00 1.390350412434e+00 1.394172782386e+00 1.397451347019e+00 1.400168439607e+00 1.402321368944e+00 1.403884360720e+00 1.404842561165e+00 1.405176671882e+00 1.404856088228e+00 1.403880260389e+00 1.402219438616e+00 1.399872284157e+00 1.396841432510e+00 1.393114392866e+00 1.388718387198e+00 1.383646827747e+00 1.377921555454e+00 1.371557010932e+00 1.364552821180e+00 1.356933314356e+00 1.348680229923e+00 1.339806703552e+00 1.330298221835e+00 1.320140880109e+00 1.309340687552e+00 1.297875375780e+00 1.285771818342e+00 1.273038246606e+00 1.259717510348e+00 1.245885896420e+00 1.231615241959e+00 1.217043161755e+00 1.202292965375e+00 1.187533186797e+00 1.172941557000e+00 1.158682433862e+00 1.144946472394e+00 1.131870182421e+00 1.119600177953e+00 1.108232170085e+00 1.097823089549e+00 1.088422305147e+00 1.080011040945e+00 1.072591112335e+00 1.066120903532e+00 1.060573366278e+00 1.055936747913e+00 1.052187582979e+00 1.049352401140e+00 1.047429785802e+00 1.046448204350e+00 1.046413613981e+00 1.047306347881e+00 1.049103787643e+00 1.050357423717e+00 1.050894892052e+00 1.051484010006e+00 1.053045065702e+00 1.056281560675e+00 1.061377715474e+00 1.067887854678e+00 1.074935009476e+00 1.081560515763e+00 1.087087346049e+00 1.091364065046e+00 1.094819861236e+00 1.098235685508e+00 1.102368430219e+00 1.107601781263e+00 1.113695266287e+00 1.119784834516e+00 1.124670783125e+00 1.127223095335e+00 1.126771067172e+00 1.123377422915e+00 1.117885558108e+00 1.111688312619e+00 1.106331259502e+00 1.103082743613e+00 1.102541012703e+00 1.104482343204e+00 1.108006604675e+00 1.111865311876e+00 1.114878247042e+00 1.116342551393e+00 1.116058530807e+00 1.098144350490e+00 1.024128731410e+00 9.929792506094e-01 9.403001716944e-01 8.878846999386e-01 8.556826959812e-01 8.551897433049e-01 8.827414293275e-01 9.223709462408e-01 9.554848259071e-01 9.682898183831e-01 9.548952525475e-01 9.177853443302e-01 8.673105407269e-01 8.198629909496e-01 7.930376843728e-01 7.972821597127e-01 8.290987910625e-01 8.735007447819e-01 9.126523459159e-01 9.328361151403e-01 9.274110078804e-01 8.974945196752e-01 8.516674974689e-01 8.043218475890e-01 7.716111434607e-01 7.641424112538e-01 7.807063531056e-01 8.095336556686e-01 8.360818121370e-01 8.501909201453e-01 8.491963376803e-01 8.379674325351e-01 8.263352437923e-01 8.242736725947e-01 8.361112958305e-01 8.576795091784e-01 8.787961387625e-01 8.887238808792e-01 8.810138834433e-01 8.560370948558e-01 8.215417853177e-01 7.908315487289e-01 7.778607743743e-01 7.899734351617e-01 8.233231194379e-01 8.657237500058e-01 9.033944455178e-01 9.260716156237e-01 9.287561560133e-01 9.115672180901e-01 8.788348085682e-01 8.379663474522e-01 7.983643476426e-01 7.698158011659e-01 7.600991414003e-01 7.718701316881e-01 8.009482547139e-01 8.375424184091e-01 8.695812862600e-01 8.861899582259e-01 8.802556478232e-01 8.504557374857e-01 8.026224463077e-01 7.502089431556e-01 7.118593980555e-01 7.033693183176e-01 7.267544100823e-01 7.679397298900e-01 8.065121971745e-01 8.260727270197e-01 8.192633534064e-01 7.889997620195e-01 7.477646531799e-01 7.141459717919e-01 7.045368262531e-01 7.226654631514e-01 7.570346684476e-01 7.898781551677e-01 8.073053234073e-01 8.042172564412e-01 7.848930470540e-01 7.606980600006e-01 7.450398481754e-01 7.461353898634e-01 7.622212152683e-01 7.836224615039e-01 7.996471612048e-01 8.043414606434e-01 7.985432663306e-01 7.885977660513e-01 7.824116038819e-01 7.846798747009e-01 7.939918977677e-01 8.042944194179e-01 8.092410528919e-01 8.061900266418e-01 7.977717106246e-01 7.903629073502e-01 7.902025298726e-01 7.990245852724e-01 8.126361631044e-01 8.235729736148e-01 8.257625017755e-01 8.181861315440e-01 8.058936427071e-01 7.979360811468e-01 8.022319188926e-01 8.201896075734e-01 8.452406689325e-01 8.667779637626e-01 8.759883291823e-01 8.700301465827e-01 8.534885920395e-01 8.367108081032e-01 8.310349876653e-01 8.421126750825e-01 8.661398478907e-01 8.924338290532e-01 9.098610978698e-01 9.123364290523e-01 9.011333432227e-01 8.842316057944e-01 8.725240712635e-01 8.739215780915e-01 8.883908183400e-01 9.080245633217e-01 9.220898223473e-01 9.227890114782e-01 9.089081423696e-01 8.863903283706e-01 8.660981824249e-01 8.586513531518e-01 8.682894290719e-01 8.901895391479e-01 9.135247312201e-01 9.275187458193e-01 9.260112136510e-01 9.094413324217e-01 8.843998529293e-01 8.611688776376e-01 8.495085074661e-01 8.539686679025e-01 8.718947930856e-01 8.954528753393e-01 9.159645221307e-01 9.272444067004e-01 9.270057131929e-01 9.167414853280e-01 9.006808804876e-01 8.844470614589e-01 8.733706394291e-01 8.709992369954e-01 8.780014486823e-01 8.920668235710e-01 9.087961083490e-01 9.231352468011e-01 9.309355464891e-01 9.300858700599e-01 9.212200413640e-01 9.076275514748e-01 8.944015671973e-01 8.867453964466e-01 8.879393819617e-01 8.985879624451e-01
 8.405692976867e-01 8.388374148203e-01 8.371141175008e-01 8.352511965391e-01 8.332056983313e-01 8.310232659128e-01 8.288048425356e-01 8.266810082985e-01 8.247428681162e-01 8.229580742890e-01 8.211760576492e-01 8.192428622550e-01 8.171153741384e-01 8.148637516395e-01 8.126110154212e-01 8.104715784790e-01 8.085105755083e-01 8.066910001964e-01 8.048642178675e-01 8.028630738705e-01 8.006338417845e-01 7.982829285332e-01 7.959808453373e-01 7.938454292266e-01 7.918860858620e-01 7.900205965388e-01 7.881122128543e-01 7.860348529347e-01 7.837522965238e-01 7.813532799681e-01 7.789995398108e-01 7.768162680081e-01 7.748240411936e-01 7.729327155696e-01 7.709844192906e-01 7.688363414017e-01 7.664562715330e-01 7.639665730790e-01 7.615717321233e-01 7.594057493713e-01 7.574394908057e-01 7.555150940829e-01 7.534594675111e-01 7.511900942711e-01 7.487519109338e-01 7.462821965831e-01 7.439269421340e-01 7.417548661848e-01 7.397211290191e-01 7.377082858993e-01 7.355957101649e-01 7.333106267545e-01 7.308577545793e-01 7.283386171309e-01 7.259059050043e-01 7.236766592036e-01 7.216370290538e-01 7.196374626371e-01 7.174870559632e-01 7.150846623336e-01 7.124899896493e-01 7.098927822750e-01 7.074845522560e-01 7.053266175880e-01 7.033002394938e-01 7.012016434441e-01 6.988860656468e-01 6.963576429373e-01 6.937500349113e-01 6.912172773474e-01 6.888525076636e-01 6.866372947105e-01 6.844743750811e-01 6.822507750718e-01 6.798921123020e-01 6.773909540266e-01 6.747971304181e-01 6.722031896001e-01 6.697099755295e-01 6.673792237822e-01 6.651811417890e-01 6.629875963332e-01 6.606455611734e-01 6.580743052937e-01 6.553301196146e-01 6.525883777953e-01 6.500402579517e-01 6.477571053274e-01 6.456257105593e-01 6.434165052103e-01 6.409413736846e-01 6.381838737626e-01 6.353142423687e-01 6.325766097602e-01 6.301264907589e-01 6.279245418934e-01 6.257642547174e-01 6.234118765326e-01 6.207662689790e-01 6.179155856821e-01 6.150699038173e-01 6.124245905489e-01 6.100399777054e-01 6.078072684502e-01 6.055241534628e-01 6.030265742428e-01 6.002867001209e-01 5.974204838538e-01 5.946096703135e-01 5.919922124398e-01 5.895819507463e-01 5.872597797143e-01 5.848531736248e-01 5.822435879115e-01 5.794367588094e-01 5.765527752216e-01 5.737496161824e-01 5.711288956201e-01 5.686716899524e-01 5.662563562305e-01 5.637361765104e-01 5.610330674271e-01 5.581784260625e-01 5.552915528733e-01 5.525012762751e-01 5.498673277210e-01 5.473489478758e-01 5.448337847311e-01 5.422120524986e-01 5.394441352805e-01 5.365760666316e-01 5.337052877919e-01 5.309199663711e-01 5.282492753889e-01 5.256485086799e-01 5.230337759488e-01 5.203351111832e-01 5.175364157548e-01 5.146779827498e-01 5.118295657159e-01 5.090474901091e-01 5.063412338948e-01 5.036708353241e-01 5.009766718971e-01 4.982214216080e-01 4.954060951816e-01 4.925655169300e-01 4.897489125225e-01 4.869844367023e-01 4.842608103105e-01 4.815402416817e-01 4.787883894689e-01 4.759869901223e-01 4.731482874577e-01 4.703034849052e-01 4.674872606203e-01 4.647080198067e-01 4.619510020402e-01 4.591880902861e-01 4.563924689867e-01 4.535477659025e-01 4.506659075966e-01 4.477779891174e-01 4.449135062445e-01 4.420871604984e-01 4.392897617760e-01 4.364930898000e-01 4.336597587701e-01 4.307727811795e-01 4.278465951326e-01 4.249147559094e-01 4.220114164574e-01 4.191552058568e-01 4.163318883276e-01 4.135042325625e-01 4.106379330306e-01 4.077220689274e-01 4.047737580227e-01 4.018278579858e-01 3.989146959359e-01 3.960430750668e-01 3.931957059054e-01 3.903398529703e-01 3.874510756237e-01 3.845212728793e-01 3.815628396843e-01 3.786075283023e-01 3.756842212418e-01 3.728034493396e-01 3.699492167398e-01 3.670863461607e-01 3.641800884841e-01 3.612252432579e-01 3.582558204315e-01 3.553188128412e-01 3.524427559225e-01 3.496141746003e-01 3.467876769056e-01 3.439171174150e-01 3.409959026386e-01 3.380611965881e-01 3.351629483319e-01 3.323251408500e-01 3.295280003452e-01 3.267281358099e-01 3.238867875849e-01 3.210045632131e-01 3.181131890718e-01 3.152511638436e-01 3.124364506639e-01 3.096512182309e-01 3.068618920923e-01 3.040390273618e-01 3.011826416435e-01 2.983202099213e-01 2.954853873418e-01 2.926919511307e-01 2.899255748023e-01 2.871517998071e-01 2.843432518766e-01 2.815035069318e-01 2.786636340477e-01 2.758564212942e-01 2.730903857641e-01 2.703390508546e-01 2.675679773310e-01 2.647607403919e-01 2.619379607212e-01 2.591354155764e-01 2.563749045396e-01 2.536465751317e-01 2.509194042762e-01 2.481699356758e-01 2.454059924470e-01 2.426572723052e-01 2.399518217802e-01 2.372884550668e-01 2.346444433135e-01 2.319956468282e-01 2.293395379905e-01 2.266984151098e-01 2.240996352535e-01 2.215496402180e-01 2.190290610536e-01 2.165135399700e-01 2.139969933354e-01 2.114948428354e-01 2.090329783475e-01 2.066181736754e-01 2.042341967299e-01 2.018588354567e-01 1.994883985906e-01 1.971359748235e-01 1.948225178051e-01 1.925535374573e-01 1.903144522766e-01 1.880897550782e-01 1.858816985973e-01 1.837073806929e-01 1.815825389050e-01 1.795076604531e-01 1.774699495085e-01 1.754581526174e-01 1.734797881329e-01 1.715534834673e-01 1.696895694693e-01 1.678839237314e-01 1.661236411063e-01 1.644025034265e-01 1.627288792381e-01 1.611200636996e-01 1.595794897545e-01 1.580987763567e-01 1.566686822717e-01 1.552885708407e-01 1.539704024411e-01 1.527263636293e-01 1.515541888847e-01 1.504431471505e-01 1.493893174471e-01 1.484023353823e-01 1.474942290920e-01 1.466701797793e-01 1.459226341463e-01 1.452439766409e-01 1.446369108511e-01 1.441131266280e-01 1.436791197009e-01 1.433313245937e-01 1.430611686342e-01 1.428670071807e-01 1.427551563486e-01 1.427324456702e-01 1.427950937623e-01 1.429353925095e-01 1.431513750906e-01 1.434471101507e-01 1.438279234494e-01 1.442923644396e-01 1.448332584451e-01 1.454462339931e-01 1.461348328107e-01 1.469048575912e-01 1.477546118108e-01 1.486780450103e-01 1.496708040962e-01 1.507324088190e-01 1.518667013058e-01 1.530734955083e-01 1.543445377963e-01 1.556758534453e-01 1.570671118582e-01 1.585207983034e-01 1.600355422388e-01 1.616063816177e-01 1.632278860174e-01 1.649007854336e-01 1.666278884016e-01 1.684060267574e-01 1.702328312987e-01 1.721053089607e-01 1.740205154319e-01 1.759805032888e-01 1.779837005497e-01 1.800266534595e-01 1.821052084686e-01 1.842199426266e-01 1.863711439403e-01 1.885563292451e-01 1.907717921895e-01 1.930176961177e-01 1.952929097216e-01 1.975992976585e-01 1.999339974949e-01 2.022934960495e-01 2.046760762760e-01 2.070831287221e-01 2.095147645621e-01 2.119691140617e-01 2.144424388904e-01 2.169326303571e-01 2.194406597867e-01 2.219689153331e-01 2.245130967927e-01 2.270726284831e-01 2.296471893230e-01 2.322358041483e-01 2.348394089573e-01 2.374561372794e-01 2.400836621995e-01 2.427222187919e-01 2.453726290431e-01 2.480326625794e-01 2.507021419451e-01 2.533800907444e-01 2.560650575109e-01 2.587582220242e-01 2.614584983590e-01 2.641651337958e-01 2.668779056183e-01 2.695962938181e-01 2.723196769769e-01 2.750470485073e-01 2.777791144148e-01 2.805135375471e-01 2.832511873010e-01 2.859915044904e-01 2.887343013715e-01 2.914782521747e-01 2.942253676127e-01 2.969729482046e-01 2.997197760479e-01 3.024668916252e-01 3.052140223407e-01 3.079605970466e-01 3.107073757853e-01 3.134514395764e-01 3.161933993105e-01 3.189336087850e-01 3.216712943265e-01 3.244080804958e-01 3.271416899607e-01 3.298714871451e-01 3.325977115147e-01 3.353202425178e-01 3.380387135273e-01 3.407531144161e-01 3.434640979220e-01 3.461685716459e-01 3.488692416012e-01 3.515636781915e-01 3.542518113777e-01 3.569351676971e-01 3.596121845982e-01 3.622815689351e-01 3.649454944187e-01 3.676021093517e-01 3.702516543829e-01 3.728933981051e-01 3.755275434270e-01 3.781531606438e-01 3.807715304964e-01 3.833808673916e-01 3.859819682825e-01 3.885743661807e-01 3.911576826613e-01 3.937312841793e-01 3.962962992310e-01 3.988498391393e-01 4.013943733971e-01 4.039296275958e-01 4.064540231109e-01 4.089678915396e-01 4.114706813251e-01 4.139622155832e-01 4.164427953869e-01 4.189126581717e-01 4.213692214204e-01 4.238158477276e-01 4.262495688887e-01 4.286709204881e-01 4.310796308745e-01 4.334762158497e-01 4.358591973032e-01 4.382299914930e-01 4.405863181573e-01 4.429297938699e-01 4.452608636336e-01 4.475768384277e-01 4.498788066889e-01 4.521668027455e-01 4.544397222157e-01 4.566985624846e-01 4.589430457128e-01 4.611724933338e-01 4.633871107725e-01 4.655856395300e-01 4.677688333462e-01 4.699366864610e-01 4.720879760447e-01 4.742233208613e-01 4.763431369953e-01 4.784458681167e-01 4.805313959035e-01 4.826006286816e-01 4.846532003486e-01 4.866877913815e-01 4.887051891706e-01 4.907045450882e-01 4.926864790460e-01 4.946507107738e-01 4.965969986886e-01 4.985254626874e-01 5.004350069992e-01 5.023249689509e-01 5.041971790034e-01 5.060501730732e-01 5.078846310674e-01 5.096995134404e-01 5.114947594267e-01 5.132699951959e-01 5.150253168022e-01 5.167608876362e-01 5.184764845529e-01 5.201714509303e-01 5.218454993285e-01 5.234986272817e-01 5.251313026729e-01 5.267429101441e-01 5.283334988320e-01 5.299024863764e-01 5.314491248460e-01 5.329741464920e-01 5.344779500940e-01 5.359584362332e-01 5.374188881638e-01 5.388555710453e-01 5.402700604795e-01 5.416609827854e-01 5.430296631646e-01 5.443748310277e-01 5.456984140571e-01 5.469972794314e-01 5.482726653538e-01 5.495248892192e-01 5.507528647146e-01 5.519574703678e-01 5.531376292666e-01 5.542926466362e-01 5.554244322214e-01 5.565310736895e-01 5.576128978481e-01 5.586700654393e-01 5.597011304200e-01 5.607073889586e-01 5.616890316997e-01 5.626443052936e-01 5.635755683972e-01 5.644806354721e-01 5.653588509688e-01 5.662117477176e-01 5.670373653007e-01 5.678374822160e-01 5.686130195470e-01 5.693603660095e-01 5.700807835445e-01 5.707740322996e-01 5.714394637044e-01 5.720789722547e-01 5.726912105917e-01 5.732756545266e-01 5.738331230948e-01 5.743611062348e-01 5.748612288902e-01 5.753336147547e-01 5.757783119730e-01 5.761948001315e-01 5.765843569815e-01 5.769436477537e-01 5.772765181383e-01 5.775788612422e-01 5.778520242182e-01 5.780986230129e-01 5.783133064852e-01 5.785008474045e-01 5.786591319683e-01 5.787879681335e-01 5.788880559463e-01 5.789575604029e-01 5.789963285174e-01 5.790061274301e-01 5.789862632725e-01 5.789367780924e-01 5.788592165115e-01 5.787495020151e-01 5.786111898605e-01 5.784401167685e-01 5.782384434594e-01 5.780071878566e-01 5.777453074606e-01 5.774533704500e-01 5.771312997424e-01 5.767777319737e-01 5.763941599032e-01 5.759790098461e-01 5.755318782610e-01 5.750542004186e-01 5.745449700564e-01 5.740052410011e-01 5.734351354065e-01 5.728338647200e-01 5.722010544493e-01 5.715368386063e-01 5.708391848515e-01 5.701112568916e-01 5.693510783285e-01 5.685591220139e-01 5.677372114881e-01 5.668810976722e-01 5.659954134769e-01 5.650776208596e-01 5.641262629428e-01 5.631447871085e-01 5.621301980165e-01 5.610842970192e-01 5.600065732358e-01 5.588964777459e-01 5.577557388445e-01 5.565836996196e-01 5.553787898167e-01 5.541422912444e-01 5.528722786979e-01 5.515709616788e-01 5.502379693670e-01 5.488744032758e-01 5.474803770110e-01 5.460533720195e-01 5.445934867499e-01 5.431017381660e-01 5.415765214290e-01 5.400217628131e-01 5.384366009735e-01 5.368198629245e-01 5.351712724623e-01 5.334883083350e-01 5.317737529132e-01 5.300268226760e-01 5.282494819477e-01 5.264412368854e-01 5.246025509127e-01 5.227317785937e-01 5.208293824745e-01 5.188938749988e-01 5.169276191652e-01 5.149309315871e-01 5.129036573830e-01 5.108463300396e-01 5.087576919541e-01 5.066383779651e-01 5.044891223062e-01 5.023086062646e-01 5.000976077479e-01 4.978565177758e-01 4.955852426143e-01 4.932843847012e-01 4.909543601189e-01 4.885939534846e-01 4.862042154191e-01 4.837832712960e-01 4.813341312408e-01 4.788553965500e-01 4.763484356734e-01 4.738124892142e-01 4.712471587193e-01 4.686524811064e-01 4.660295430335e-01 4.633795465504e-01 4.607026006046e-01 4.579971357154e-01 4.552638554493e-01 4.525024955892e-01 4.497136980487e-01 4.469002757800e-01 4.440605754905e-01 4.411937526173e-01 4.383010127548e-01 4.353810183428e-01 4.324360504640e-01 4.294653275193e-01 4.264702956165e-01 4.234509364816e-01 4.204054802491e-01 4.173359915006e-01 4.142421454936e-01 4.111244986815e-01 4.079831704151e-01 4.048182346876e-01 4.016307642332e-01 3.984207922803e-01 3.951883966444e-01 3.919346339395e-01 3.886591716282e-01 3.853617202843e-01 3.820434773110e-01 3.787053340581e-01 3.753470854658e-01 3.719688193916e-01 3.685720746482e-01 3.651559692770e-01 3.617208917998e-01 3.582678117588e-01 3.547971050205e-01 3.513095376462e-01 3.478056816853e-01 3.442851610954e-01 3.407490988946e-01 3.371965007934e-01 3.336305499653e-01 3.300497619364e-01 3.264556192706e-01 3.228483463527e-01 3.192275620731e-01 3.155949932082e-01 3.119520528702e-01 3.082980422969e-01 3.046347013654e-01 3.009606283380e-01 2.972771761828e-01 2.935875113456e-01 2.898908196074e-01 2.861884096760e-01 2.824794232610e-01 2.787647641460e-01 2.750463889517e-01 2.713242468498e-01 2.676011812507e-01 2.638764566114e-01 2.601510253429e-01 2.564263034140e-01 2.527016749862e-01 2.489810200799e-01 2.452642029798e-01 2.415530375300e-01 2.378480605683e-01 2.341500356555e-01 2.304615866536e-01 2.267833739921e-01 2.231176161259e-01 2.194655883386e-01 2.158285513917e-01 2.122090985178e-01 2.086073642169e-01 2.050269957040e-01 2.014700463681e-01 1.979371952422e-01 1.944320557954e-01 1.909557716312e-01 1.875115763058e-01 1.841016729182e-01 1.807293302686e-01 1.773979769232e-01 1.741083444509e-01 1.708663833053e-01 1.676732032068e-01 1.645336877693e-01 1.614512150292e-01 1.584303048939e-01 1.554741162180e-01 1.525866131045e-01 1.497735915636e-01 1.470386340986e-01 1.443878462473e-01 1.418254606324e-01 1.393550467700e-01 1.369847173822e-01 1.347183994004e-01 1.325613463620e-01 1.305205175518e-01 1.285990264658e-01 1.268047664684e-01 1.251411082162e-01 1.236141513384e-01 1.222279769876e-01 1.209877091959e-01 1.198980618018e-01 1.189601096194e-01 1.181802320309e-01 1.175588879746e-01 1.170984254536e-01 1.168004178597e-01 1.166635113270e-01 1.166900935829e-01 1.168767446285e-01 1.172225566038e-01 1.177259839640e-01 1.183802770530e-01 1.191864939244e-01 1.201367801460e-01 1.212288803156e-01 1.224553980624e-01 1.238119431131e-01 1.252935713546e-01 1.268922627016e-01 1.286053576611e-01 1.304221522761e-01 1.323407606679e-01 1.343536806055e-01 1.364533505466e-01 1.386384147594e-01 1.408972158516e-01 1.432309094159e-01 1.456289822335e-01 1.480883142699e-01 1.506061738613e-01 1.531728646992e-01 1.557906528345e-01 1.584486747928e-01 1.611482769911e-01 1.638825115307e-01 1.666469659168e-01 1.694427847324e-01 1.722604599395e-01 1.751028868936e-01 1.779619075644e-01 1.808387456879e-01 1.837291088088e-01 1.866272858057e-01 1.895397434670e-01 1.924525099720e-01 1.953741045822e-01 1.982951930584e-01 2.012170523338e-01 2.041389082341e-01 2.070526331380e-01 2.099670632396e-01 2.128690079589e-01 2.157657131465e-01 2.186516540927e-01 2.215233597834e-01 2.243873194903e-01 2.272302813273e-01 2.300646238325e-01 2.328764028050e-01 2.356733037462e-01 2.384520571516e-01 2.412062002690e-01 2.439461427205e-01 2.466557748021e-01 2.493488829325e-01 2.520139581295e-01 2.546548281791e-01 2.572731451526e-01 2.598566150668e-01 2.624214197008e-01 2.649500506458e-01 2.674540910606e-01 2.699265578593e-01 2.723657761093e-01 2.747802555052e-01 2.771529683985e-01 2.795025862893e-01 2.818118548939e-01 2.840903996359e-01 2.863349792275e-01 2.885398538436e-01 2.907186102833e-01 2.928486774280e-01 2.949533675817e-01 2.970139662881e-01 2.990384633006e-01 3.010294394017e-01 3.029728737774e-01 3.048885834334e-01 3.067547855164e-01 3.085882926814e-01 3.103815962254e-01 3.121310455676e-01 3.138487454610e-01 3.155153145556e-01 3.171526032300e-01 3.187413386027e-01 3.202924685980e-01 3.218054473882e-01 3.232706649312e-01 3.247054170458e-01 3.260886886842e-01 3.274399671211e-01 3.287458996501e-01 3.300120174716e-01 3.312430642111e-01 3.324245122528e-01 3.335782562345e-01 3.346828849167e-01 3.357546741703e-01 3.367878508889e-01 3.377781648749e-01 3.387409619457e-01 3.396554508608e-01 3.405440154059e-01 3.413917782813e-01 3.422045587130e-01 3.429901717619e-01 3.437328600842e-01 3.444551395887e-01 3.451366368760e-01 3.457945958312e-01 3.464240273793e-01 3.470209632714e-01 3.476019362829e-01 3.481472722371e-01 3.486805618339e-01 3.491868991508e-01 3.496737499698e-01 3.501487677700e-01 3.505976856187e-01 3.510453156203e-01 3.514696651244e-01 3.518916869338e-01 3.523054308876e-01 3.527083163500e-01 3.531191837219e-01 3.535174679071e-01 3.539304151577e-01 3.543406754189e-01 3.547612807702e-01 3.551976111305e-01 3.556390456582e-01 3.561098619174e-01 3.565896028024e-01 3.571019775028e-01 3.576374809777e-01 3.582020748707e-01 3.588079029298e-01 3.594405963148e-01 3.601266367366e-01 3.608474416946e-01 3.616234999744e-01 3.624525953590e-01 3.633336019138e-01 3.642832727208e-01 3.652881889074e-01 3.663703683911e-01 3.675187726362e-01 3.687460197942e-01 3.700550960001e-01 3.714430844216e-01 3.729251468706e-01 3.744913460921e-01 3.761589491095e-01 3.779210224785e-01 3.797859465747e-01 3.817576517281e-01 3.838342126794e-01 3.860270783270e-01 3.883294766293e-01 3.907530271316e-01 3.932932903738e-01 3.959569743934e-01 3.987441234433e-01 4.016570008600e-01 4.046991271597e-01 4.078674197262e-01 4.111703704923e-01 4.146005007871e-01 4.181666707912e-01 4.218630055771e-01 4.256932973119e-01 4.296595852941e-01 4.337543513695e-01 4.379877883387e-01 4.423491030503e-01 4.468466052181e-01 4.514720754878e-01 4.562259327757e-01 4.611125267745e-01 4.661189275968e-01 4.712575600689e-01 4.765115881156e-01 4.818903029006e-01 4.873855611532e-01 4.929931149911e-01 4.987178461815e-01 5.045461152599e-01 5.104867548725e-01 5.165263472033e-01 5.226664548853e-01 5.289044094062e-01 5.352320772370e-01 5.416518758853e-01 5.481528748101e-01 5.547372737798e-01 5.613979211097e-01 5.681283829590e-01 5.749297909387e-01 5.817928684856e-01 5.887157107916e-01 5.956935918168e-01 6.027199051062e-01 6.097934703964e-01 6.169056555656e-01 6.240537371179e-01 6.312346646491e-01 6.384375829767e-01 6.456662984676e-01 6.529073989726e-01 6.601607670510e-01 6.674210319185e-01 6.746782774445e-01 6.819368222880e-01 6.891789544215e-01 6.964124248354e-01 7.036228024253e-01 7.108075390319e-01 7.179664824814e-01 7.250834665223e-01 7.321671222273e-01 7.392001928607e-01 7.461846594390e-01 7.531148122794e-01 7.599812134794e-01 7.667861122990e-01 7.735155940553e-01 7.801729603754e-01 7.867491731155e-01 7.932395964961e-01 7.996400194790e-01 8.059442791220e-01 8.121512482491e-01 8.182528983062e-01 8.242464640815e-01 8.301272942293e-01 8.358916258247e-01 8.415331535262e-01 8.470504010410e-01 8.524381677309e-01 8.576925357139e-01 8.628109182320e-01 8.677859667239e-01 8.726200504105e-01 8.773046525490e-01 8.818382259262e-01 8.862207918558e-01 8.904425590452e-01 8.945088259856e-01 8.984091951693e-01 9.021481311582e-01 9.057195149924e-01 9.091211029698e-01 9.123560283894e-01 9.154147025946e-01 9.183033829043e-01 9.210149837867e-01 9.235514955575e-01 9.259142657328e-01 9.280956752511e-01 9.301041233177e-01 9.319318782671e-01 9.335836040283e-01 9.350598613445e-01 9.363570241196e-01 9.374813141368e-01 9.384302051663e-01 9.392052294613e-01 9.398119758601e-01 9.402465160060e-01 9.405160369264e-01 9.406201224231e-01 9.405599148220e-01 9.403439306676e-01 9.399675282881e-01 9.394406307051e-01 9.387651381355e-01 9.379399184410e-01 9.369771422846e-01 9.358729142833e-01 9.346393011164e-01 9.332760431195e-01 9.317872773591e-01 9.301840915319e-01 9.284624483536e-01 9.266381156728e-01 9.247097573968e-01 9.226838632485e-01 9.205706028017e-01 9.183682748601e-01 9.160930064498e-01 9.137424907848e-01 9.113279941667e-01 9.088558499898e-01 9.063301273267e-01 9.037614335830e-01 9.011511806308e-01 8.985131700961e-01 8.958479988615e-01 8.931669634350e-01 8.904759288208e-01 8.877804964870e-01 8.850918435552e-01 8.824118129735e-01 8.797510787094e-01 8.771161548738e-01 8.745130637661e-01 8.719509837173e-01 8.694344299597e-01 8.669731002868e-01 8.645706357115e-01 8.622368613437e-01 8.599772723157e-01 8.577992884718e-01 8.557091861105e-01 8.537120223585e-01 8.518177230902e-01 8.500282930810e-01 8.483531909688e-01 8.467977481418e-01 8.453646819349e-01 8.440656390258e-01 8.429007727162e-01 8.418776822212e-01 8.410024803694e-01 8.402770939469e-01 8.397070302382e-01 8.392974802205e-01 8.390528891905e-01 8.389742981991e-01 8.390661621898e-01 8.393323213546e-01 8.397733480178e-01 8.403924911259e-01 8.411894944310e-01 8.421668599739e-01 8.433242680712e-01 8.446608038406e-01 8.461752898103e-01 8.478699203453e-01 8.497360250185e-01 8.517766565434e-01 8.539856972211e-01 8.563566652065e-01 8.588918998308e-01 8.615765048273e-01 8.644119444431e-01 8.673873449618e-01 8.704927893817e-01 8.737279719098e-01 8.770747036002e-01 8.805304146933e-01 8.840820609477e-01 8.877187855183e-01 8.914321575437e-01 8.952057213333e-01 8.990354801109e-01 9.029012215235e-01 9.067970522144e-01 9.107079713327e-01 9.146202748631e-01 9.185258566844e-01 9.224065684900e-01 9.262571172202e-01 9.300577784885e-01 9.338021822886e-01 9.374791187932e-01 9.410741237428e-01 9.445823492185e-01 9.479881468419e-01 9.512874888489e-01 9.544682189536e-01 9.575249035811e-01 9.604508771194e-01 9.632389920925e-01 9.658859661993e-01 9.683840102965e-01 9.707347922897e-01 9.729317884796e-01 9.749749934003e-01 9.768643082107e-01 9.786001248623e-01 9.801822651466e-01 9.816143857217e-01 9.828976214906e-01 9.840368741471e-01 9.850368220387e-01 9.858990378769e-01 9.866340178179e-01 9.872422362560e-01 9.877326095199e-01 9.881140353698e-01 9.883884619761e-01 9.885680402413e-01 9.886549003435e-01 9.886619340180e-01 9.885931753715e-01 9.884571325035e-01 9.882642304491e-01 9.880179233768e-01 9.877309253181e-01 9.874075363617e-01 9.870569070251e-01 9.866912120931e-01 9.863119756589e-01 9.859349413219e-01 9.855653321257e-01 9.852120632324e-01 9.848868593404e-01 9.846001181249e-01 9.843602068595e-01 9.841791457141e-01 9.840669588370e-01 9.840378071000e-01 9.841017060730e-01 9.842703359041e-01 9.845578104313e-01 9.849738366528e-01 9.855321461823e-01 9.862438136303e-01 9.871160770682e-01 9.881641578609e-01 9.893906062427e-01 9.908065483737e-01 9.924136557273e-01 9.942167971476e-01 9.962176248257e-01 9.984117571450e-01 1.000799268377e+00 1.003367001020e+00 1.006112388411e+00 1.009017127207e+00 1.012069503402e+00 1.015253387299e+00 1.018544279484e+00 1.021927426405e+00 1.025373208991e+00 1.028863381003e+00 1.032369886849e+00 1.035869260307e+00 1.039339884370e+00 1.042754526488e+00 1.046097969864e+00 1.049345578373e+00 1.052486313183e+00 1.055506286080e+00 1.058393394939e+00 1.061150387670e+00 1.063766960096e+00 1.066254019451e+00 1.068614786946e+00 1.070861204027e+00 1.073010596306e+00 1.075076338288e+00 1.077082832109e+00 1.079050879672e+00 1.080998707379e+00 1.082955423131e+00 1.084937812317e+00 1.086964418371e+00 1.089055933504e+00 1.091220294148e+00 1.093466606576e+00 1.095799467491e+00 1.098211605217e+00 1.100698045127e+00 1.103244866856e+00 1.105830444717e+00 1.108436804176e+00 1.111033451186e+00 1.113597060166e+00 1.116096316901e+00 1.118504852375e+00 1.120802157449e+00 1.122965613374e+00 1.124984790262e+00 1.126853660891e+00 1.128577356821e+00 1.130173028342e+00 1.131664135971e+00 1.133093259927e+00 1.134505535245e+00 1.135962357212e+00 1.137537255063e+00 1.139301555207e+00 1.141345351412e+00 1.143748883100e+00 1.146601614952e+00 1.149983283581e+00 1.153964745863e+00 1.158616415524e+00 1.163977916367e+00 1.170088074681e+00 1.176954242777e+00 1.184571791485e+00 1.192913829945e+00 1.201924176586e+00 1.211547100442e+00 1.221687722590e+00 1.232255183456e+00 1.243144106312e+00 1.254234746784e+00 1.265421887872e+00 1.276581391995e+00 1.287614068190e+00 1.298414129962e+00 1.308891813237e+00 1.318978522583e+00 1.328598151427e+00 1.337716272639e+00 1.346288226121e+00 1.354292648005e+00 1.361725257299e+00 1.368573286504e+00 1.374852747378e+00 1.380563967283e+00 1.385719656568e+00 1.390331187051e+00 1.394398136697e+00 1.397930632320e+00 1.400913707201e+00 1.403344612018e+00 1.405203004017e+00 1.406465589205e+00 1.407115175625e+00 1.407111589949e+00 1.406443935519e+00 1.405078244195e+00 1.402994090795e+00 1.400188619497e+00 1.396635895281e+00 1.392352013876e+00 1.387329096343e+00 1.381576810739e+00 1.375118145819e+00 1.367947816154e+00 1.360099229032e+00 1.351566351996e+00 1.342364739926e+00 1.332500318004e+00 1.321962072453e+00 1.310770181779e+00 1.298907340771e+00 1.286400893588e+00 1.273265468774e+00 1.259531353606e+00 1.245277397121e+00 1.230561789181e+00 1.215514241210e+00 1.200258306343e+00 1.184949995011e+00 1.169776408871e+00 1.154905007140e+00 1.140539106491e+00 1.126833440368e+00 1.113947748406e+00 1.102004113444e+00 1.091068008370e+00 1.081201022844e+00 1.072385954743e+00 1.064610710866e+00 1.057823584152e+00 1.051965016753e+00 1.047001977757e+00 1.042881932379e+00 1.039610618036e+00 1.037180767789e+00 1.035618635950e+00 1.034952868916e+00 1.035184682396e+00 1.036322567636e+00 1.037088911046e+00 1.037175845899e+00 1.037352437744e+00 1.038535781712e+00 1.041418271000e+00 1.046174358439e+00 1.052351636227e+00 1.059066314814e+00 1.065362258463e+00 1.070573768285e+00 1.074573485034e+00 1.077814844091e+00 1.081112534957e+00 1.085249446868e+00 1.090624363610e+00 1.096997401030e+00 1.103481307183e+00 1.108826277758e+00 1.111839385541e+00 1.111769825646e+00 1.108586800253e+00 1.103047699857e+00 1.096496216886e+00 1.090482338829e+00 1.086374570286e+00 1.084985070747e+00 1.086387802984e+00 1.090005375865e+00 1.094860145666e+00 1.099926777954e+00 1.104669835952e+00 1.109116754009e+00 1.037155216390e+00 1.012152522299e+00 9.733126702031e-01 9.215757460738e-01 8.743841376396e-01 8.492762381696e-01 8.544355728368e-01 8.837572669409e-01 9.212639380335e-01 9.500865010744e-01 9.585064959147e-01 9.423329045396e-01 9.051593565668e-01 8.577494774862e-01 8.159451300249e-01 7.955120745824e-01 8.042490753462e-01 8.367738150312e-01 8.779688440922e-01 9.110208201720e-01 9.235441347852e-01 9.102756854773e-01 8.738260889440e-01 8.244527394990e-01 7.780896172679e-01 7.512347371183e-01 7.523834618177e-01 7.764227681480e-01 8.085010735182e-01 8.332609939945e-01 8.415751820174e-01 8.328961598128e-01 8.147901038124e-01 7.996906366928e-01 7.988597067867e-01 8.155136563254e-01 8.425190201302e-01 8.668306164687e-01 8.763303760466e-01 8.648710928022e-01 8.345001499891e-01 7.956631470393e-01 7.646631667781e-01 7.571054256447e-01 7.788109899057e-01 8.219125400516e-01 8.706246832415e-01 9.096684972074e-01 9.291584125748e-01 9.256551331064e-01 9.015138649594e-01 8.635474067476e-01 8.213601903507e-01 7.854826178317e-01 7.649285810134e-01 7.646265400825e-01 7.835958084366e-01 8.153187062880e-01 8.499576547323e-01 8.770483181664e-01 8.878617158845e-01 8.772477761333e-01 8.453456512899e-01 7.987755112415e-01 7.507740488611e-01 7.182517350843e-01 7.138797924437e-01 7.371347417136e-01 7.739268505459e-01 8.057170840280e-01 8.183501571633e-01 8.064457677854e-01 7.745081356846e-01 7.359451023642e-01 7.088010835564e-01 7.066800215233e-01 7.294675581003e-01 7.635550689453e-01 7.916428959518e-01 8.017343892002e-01 7.911102981751e-01 7.665742495473e-01 7.417413280727e-01 7.309305886228e-01 7.407543102017e-01 7.659180471897e-01 7.935518260382e-01 8.115033773582e-01 8.139845993476e-01 8.031634745421e-01 7.875696020394e-01 7.776688585127e-01 7.800538760202e-01 7.935079750299e-01 8.104707516217e-01 8.223214492564e-01 8.242775546934e-01 8.174806695115e-01 8.078931893153e-01 8.027891955204e-01 8.061774546403e-01 8.163116685997e-01 8.271193285363e-01 8.324192366709e-01 8.298159761414e-01 8.221954030425e-01 8.163604485840e-01 8.189723055451e-01 8.320837859040e-01 8.513597827860e-01 8.686537403533e-01 8.767124801590e-01 8.729661561384e-01 8.610049674788e-01 8.491323808067e-01 8.463144290013e-01 8.568315802192e-01 8.774683945255e-01 8.995975985718e-01 9.142949254376e-01 9.168927462911e-01 9.088900592992e-01 8.971757870365e-01 8.904874560632e-01 8.944750215772e-01 9.081196267604e-01 9.243624965034e-01 9.344431707210e-01 9.325593140955e-01 9.187730686714e-01 8.991521832877e-01 8.833273492640e-01 8.796699622963e-01 8.903495476615e-01 9.099476253327e-01 9.286635620264e-01 9.375138024292e-01 9.320464693849e-01 9.138409192470e-01 8.897895767966e-01 8.694624944567e-01 8.610395285240e-01 8.673287294977e-01 8.847365675811e-01 9.056607029678e-01 9.224452560139e-01 9.301520321825e-01 9.275960638442e-01 9.170252468021e-01 9.029290350040e-01 8.905598555401e-01 8.842202427257e-01 8.860133803341e-01 8.952696237807e-01 9.090113133270e-01 9.231209117488e-01 9.336686151587e-01 9.381007705615e-01 9.358723350028e-01 9.286126055093e-01 9.195228385409e-01 9.122571647949e-01 9.095360966897e-01 9.121425956005e-01 9.196596950985e-01
 8.635317457279e-01 8.618568863570e-01 8.601891035456e-01 8.583825264103e-01 8.563919178513e-01 8.542575222461e-01 8.520828175379e-01 8.500073339881e-01 8.481265763846e-01 8.464020051222e-01 8.446764507953e-01 8.427968163934e-01 8.407219564624e-01 8.385219387833e-01 8.363186273456e-01 8.342286435303e-01 8.323224001373e-01 8.305622297938e-01 8.287943620216e-01 8.268463456018e-01 8.246675426627e-01 8.223659836822e-01 8.201138427545e-01 8.180305106566e-01 8.161273069078e-01 8.143214078381e-01 8.124708606324e-01 8.104459639095e-01 8.082113238143e-01 8.058621924810e-01 8.035613013150e-01 8.014325179094e-01 7.994964137666e-01 7.976622993218e-01 7.957717059477e-01 7.936777488167e-01 7.913468620520e-01 7.889049169724e-01 7.865598191338e-01 7.844474755006e-01 7.825383879219e-01 7.806726236405e-01 7.786739898595e-01 7.764558328098e-01 7.740649518446e-01 7.716419908861e-01 7.693391232535e-01 7.672234248939e-01 7.652470486040e-01 7.632903762553e-01 7.612327272201e-01 7.589996178729e-01 7.565978166351e-01 7.541287392467e-01 7.517478442576e-01 7.495720671784e-01 7.475880558955e-01 7.456454671052e-01 7.435518806057e-01 7.412029254331e-01 7.386579629773e-01 7.361075192777e-01 7.337481340068e-01 7.316440654035e-01 7.296759782260e-01 7.276365312141e-01 7.253747263707e-01 7.228965638262e-01 7.203347225635e-01 7.178496393730e-01 7.155366290879e-01 7.133783142771e-01 7.112745123012e-01 7.091061276969e-01 7.067985496770e-01 7.043453946060e-01 7.018003587746e-01 6.992571962199e-01 6.968175782034e-01 6.945439170063e-01 6.924009175280e-01 6.902600761409e-01 6.879702172510e-01 6.854496499649e-01 6.827559083466e-01 6.800646512654e-01 6.775678126318e-01 6.753375103796e-01 6.732601220931e-01 6.711059453216e-01 6.686841284270e-01 6.659779042716e-01 6.631556154159e-01 6.604639705508e-01 6.580620885939e-01 6.559126397547e-01 6.538088067142e-01 6.515126823333e-01 6.489202432835e-01 6.461161992913e-01 6.433126628673e-01 6.407106293307e-01 6.383759215126e-01 6.361995816010e-01 6.339755786475e-01 6.315331091718e-01 6.288408659631e-01 6.260154705960e-01 6.232446027472e-01 6.206729654709e-01 6.183169404728e-01 6.160536877005e-01 6.137035134180e-01 6.111430774221e-01 6.083779784866e-01 6.055318127588e-01 6.027713297767e-01 6.001999924514e-01 5.977993791047e-01 5.954401120606e-01 5.929706546139e-01 5.903106818818e-01 5.874943637487e-01 5.846477794015e-01 5.819031991387e-01 5.793215712089e-01 5.768573732266e-01 5.743929744704e-01 5.718165520181e-01 5.690892387586e-01 5.662608886573e-01 5.634324593148e-01 5.606951028473e-01 5.580747276231e-01 5.555236184558e-01 5.529551692561e-01 5.502989798243e-01 5.475401991674e-01 5.447230334708e-01 5.419175221387e-01 5.391812904166e-01 5.365215634984e-01 5.338952303051e-01 5.312438523104e-01 5.285290438630e-01 5.257531773654e-01 5.229538898253e-01 5.201799302296e-01 5.174583231574e-01 5.147765200371e-01 5.120962495877e-01 5.093822149779e-01 5.066186778349e-01 5.038179639895e-01 5.010136672851e-01 4.982375519055e-01 4.954982756591e-01 4.927793296176e-01 4.900529866880e-01 4.872913843222e-01 4.844803187551e-01 4.816338413538e-01 4.787817693706e-01 4.759551933175e-01 4.731650528539e-01 4.704033945988e-01 4.676386275673e-01 4.648352602138e-01 4.619780184703e-01 4.590822237186e-01 4.561819743653e-01 4.533121732798e-01 4.504889033897e-01 4.476967400259e-01 4.448973690565e-01 4.420565641345e-01 4.391654295296e-01 4.362430667995e-01 4.333241108903e-01 4.304392227784e-01 4.275964840327e-01 4.247752308225e-01 4.219430383414e-01 4.190752004780e-01 4.161652255124e-01 4.132268599561e-01 4.102935133353e-01 4.073940257301e-01 4.045368591215e-01 4.017035522820e-01 3.988580159162e-01 3.959649701240e-01 3.930238590980e-01 3.900697110584e-01 3.871512683944e-01 3.842942544664e-01 3.814816386748e-01 3.786664104999e-01 3.758030388342e-01 3.728889678189e-01 3.699633238727e-01 3.670768237967e-01 3.642498422414e-01 3.614607880495e-01 3.586638823375e-01 3.558230102795e-01 3.529396651710e-01 3.500492170908e-01 3.471891136727e-01 3.443742234118e-01 3.415865172758e-01 3.387904195857e-01 3.359578306586e-01 3.330908649946e-01 3.302172012209e-01 3.273715161542e-01 3.245660293915e-01 3.217844531730e-01 3.189907538575e-01 3.161584559250e-01 3.132936126365e-01 3.104278643298e-01 3.075952726416e-01 3.047994137134e-01 3.020153731733e-01 2.992051781368e-01 2.963564453731e-01 2.934898716940e-01 2.906429387406e-01 2.878356112676e-01 2.850566803635e-01 2.822726113614e-01 2.794623685783e-01 2.766344417215e-01 2.738194440960e-01 2.710453054650e-01 2.683086208509e-01 2.655865029327e-01 2.628536006894e-01 2.601086244245e-01 2.573751439939e-01 2.546803484800e-01 2.520300629128e-01 2.494016648478e-01 2.467724401138e-01 2.441352197264e-01 2.415068466549e-01 2.389126963520e-01 2.363593509511e-01 2.338290198926e-01 2.312998615323e-01 2.287651300233e-01 2.262415082981e-01 2.237487880404e-01 2.212916504843e-01 2.188552391565e-01 2.164228251402e-01 2.139961901433e-01 2.115936941086e-01 2.092309792124e-01 2.069074729956e-01 2.046104149444e-01 2.023266528360e-01 2.000633267508e-01 1.978403401647e-01 1.956675178975e-01 1.935409991243e-01 1.914469671657e-01 1.893758877031e-01 1.873374563707e-01 1.853478557995e-01 1.834129428175e-01 1.815216547923e-01 1.796653295096e-01 1.778409153078e-01 1.760605510734e-01 1.743377879580e-01 1.726713705526e-01 1.710497788252e-01 1.694675903219e-01 1.679340634974e-01 1.664630193475e-01 1.650610894900e-01 1.637223755079e-01 1.624366151977e-01 1.612061572357e-01 1.600433472933e-01 1.589571326221e-01 1.579442743684e-01 1.569977004913e-01 1.561134040623e-01 1.552987178541e-01 1.545627512775e-01 1.539037672557e-01 1.533150915787e-01 1.527943105876e-01 1.523460541824e-01 1.519791029747e-01 1.516932254075e-01 1.514840667217e-01 1.513466185185e-01 1.512852702106e-01 1.513065357918e-01 1.514114247398e-01 1.515961725018e-01 1.518554391842e-01 1.521895539185e-01 1.526036852738e-01 1.530980182505e-01 1.536675426510e-01 1.543073197803e-01 1.550182018792e-01 1.558024210641e-01 1.566604335875e-01 1.575884391377e-01 1.585815022677e-01 1.596392986199e-01 1.607654143988e-01 1.619580693380e-01 1.632138136256e-01 1.645305926241e-01 1.659056277959e-01 1.673392998833e-01 1.688314731218e-01 1.703781801225e-01 1.719752716452e-01 1.736235882711e-01 1.753229672003e-01 1.770709535791e-01 1.788641251226e-01 1.807009787156e-01 1.825813740547e-01 1.845059447987e-01 1.864731901643e-01 1.884773119699e-01 1.905180185187e-01 1.925947256454e-01 1.947078375932e-01 1.968558320256e-01 1.990343508745e-01 2.012407694197e-01 2.034758264923e-01 2.057418698126e-01 2.080340594029e-01 2.103520534857e-01 2.126939804206e-01 2.150604077358e-01 2.174504647097e-01 2.198624626081e-01 2.222941244484e-01 2.247452529184e-01 2.272160605423e-01 2.297045017769e-01 2.322097327354e-01 2.347315706251e-01 2.372671787948e-01 2.398177793210e-01 2.423831626664e-01 2.449611305700e-01 2.475515060845e-01 2.501537355444e-01 2.527667821662e-01 2.553901139826e-01 2.580236134956e-01 2.606650218524e-01 2.633151908872e-01 2.659734307497e-01 2.686388392358e-01 2.713108970033e-01 2.739909047599e-01 2.766751352089e-01 2.793646604460e-01 2.820583984567e-01 2.847555520245e-01 2.874581520768e-01 2.901638659433e-01 2.928707521283e-01 2.955805632466e-01 2.982917809876e-01 3.010040883016e-01 3.037196761532e-01 3.064350811321e-01 3.091508750087e-01 3.118666127501e-01 3.145811288698e-01 3.172953227154e-01 3.200090241466e-01 3.227216187970e-01 3.254318664077e-01 3.281404910746e-01 3.308462491031e-01 3.335489912413e-01 3.362489749462e-01 3.389455886409e-01 3.416378011893e-01 3.443266623423e-01 3.470110392410e-01 3.496914305277e-01 3.523660892607e-01 3.550356607205e-01 3.576991144747e-01 3.603583802501e-01 3.630107352504e-01 3.656566955077e-01 3.682965693089e-01 3.709298810993e-01 3.735554214243e-01 3.761746846043e-01 3.787845888108e-01 3.813877195191e-01 3.839839220258e-01 3.865710557234e-01 3.891497691015e-01 3.917195113369e-01 3.942801464845e-01 3.968318832830e-01 3.993739744274e-01 4.019061734519e-01 4.044291230326e-01 4.069415206715e-01 4.094432793795e-01 4.119350475438e-01 4.144147751745e-01 4.168847273244e-01 4.193424696107e-01 4.217894359519e-01 4.242238720054e-01 4.266478866861e-01 4.290591463181e-01 4.314571679213e-01 4.338434805573e-01 4.362162443097e-01 4.385763653012e-01 4.409244710970e-01 4.432583910824e-01 4.455790291165e-01 4.478857923711e-01 4.501781512879e-01 4.524573644292e-01 4.547215135685e-01 4.569708291702e-01 4.592056770965e-01 4.614258368629e-01 4.636301916842e-01 4.658194614456e-01 4.679933972313e-01 4.701512753122e-01 4.722927335178e-01 4.744183866038e-01 4.765274704430e-01 4.786205548250e-01 4.806972762374e-01 4.827569083082e-01 4.847992554299e-01 4.868236160641e-01 4.888309031237e-01 4.908216547538e-01 4.927935025542e-01 4.947487905746e-01 4.966846238696e-01 4.986021300409e-01 5.005007891061e-01 5.023810521117e-01 5.042424879796e-01 5.060848340492e-01 5.079074122071e-01 5.097101709692e-01 5.114935516190e-01 5.132574856613e-01 5.150017710217e-01 5.167250648702e-01 5.184268543097e-01 5.201095455437e-01 5.217709608806e-01 5.234111169351e-01 5.250314721789e-01 5.266296083589e-01 5.282067021509e-01 5.297617246991e-01 5.312947636602e-01 5.328063176331e-01 5.342968251564e-01 5.357633362787e-01 5.372078346272e-01 5.386300498148e-01 5.400291980424e-01 5.414061767829e-01 5.427592420879e-01 5.440886121361e-01 5.453954607660e-01 5.466782545569e-01 5.479373586598e-01 5.491727085405e-01 5.503824173205e-01 5.515686254976e-01 5.527309198155e-01 5.538684528907e-01 5.549819424544e-01 5.560710640818e-01 5.571335976789e-01 5.581713908853e-01 5.591832749931e-01 5.601705338617e-01 5.611342480538e-01 5.620697459861e-01 5.629797159651e-01 5.638635118672e-01 5.647196200954e-01 5.655511367323e-01 5.663557279147e-01 5.671336655628e-01 5.678851079951e-01 5.686076004833e-01 5.693030018675e-01 5.699723998796e-01 5.706134161272e-01 5.712275877921e-01 5.718146611145e-01 5.723731591090e-01 5.729051928231e-01 5.734075524544e-01 5.738818855980e-01 5.743286476831e-01 5.747456112312e-01 5.751354692045e-01 5.754965497672e-01 5.758287778490e-01 5.761328315844e-01 5.764065411443e-01 5.766500674961e-01 5.768650924135e-01 5.770509395032e-01 5.772080653551e-01 5.773364048912e-01 5.774339777721e-01 5.775030409009e-01 5.775396502993e-01 5.775460745462e-01 5.775233212270e-01 5.774701961804e-01 5.773870649998e-01 5.772745994769e-01 5.771302293164e-01 5.769572963296e-01 5.767517233691e-01 5.765151582441e-01 5.762479947579e-01 5.759490882694e-01 5.756205771168e-01 5.752613461615e-01 5.748708140605e-01 5.744499212114e-01 5.739965730825e-01 5.735108562488e-01 5.729939558796e-01 5.724448776640e-01 5.718652846934e-01 5.712539010973e-01 5.706099175472e-01 5.699356954195e-01 5.692283308811e-01 5.684892507723e-01 5.677184630981e-01 5.669151657386e-01 5.660804390644e-01 5.652125295443e-01 5.643135487480e-01 5.633833936218e-01 5.624205490223e-01 5.614260467937e-01 5.603990031055e-01 5.593383100688e-01 5.582457287558e-01 5.571212252614e-01 5.559663280889e-01 5.547796583622e-01 5.535598067663e-01 5.523071108275e-01 5.510212515464e-01 5.497022711613e-01 5.483528282748e-01 5.469724957182e-01 5.455604370129e-01 5.441151552629e-01 5.426354693346e-01 5.411234436648e-01 5.395781113308e-01 5.380018434599e-01 5.363944864216e-01 5.347548100464e-01 5.330829861508e-01 5.313779742630e-01 5.296402583402e-01 5.278699333419e-01 5.260686086598e-01 5.242357190747e-01 5.223722648385e-01 5.204757888743e-01 5.185480273208e-01 5.165893687327e-01 5.145983031056e-01 5.125755010295e-01 5.105215744255e-01 5.084361876343e-01 5.063205376625e-01 5.041737216663e-01 5.019959891777e-01 4.997869208453e-01 4.975457833895e-01 4.952749952573e-01 4.929731000503e-01 4.906417955837e-01 4.882800612815e-01 4.858873280669e-01 4.834637296960e-01 4.810101357538e-01 4.785286358992e-01 4.760174454505e-01 4.734764101258e-01 4.709063697397e-01 4.683055839548e-01 4.656768966524e-01 4.630205791839e-01 4.603367304185e-01 4.576243771743e-01 4.548820654598e-01 4.521123620020e-01 4.493148680878e-01 4.464898227477e-01 4.436385534069e-01 4.407603919598e-01 4.378536616677e-01 4.349212051641e-01 4.319611297279e-01 4.289757733760e-01 4.259644161759e-01 4.229266779710e-01 4.198642640748e-01 4.167757431947e-01 4.136628778891e-01 4.105259750708e-01 4.073644564509e-01 4.041787527223e-01 4.009693194311e-01 3.977357221970e-01 3.944804026728e-01 3.912015901068e-01 3.879010624180e-01 3.845783970122e-01 3.812333498852e-01 3.778670807166e-01 3.744798314535e-01 3.710722578678e-01 3.676446227566e-01 3.641964793945e-01 3.607300609211e-01 3.572426187540e-01 3.537377833640e-01 3.502147386300e-01 3.466736589872e-01 3.431158207179e-01 3.395399446546e-01 3.359481490029e-01 3.323417434968e-01 3.287191726099e-01 3.250830865043e-01 3.214308119657e-01 3.177646176005e-01 3.140870009449e-01 3.103965934378e-01 3.066964726888e-01 3.029826904075e-01 2.992584432198e-01 2.955243028293e-01 2.917802405268e-01 2.880290579711e-01 2.842699184444e-01 2.805029809134e-01 2.767301341046e-01 2.729505437548e-01 2.691669814876e-01 2.653800178161e-01 2.615908877779e-01 2.577996181957e-01 2.540067005981e-01 2.502147649514e-01 2.464236121881e-01 2.426361110274e-01 2.388524548249e-01 2.350727609151e-01 2.313001626292e-01 2.275343097502e-01 2.237785085490e-01 2.200327456547e-01 2.163000005231e-01 2.125804109988e-01 2.088764647363e-01 2.051909310194e-01 2.015230858532e-01 1.978778227688e-01 1.942572201710e-01 1.906608570242e-01 1.870942884792e-01 1.835574825484e-01 1.800547856392e-01 1.765891482017e-01 1.731621079219e-01 1.697801410154e-01 1.664420119007e-01 1.631549973937e-01 1.599211686489e-01 1.567453187526e-01 1.536324372345e-01 1.505847918369e-01 1.476093973596e-01 1.447100706604e-01 1.418916375783e-01 1.391615475420e-01 1.365224757162e-01 1.339831168473e-01 1.315478072631e-01 1.292229306713e-01 1.270156559623e-01 1.249301170430e-01 1.229758864085e-01 1.211563649724e-01 1.194793033612e-01 1.179505582763e-01 1.165748782727e-01 1.153595073442e-01 1.143062998040e-01 1.134214312550e-01 1.127077914589e-01 1.121688611839e-01 1.118053403407e-01 1.116180435360e-01 1.116086997612e-01 1.117741311244e-01 1.121160846398e-01 1.126285851561e-01 1.133091150083e-01 1.141560306336e-01 1.151595883388e-01 1.163205239854e-01 1.176271722707e-01 1.190768373214e-01 1.206624893805e-01 1.223750410969e-01 1.242122338744e-01 1.261614637372e-01 1.282221123406e-01 1.303815768996e-01 1.326365489330e-01 1.349819198239e-01 1.374064844136e-01 1.399109897741e-01 1.424830997250e-01 1.451223325193e-01 1.478200501115e-01 1.505719741975e-01 1.533762326484e-01 1.562229701229e-01 1.591135432115e-01 1.620388125603e-01 1.649991316464e-01 1.679888181084e-01 1.710029354307e-01 1.740439983776e-01 1.771001083236e-01 1.801777793111e-01 1.832665312104e-01 1.863687070182e-01 1.894812889540e-01 1.925971675177e-01 1.957231713155e-01 1.988451144832e-01 2.019734655337e-01 2.050975526230e-01 2.082178618324e-01 2.113360572515e-01 2.144429881459e-01 2.175480696979e-01 2.206374723881e-01 2.237198164202e-01 2.267886882084e-01 2.298412709577e-01 2.328843869090e-01 2.359039576618e-01 2.389132230100e-01 2.418980764487e-01 2.448661403400e-01 2.478156637756e-01 2.507361346503e-01 2.536420889267e-01 2.565164302269e-01 2.593723270520e-01 2.621989874973e-01 2.649983366357e-01 2.677759229704e-01 2.705161530032e-01 2.732378299877e-01 2.759213404973e-01 2.785796645830e-01 2.812054969306e-01 2.837968653047e-01 2.863638597841e-01 2.888858241082e-01 2.913855396582e-01 2.938425079140e-01 2.962690037508e-01 2.986613961273e-01 3.010107486577e-01 3.033341494955e-01 3.056087818932e-01 3.078562216567e-01 3.100602881706e-01 3.122262657539e-01 3.143599246251e-01 3.164444325424e-01 3.185018621319e-01 3.205087858257e-01 3.224830811748e-01 3.244164656181e-01 3.263038771937e-01 3.281620993511e-01 3.299663986133e-01 3.317421720143e-01 3.334683577520e-01 3.351579831513e-01 3.368092124715e-01 3.384112425137e-01 3.399843551534e-01 3.415056667367e-01 3.429950519250e-01 3.444401200275e-01 3.458438772416e-01 3.472159027575e-01 3.485366793182e-01 3.498301988801e-01 3.510764272457e-01 3.522881196202e-01 3.534646418311e-01 3.545966689941e-01 3.557027677697e-01 3.567621664056e-01 3.577952266648e-01 3.587910719719e-01 3.597514885506e-01 3.606860696915e-01 3.615807255066e-01 3.624554677248e-01 3.632937276735e-01 3.641074051648e-01 3.648968704073e-01 3.656545039296e-01 3.663989656033e-01 3.671107771568e-01 3.678107737451e-01 3.684894278390e-01 3.691476481335e-01 3.697992977089e-01 3.704282147437e-01 3.710577087535e-01 3.716699857997e-01 3.722797670851e-01 3.728887543262e-01 3.734891900577e-01 3.741024638072e-01 3.747079558074e-01 3.753299352199e-01 3.759560864420e-01 3.765954558498e-01 3.772557613560e-01 3.779254442299e-01 3.786281179188e-01 3.793459981673e-01 3.800995866140e-01 3.808838579283e-01 3.817009515300e-01 3.825641615846e-01 3.834616322469e-01 3.844149962730e-01 3.854115242247e-01 3.864657646131e-01 3.875788859616e-01 3.887495178704e-01 3.899916348853e-01 3.912959831027e-01 3.926800500649e-01 3.941359825377e-01 3.956749498668e-01 3.972985570098e-01 3.990068944152e-01 4.008117473120e-01 4.027054145691e-01 4.047024899099e-01 4.067979136705e-01 4.089996380225e-01 4.113079554312e-01 4.137265404324e-01 4.162604405727e-01 4.189054980951e-01 4.216735162050e-01 4.245565662056e-01 4.275653538387e-01 4.306953198106e-01 4.339506845879e-01 4.373354815763e-01 4.408437319957e-01 4.444850999624e-01 4.482514963404e-01 4.521520016009e-01 4.561799348758e-01 4.603373793577e-01 4.646279102673e-01 4.690427101078e-01 4.735923901583e-01 4.782626659811e-01 4.830654037687e-01 4.879903342960e-01 4.930372367865e-01 4.982101099974e-01 5.034967428571e-01 5.089071796537e-01 5.144289533631e-01 5.200652096048e-01 5.258113659608e-01 5.316622362319e-01 5.376210816673e-01 5.436766251678e-01 5.498327753523e-01 5.560816593038e-01 5.624189040084e-01 5.688451069796e-01 5.753503956491e-01 5.819368738224e-01 5.885961712843e-01 5.953248269773e-01 6.021205665658e-01 6.089752763643e-01 6.158879602582e-01 6.228521890124e-01 6.298614409395e-01 6.369167900111e-01 6.440065635872e-01 6.511303433387e-01 6.582815668701e-01 6.654530806246e-01 6.726464225605e-01 6.798459972480e-01 6.870583854751e-01 6.942688860686e-01 7.014762352725e-01 7.086783775162e-01 7.158612014641e-01 7.230310059268e-01 7.301709423761e-01 7.372848834670e-01 7.443640206083e-01 7.514008137750e-01 7.583961670413e-01 7.653359037544e-01 7.722241132219e-01 7.790498311132e-01 7.858098163668e-01 7.924988624081e-01 7.991092103404e-01 8.056418403347e-01 8.120860340308e-01 8.184403785685e-01 8.246986051967e-01 8.308565500427e-01 8.369086767964e-01 8.428519214769e-01 8.486811212165e-01 8.543911790066e-01 8.599799915564e-01 8.654385466340e-01 8.707697553790e-01 8.759633333705e-01 8.810187047366e-01 8.859338652610e-01 8.906988506725e-01 8.953190876194e-01 8.997809631415e-01 9.040926159519e-01 9.082428172691e-01 9.122314995009e-01 9.160598876053e-01 9.197172923795e-01 9.232117092350e-01 9.265316270362e-01 9.296802162868e-01 9.326577391955e-01 9.354561757583e-01 9.380827853117e-01 9.405292050397e-01 9.427997335924e-01 9.448911655858e-01 9.468031455873e-01 9.485397324061e-01 9.500947956700e-01 9.514738810322e-01 9.526764097870e-01 9.537019161591e-01 9.545546489817e-01 9.552325157330e-01 9.557389393253e-01 9.560781191115e-01 9.562465978548e-01 9.562529801474e-01 9.560972000374e-01 9.557804385784e-01 9.553103168744e-01 9.546834873244e-01 9.539127132199e-01 9.529947026553e-01 9.519348882529e-01 9.507412351861e-01 9.494115463916e-01 9.479591031434e-01 9.463823629269e-01 9.446880146380e-01 9.428840890532e-01 9.409695929429e-01 9.389596961892e-01 9.368509922531e-01 9.346554061809e-01 9.323772929305e-01 9.300216228012e-01 9.275987441211e-01 9.251085887265e-01 9.225655732044e-01 9.199698619495e-01 9.173321873800e-01 9.146584222314e-01 9.119540410594e-01 9.092308466595e-01 9.064896375699e-01 9.037424366555e-01 9.009941230792e-01 8.982522747560e-01 8.955260606031e-01 8.928196230289e-01 8.901431051368e-01 8.875010680440e-01 8.849037704242e-01 8.823561609160e-01 8.798679823467e-01 8.774437956085e-01 8.750917935852e-01 8.728210155651e-01 8.706350093920e-01 8.685441815908e-01 8.665534271597e-01 8.646688731388e-01 8.629015495571e-01 8.612522114181e-01 8.597321606012e-01 8.583465444966e-01 8.571001934339e-01 8.559992919140e-01 8.550497224279e-01 8.542593157244e-01 8.536304461637e-01 8.531685723727e-01 8.528788443543e-01 8.527654777960e-01 8.528332071512e-01 8.530820387599e-01 8.535189676548e-01 8.541442437510e-01 8.549595525983e-01 8.559659089900e-01 8.571670284657e-01 8.585575311796e-01 8.601429214069e-01 8.619169375614e-01 8.638780340364e-01 8.660287306729e-01 8.683564450251e-01 8.708654226226e-01 8.735452324097e-01 8.763897722802e-01 8.793977335349e-01 8.825542645581e-01 8.858583227980e-01 8.892967414208e-01 8.928597343570e-01 8.965418391471e-01 9.003245153478e-01 9.042064538946e-01 9.081667861498e-01 9.121993299220e-01 9.162898366455e-01 9.204236939069e-01 9.245928778023e-01 9.287779055151e-01 9.329729325549e-01 9.371571074693e-01 9.413233571567e-01 9.454573607884e-01 9.495445338581e-01 9.535767995637e-01 9.575384020331e-01 9.614207013979e-01 9.652118204891e-01 9.689019010901e-01 9.724825061112e-01 9.759442600628e-01 9.792795892454e-01 9.824801562816e-01 9.855426742074e-01 9.884588459555e-01 9.912255951778e-01 9.938397835847e-01 9.962979865936e-01 9.985986745045e-01 1.000741626134e+00 1.002725114925e+00 1.004552196332e+00 1.006223889739e+00 1.007739607374e+00 1.009108245310e+00 1.010326593595e+00 1.011401578905e+00 1.012341626169e+00 1.013143483702e+00 1.013821247416e+00 1.014372870070e+00 1.014810155207e+00 1.015136546058e+00 1.015357119725e+00 1.015484066267e+00 1.015516716842e+00 1.015468396752e+00 1.015341528100e+00 1.015145776270e+00 1.014890134073e+00 1.014575928528e+00 1.014220455445e+00 1.013823789700e+00 1.013397376769e+00 1.012952258369e+00 1.012495527693e+00 1.012037999337e+00 1.011590133113e+00 1.011162075793e+00 1.010766772495e+00 1.010416500358e+00 1.010121477763e+00 1.009897679682e+00 1.009756800485e+00 1.009712433523e+00 1.009778783912e+00 1.009966216204e+00 1.010292262060e+00 1.010763040421e+00 1.011394113081e+00 1.012192984783e+00 1.013167862399e+00 1.014326346910e+00 1.015670838905e+00 1.017207016896e+00 1.018929573519e+00 1.020840082225e+00 1.022928995411e+00 1.025189246059e+00 1.027612202803e+00 1.030178059678e+00 1.032877430272e+00 1.035685771474e+00 1.038587179643e+00 1.041558011498e+00 1.044576158293e+00 1.047621020912e+00 1.050665469072e+00 1.053693966648e+00 1.056679799310e+00 1.059609645400e+00 1.062466822798e+00 1.065234974045e+00 1.067912606828e+00 1.070485325695e+00 1.072958874893e+00 1.075333157499e+00 1.077613348101e+00 1.079816015242e+00 1.081948436033e+00 1.084033418773e+00 1.086089994264e+00 1.088136292512e+00 1.090200960574e+00 1.092301570593e+00 1.094460721089e+00 1.096701638694e+00 1.099034184942e+00 1.101475191106e+00 1.104032017443e+00 1.106703048428e+00 1.109487799864e+00 1.112375844592e+00 1.115349452878e+00 1.118389730570e+00 1.121468315744e+00 1.124559014505e+00 1.127626410076e+00 1.130635874150e+00 1.133560356986e+00 1.136365144451e+00 1.139026595539e+00 1.141524576862e+00 1.143843850839e+00 1.145988108473e+00 1.147959093618e+00 1.149781182875e+00 1.151482184450e+00 1.153106205294e+00 1.154710656500e+00 1.156356709169e+00 1.158123366502e+00 1.160089198183e+00 1.162340863082e+00 1.164965584327e+00 1.168042606648e+00 1.171658176255e+00 1.175871990304e+00 1.180745631963e+00 1.186314953368e+00 1.192601152767e+00 1.199609169282e+00 1.207310365302e+00 1.215675731959e+00 1.224635990048e+00 1.234117715451e+00 1.244034380313e+00 1.254271997261e+00 1.264735867463e+00 1.275300956846e+00 1.285860770210e+00 1.296307329495e+00 1.306533244785e+00 1.316462109583e+00 1.326000684063e+00 1.335096872731e+00 1.343697330788e+00 1.351761429425e+00 1.359276708240e+00 1.366220838169e+00 1.372602188055e+00 1.378420722517e+00 1.383684169048e+00 1.388410568552e+00 1.392598406652e+00 1.396265491671e+00 1.399402421948e+00 1.402006390653e+00 1.404068297986e+00 1.405558058375e+00 1.406463121095e+00 1.406739370815e+00 1.406364381211e+00 1.405305967598e+00 1.403521035302e+00 1.401003551990e+00 1.397711971868e+00 1.393647300105e+00 1.388797759717e+00 1.383157003324e+00 1.376748357896e+00 1.369562335038e+00 1.361630405564e+00 1.352958075586e+00 1.343560875395e+00 1.333460582906e+00 1.322652313160e+00 1.311166583511e+00 1.298998442376e+00 1.286172506762e+00 1.272716215683e+00 1.258651194089e+00 1.244055441083e+00 1.228981178018e+00 1.213544418653e+00 1.197869708710e+00 1.182097102035e+00 1.166419173676e+00 1.151001013420e+00 1.136053426698e+00 1.121749428416e+00 1.108259077769e+00 1.095729801940e+00 1.084243846540e+00 1.073876041579e+00 1.064621964121e+00 1.056459700441e+00 1.049334426718e+00 1.043159208528e+00 1.037877080335e+00 1.033406719368e+00 1.029721945336e+00 1.026804407987e+00 1.024665527932e+00 1.023345688559e+00 1.022864583549e+00 1.023259016103e+00 1.023450149420e+00 1.022984758366e+00 1.022635717154e+00 1.023322969933e+00 1.025733696137e+00 1.030033554822e+00 1.035768039782e+00 1.042043084786e+00 1.047900008559e+00 1.052680320620e+00 1.056271183497e+00 1.059149964010e+00 1.062162923370e+00 1.066132004574e+00 1.071481122737e+00 1.077990565041e+00 1.084773071249e+00 1.090552206987e+00 1.094084149269e+00 1.094547807154e+00 1.091815929320e+00 1.086532054549e+00 1.079946812821e+00 1.073559870925e+00 1.068778009844e+00 1.066584378210e+00 1.067358196176e+00 1.070896037349e+00 1.076534672471e+00 1.083286430122e+00 1.089962164200e+00 1.072998937655e+00 1.004175362477e+00 9.900001805495e-01 9.512262720075e-01 9.040994501610e-01 8.655579984637e-01 8.493572106506e-01 8.593303857616e-01 8.875349356547e-01 9.194743345023e-01 9.413380071822e-01 9.443140190315e-01 9.262152689018e-01 8.915236397708e-01 8.506146086862e-01 8.174429685036e-01 8.045684438795e-01 8.166986706997e-01 8.474322354097e-01 8.828634283731e-01 9.081914150043e-01 9.128080673070e-01 8.928125930677e-01 8.519512676120e-01 8.015038775400e-01 7.580330289940e-01 7.373991637515e-01 7.456138926781e-01 7.745009873651e-01 8.075467725551e-01 8.295156624994e-01 8.324883750634e-01 8.176763917392e-01 7.946599509966e-01 7.776196602157e-01 7.783026614678e-01 7.984725979336e-01 8.284787661632e-01 8.533877198353e-01 8.606115379208e-01 8.448479779917e-01 8.100008625411e-01 7.690610797850e-01 7.407194042222e-01 7.409502709894e-01 7.726527270145e-01 8.236988053649e-01 8.756924180078e-01 9.130441803679e-01 9.270729875676e-01 9.163837940585e-01 8.858149455685e-01 8.446798127435e-01 8.044050451842e-01 7.756702233340e-01 7.652826338749e-01 7.742980469664e-01 7.983409217459e-01 8.297860481162e-01 8.600165169762e-01 8.809827599810e-01 8.864301513528e-01 8.731030165422e-01 8.421656444447e-01 8.001970302690e-01 7.590294861038e-01 7.326745507517e-01 7.304789927296e-01 7.505649840282e-01 7.803907919161e-01 8.042521429398e-01 8.105350079755e-01 7.956603754350e-01 7.651285770029e-01 7.321762393961e-01 7.128379802802e-01 7.170113341427e-01 7.414159431653e-01 7.719586443967e-01 7.930100595620e-01 7.949447578677e-01 7.774259873812e-01 7.494543683738e-01 7.261929950642e-01 7.217714279469e-01 7.402245739370e-01 7.727615949278e-01 8.042749944891e-01 8.221666847680e-01 8.214033045430e-01 8.056244102088e-01 7.853441926507e-01 7.731413760873e-01 7.769248870165e-01 7.951615849603e-01 8.185935153939e-01 8.365350695764e-01 8.425024982876e-01 8.365921653387e-01 8.246248487136e-01 8.149171806117e-01 8.135687590556e-01 8.210805984205e-01 8.326183495174e-01 8.417330574811e-01 8.444849033569e-01 8.415036017366e-01 8.373878235961e-01 8.376802189140e-01 8.452171758939e-01 8.580688861970e-01 8.707897804068e-01 8.778684134595e-01 8.769653547371e-01 8.703885143176e-01 8.639943186559e-01 8.640842515582e-01 8.735075179894e-01 8.897803450215e-01 9.066357829929e-01 9.177413062603e-01 9.201375924421e-01 9.155917713052e-01 9.096789168466e-01 9.086317564159e-01 9.155750774808e-01 9.284000851893e-01 9.409358288510e-01 9.465675176975e-01 9.417592471952e-01 9.280725148641e-01 9.117373659739e-01 9.009715829787e-01 9.016432781556e-01 9.136881073138e-01 9.310381717692e-01 9.449493880339e-01 9.483536117116e-01 9.386845237056e-01 9.187935250727e-01 8.958662233882e-01 8.786053843716e-01 8.734174203696e-01 8.812999730794e-01 8.977830934328e-01 9.155963150568e-01 9.281671548479e-01 9.318231159454e-01 9.264576774353e-01 9.150324068269e-01 9.022804572410e-01 8.931351234405e-01 8.910196577198e-01 8.967880726280e-01 9.085519505109e-01 9.225699499479e-01 9.346893281516e-01 9.417160122823e-01 9.424430385829e-01 9.379374710903e-01 9.311726473683e-01 9.257828128909e-01 9.244799874376e-01 9.277786829382e-01 9.338671974893e-01 9.406988757466e-01
 8.860139456987e-01 8.843963908159e-01 8.827844827247e-01 8.810356657412e-01 8.791008147985e-01 8.770149550183e-01 8.748848994196e-01 8.728594219954e-01 8.710363553316e-01 8.693726986778e-01 8.677044808072e-01 8.658794389116e-01 8.638581446081e-01 8.617110368980e-01 8.595575117340e-01 8.575181134932e-01 8.556679022449e-01 8.539683500011e-01 8.522595355689e-01 8.503657590030e-01 8.482391734280e-01 8.459882523107e-01 8.437874175199e-01 8.417562551634e-01 8.399104020824e-01 8.381652208507e-01 8.363738526183e-01 8.344018919702e-01 8.322169398062e-01 8.299188909253e-01 8.276722217803e-01 8.255988110447e-01 8.237195804698e-01 8.219444399134e-01 8.201126226799e-01 8.180742062052e-01 8.157936486133e-01 8.134013087180e-01 8.111072406055e-01 8.090497562778e-01 8.071993373637e-01 8.053932664482e-01 8.034529323365e-01 8.012878498259e-01 7.989449363231e-01 7.965707695029e-01 7.943217611398e-01 7.922635931012e-01 7.903455882264e-01 7.884470597722e-01 7.864452099472e-01 7.842659053945e-01 7.819168133699e-01 7.794993911102e-01 7.771715847641e-01 7.750512104281e-01 7.731244146017e-01 7.712401816308e-01 7.692048093087e-01 7.669115221775e-01 7.644178684541e-01 7.619156762995e-01 7.596072542808e-01 7.575587770462e-01 7.556507665248e-01 7.536708115833e-01 7.514656342073e-01 7.490394870154e-01 7.465254698426e-01 7.440892474651e-01 7.418301553874e-01 7.397306720118e-01 7.376876614156e-01 7.355761275183e-01 7.333214977363e-01 7.309189103448e-01 7.284242514608e-01 7.259334118383e-01 7.235505305053e-01 7.213351967300e-01 7.192490226567e-01 7.171634865460e-01 7.149273045923e-01 7.124598386487e-01 7.098187356705e-01 7.071806137196e-01 7.047370890027e-01 7.025613532393e-01 7.005404542759e-01 6.984429029746e-01 6.960772934767e-01 6.934245582084e-01 6.906523974554e-01 6.880090962645e-01 6.856569546415e-01 6.835628308121e-01 6.815173722064e-01 6.792807763106e-01 6.767436757353e-01 6.739892265799e-01 6.712296202071e-01 6.686737181692e-01 6.663903238479e-01 6.642737102371e-01 6.621111591371e-01 6.597263064120e-01 6.570845919356e-01 6.543024588853e-01 6.515739292240e-01 6.490509789125e-01 6.467515976418e-01 6.445501535667e-01 6.422590762709e-01 6.397508468106e-01 6.370296578612e-01 6.342249247115e-01 6.315092663015e-01 6.289913342954e-01 6.266492873084e-01 6.243494702946e-01 6.219329135506e-01 6.193188084235e-01 6.165451438662e-01 6.137411582507e-01 6.110462940692e-01 6.085195713069e-01 6.061128873640e-01 6.037019468698e-01 6.011739252646e-01 5.984907564598e-01 5.957050405644e-01 5.929231309118e-01 5.902363868911e-01 5.876698575696e-01 5.851718640143e-01 5.826527087099e-01 5.800423747977e-01 5.773276785647e-01 5.745547639615e-01 5.717964274204e-01 5.691098304796e-01 5.664995166857e-01 5.639216878131e-01 5.613158904785e-01 5.586456562688e-01 5.559130679742e-01 5.531590891330e-01 5.504315125915e-01 5.477569153826e-01 5.451206697986e-01 5.424845884197e-01 5.398127797493e-01 5.370912899265e-01 5.343328454121e-01 5.315731317420e-01 5.288417025274e-01 5.261467223942e-01 5.234702211382e-01 5.207846970274e-01 5.180613097829e-01 5.152890737926e-01 5.124819233938e-01 5.096714537860e-01 5.068871657438e-01 5.041384218105e-01 5.014164645215e-01 4.986889898918e-01 4.959204805536e-01 4.930981157637e-01 4.902381449144e-01 4.873751349348e-01 4.845439171483e-01 4.817590784595e-01 4.790032861061e-01 4.762374392001e-01 4.734278855295e-01 4.705672602322e-01 4.676772127804e-01 4.647910497837e-01 4.619405959017e-01 4.591329917913e-01 4.563437867162e-01 4.535409102413e-01 4.507011104584e-01 4.478171628875e-01 4.449059515576e-01 4.420016943010e-01 4.391332441165e-01 4.363060083259e-01 4.335014464082e-01 4.306791521020e-01 4.278079723280e-01 4.248878015574e-01 4.219574350733e-01 4.190659663940e-01 4.162359890805e-01 4.134477437122e-01 4.106514935559e-01 4.078043325098e-01 4.049063128892e-01 4.019995737531e-01 3.991343293909e-01 3.963276471383e-01 3.935561667465e-01 3.907720644383e-01 3.879412659763e-01 3.850686813138e-01 3.821893051126e-01 3.793426982668e-01 3.765388844761e-01 3.737602687802e-01 3.709694704267e-01 3.681399764573e-01 3.652748029380e-01 3.624044009227e-01 3.595612847604e-01 3.567581134535e-01 3.539751870345e-01 3.511765511845e-01 3.483363506118e-01 3.454625823044e-01 3.425887499672e-01 3.397468600704e-01 3.369401286939e-01 3.341409541887e-01 3.313115416833e-01 3.284411319766e-01 3.255524990862e-01 3.226826569610e-01 3.198512134229e-01 3.170440940729e-01 3.142276793663e-01 3.113818647084e-01 3.085163874929e-01 3.056630588351e-01 3.028485946464e-01 3.000685697098e-01 2.972983780675e-01 2.945132166567e-01 2.917126447847e-01 2.889222321208e-01 2.861676880087e-01 2.834541274328e-01 2.807573342873e-01 2.780549144752e-01 2.753394018217e-01 2.726296342360e-01 2.699506570748e-01 2.673072877870e-01 2.646809915932e-01 2.620496795355e-01 2.594070760925e-01 2.567704987005e-01 2.541590136489e-01 2.515776987372e-01 2.490093216385e-01 2.464384563798e-01 2.438655202242e-01 2.413106414524e-01 2.387884766733e-01 2.362992041974e-01 2.338273764782e-01 2.313601865202e-01 2.289059036490e-01 2.264823800388e-01 2.241009304662e-01 2.217574393565e-01 2.194354826324e-01 2.171260545643e-01 2.148383063077e-01 2.125883712802e-01 2.103816837227e-01 2.082079742813e-01 2.060552827133e-01 2.039222200600e-01 2.018194325470e-01 1.997612202102e-01 1.977471972661e-01 1.957630127298e-01 1.938043824619e-01 1.918796079811e-01 1.900025137002e-01 1.881818922860e-01 1.864100092089e-01 1.846764802856e-01 1.829825252448e-01 1.813403598739e-01 1.797597065649e-01 1.782380321413e-01 1.767678150765e-01 1.753440114334e-01 1.739728541151e-01 1.726657837190e-01 1.714216836701e-01 1.702343841728e-01 1.691007029604e-01 1.680257637719e-01 1.670188657441e-01 1.660831522744e-01 1.652142679402e-01 1.644072616612e-01 1.636660348927e-01 1.629987100064e-01 1.624084585489e-01 1.618920899471e-01 1.614458049357e-01 1.610683550431e-01 1.607665585033e-01 1.605430713817e-01 1.603943850473e-01 1.603154546835e-01 1.603081612594e-01 1.603761494570e-01 1.605209083809e-01 1.607408253885e-01 1.610317807515e-01 1.613940877032e-01 1.618306859616e-01 1.623419745199e-01 1.629261399001e-01 1.635797542092e-01 1.643023374265e-01 1.650942921352e-01 1.659557049297e-01 1.668831284353e-01 1.678738937985e-01 1.689274672104e-01 1.700456511128e-01 1.712255138388e-01 1.724648116273e-01 1.737608553256e-01 1.751147291229e-01 1.765257807766e-01 1.779935457204e-01 1.795125845100e-01 1.810814136560e-01 1.826995741883e-01 1.843676605825e-01 1.860838172859e-01 1.878439814887e-01 1.896454652254e-01 1.914884583361e-01 1.933743569884e-01 1.952998886391e-01 1.972629984420e-01 1.992625237057e-01 2.012976916422e-01 2.033684066524e-01 2.054725759559e-01 2.076070596995e-01 2.097713530737e-01 2.119657787070e-01 2.141887133022e-01 2.164384069416e-01 2.187129288529e-01 2.210123540839e-01 2.233353977925e-01 2.256823303234e-01 2.280504329418e-01 2.304392673416e-01 2.328484864827e-01 2.352765536294e-01 2.377226676623e-01 2.401860894893e-01 2.426653580286e-01 2.451603245880e-01 2.476710572413e-01 2.501944115863e-01 2.527323406291e-01 2.552836118000e-01 2.578459114882e-01 2.604190946417e-01 2.630032573267e-01 2.655959835154e-01 2.681999557370e-01 2.708124993198e-01 2.734317121272e-01 2.760588218839e-01 2.786925301037e-01 2.813327408190e-01 2.839800036699e-01 2.866325342489e-01 2.892899083964e-01 2.919515341815e-01 2.946168298973e-01 2.972850622625e-01 2.999578930809e-01 3.026328192108e-01 3.053101670151e-01 3.079893777428e-01 3.106695798729e-01 3.133502080998e-01 3.160324756319e-01 3.187139277148e-01 3.213953326512e-01 3.240760729990e-01 3.267561025779e-01 3.294348916017e-01 3.321122128711e-01 3.347863647485e-01 3.374584654744e-01 3.401284787383e-01 3.427957150697e-01 3.454582922646e-01 3.481188618570e-01 3.507740101286e-01 3.534255943332e-01 3.560725521016e-01 3.587137247430e-01 3.613501432972e-01 3.639823460630e-01 3.666085575312e-01 3.692279519204e-01 3.718414289923e-01 3.744476842911e-01 3.770482069469e-01 3.796408205042e-01 3.822261429056e-01 3.848041667218e-01 3.873745082955e-01 3.899357867745e-01 3.924897438576e-01 3.950332684233e-01 3.975685888128e-01 4.000960102264e-01 4.026124571605e-01 4.051201295430e-01 4.076180472638e-01 4.101060137350e-01 4.125825527375e-01 4.150492883101e-01 4.175039342492e-01 4.199490378696e-01 4.223827182468e-01 4.248048046860e-01 4.272151159748e-01 4.296136791080e-01 4.319992728960e-01 4.343736462140e-01 4.367350499247e-01 4.390826856712e-01 4.414183157139e-01 4.437402002539e-01 4.460485640520e-01 4.483437105119e-01 4.506244071941e-01 4.528914217542e-01 4.551430959243e-01 4.573805583212e-01 4.596037115798e-01 4.618120889392e-01 4.640054569748e-01 4.661836378135e-01 4.683457018536e-01 4.704918754300e-01 4.726218855094e-01 4.747371747690e-01 4.768354404602e-01 4.789176831644e-01 4.809831690853e-01 4.830304630665e-01 4.850612294441e-01 4.870746673181e-01 4.890708657522e-01 4.910492759831e-01 4.930089572360e-01 4.949507247653e-01 4.968745775101e-01 4.987797128653e-01 5.006671201579e-01 5.025345092952e-01 5.043818572887e-01 5.062116327980e-01 5.080209832113e-01 5.098110122190e-01 5.115817377889e-01 5.133319265633e-01 5.150616997983e-01 5.167718092600e-01 5.184604211227e-01 5.201293060878e-01 5.217772031245e-01 5.234031607183e-01 5.250084834233e-01 5.265920208469e-01 5.281543414965e-01 5.296951487784e-01 5.312129407878e-01 5.327088025277e-01 5.341829027274e-01 5.356341391057e-01 5.370630941727e-01 5.384686528541e-01 5.398503462239e-01 5.412091324938e-01 5.425450749980e-01 5.438575433150e-01 5.451474023612e-01 5.464127762902e-01 5.476532114315e-01 5.488700201117e-01 5.500615754075e-01 5.512299397911e-01 5.523748376633e-01 5.534935980883e-01 5.545871006656e-01 5.556552449450e-01 5.566966054948e-01 5.577146496451e-01 5.587060766345e-01 5.596724934953e-01 5.606125690855e-01 5.615248556646e-01 5.624107913779e-01 5.632720536814e-01 5.641046839933e-01 5.649125124504e-01 5.656925240633e-01 5.664457713781e-01 5.671730050835e-01 5.678714224530e-01 5.685426645411e-01 5.691865201191e-01 5.698013245837e-01 5.703905467652e-01 5.709509150471e-01 5.714828505387e-01 5.719885413880e-01 5.724631130561e-01 5.729087963788e-01 5.733266572557e-01 5.737148258769e-01 5.740761945460e-01 5.744082454271e-01 5.747111701086e-01 5.749847113592e-01 5.752279617707e-01 5.754403059529e-01 5.756243941503e-01 5.757780183837e-01 5.759031650581e-01 5.759983988256e-01 5.760627280905e-01 5.760982484733e-01 5.761024458341e-01 5.760749878127e-01 5.760179592844e-01 5.759293078564e-01 5.758112184778e-01 5.756628882430e-01 5.754832227826e-01 5.752740262014e-01 5.750322182823e-01 5.747577296439e-01 5.744535535786e-01 5.741159219757e-01 5.737491084075e-01 5.733500430915e-01 5.729188566533e-01 5.724572898451e-01 5.719622078639e-01 5.714362137391e-01 5.708784274191e-01 5.702880025348e-01 5.696658031303e-01 5.690109945525e-01 5.683248135876e-01 5.676075621827e-01 5.668574562773e-01 5.660753788564e-01 5.652606534864e-01 5.644125568592e-01 5.635318432862e-01 5.626198380001e-01 5.616762425626e-01 5.607013330803e-01 5.596929457142e-01 5.586505901135e-01 5.575753342196e-01 5.564669725022e-01 5.553277354780e-01 5.541566715280e-01 5.529539685901e-01 5.517177772881e-01 5.504462847391e-01 5.491415644027e-01 5.478041009470e-01 5.464347644643e-01 5.450339275915e-01 5.435996880978e-01 5.421331092130e-01 5.406324262225e-01 5.390983537050e-01 5.375315299974e-01 5.359322071932e-01 5.343016925904e-01 5.326386611675e-01 5.309424434126e-01 5.292143148828e-01 5.274540218035e-01 5.256599512896e-01 5.238347712007e-01 5.219764086190e-01 5.200857031192e-01 5.181644692259e-01 5.162095553433e-01 5.142243129248e-01 5.122053990582e-01 5.101539392090e-01 5.080717114118e-01 5.059572125042e-01 5.038121358542e-01 5.016349305287e-01 4.994259664095e-01 4.971847136361e-01 4.949121500179e-01 4.926100806240e-01 4.902770522373e-01 4.879129830447e-01 4.855178394799e-01 4.830910550105e-01 4.806343478968e-01 4.781491593640e-01 4.756340497878e-01 4.730890498645e-01 4.705128147176e-01 4.679068491310e-01 4.652711480954e-01 4.626065973867e-01 4.599140387849e-01 4.571919575032e-01 4.544403847604e-01 4.516596394077e-01 4.488506690610e-01 4.460135920358e-01 4.431484967818e-01 4.402557605728e-01 4.373346623460e-01 4.343866571468e-01 4.314109521547e-01 4.284095433960e-01 4.253806832194e-01 4.223250276255e-01 4.192440162498e-01 4.161356601624e-01 4.130029047541e-01 4.098444204303e-01 4.066613634654e-01 4.034533179502e-01 4.002199340569e-01 3.969630761732e-01 3.936818811881e-01 3.903774586093e-01 3.870496380620e-01 3.836987768808e-01 3.803260691039e-01 3.769295034958e-01 3.735114028924e-01 3.700723744038e-01 3.666114851290e-01 3.631304176871e-01 3.596274870491e-01 3.561053879527e-01 3.525642615091e-01 3.490038820769e-01 3.454254560388e-01 3.418265018071e-01 3.382106995206e-01 3.345780362139e-01 3.309284707273e-01 3.272647071731e-01 3.235824494158e-01 3.198852002700e-01 3.161727998934e-01 3.124458864440e-01 3.087066141789e-01 3.049541023952e-01 3.011881651743e-01 2.974103480087e-01 2.936203895125e-01 2.898205086405e-01 2.860116333300e-01 2.821935262306e-01 2.783666411385e-01 2.745316123981e-01 2.706900212424e-01 2.668425165672e-01 2.629912811798e-01 2.591354049749e-01 2.552757701398e-01 2.514150784899e-01 2.475518257994e-01 2.436896850370e-01 2.398281919429e-01 2.359695304616e-01 2.321148020278e-01 2.282635057083e-01 2.244200550899e-01 2.205825128756e-01 2.167557366632e-01 2.129397842979e-01 2.091356965215e-01 2.053464633351e-01 2.015724035043e-01 1.978172359834e-01 1.940832069088e-01 1.903704950419e-01 1.866840634335e-01 1.830241296582e-01 1.793944704153e-01 1.757984822779e-01 1.722382839223e-01 1.687181811791e-01 1.652401763287e-01 1.618103817889e-01 1.584294369545e-01 1.551036770663e-01 1.518376340602e-01 1.486345185475e-01 1.455012823988e-01 1.424416196585e-01 1.394610307277e-01 1.365670814887e-01 1.337636884118e-01 1.310590900555e-01 1.284589545487e-01 1.259703539613e-01 1.236013845888e-01 1.213578764474e-01 1.192488485533e-01 1.172800097468e-01 1.154600665578e-01 1.137947598989e-01 1.122935683929e-01 1.109609082926e-01 1.098024246259e-01 1.088254937878e-01 1.080324275099e-01 1.074293204325e-01 1.070170657481e-01 1.067971212876e-01 1.067726995885e-01 1.069392782693e-01 1.072992557171e-01 1.078464260075e-01 1.085788803510e-01 1.094924718580e-01 1.105790562163e-01 1.118362916688e-01 1.132523181769e-01 1.148254538284e-01 1.165428419223e-01 1.184008727006e-01 1.203910300206e-01 1.225022426131e-01 1.247325006105e-01 1.270677065075e-01 1.295060160964e-01 1.320364110549e-01 1.346529792683e-01 1.373523526110e-01 1.401215095792e-01 1.429619615693e-01 1.458617175548e-01 1.488204085053e-01 1.518294845571e-01 1.548850038014e-01 1.579854708553e-01 1.611192571860e-01 1.642925418517e-01 1.674925034861e-01 1.707214446191e-01 1.739740616787e-01 1.772446300091e-01 1.805373706438e-01 1.838382159292e-01 1.871568577542e-01 1.904818297507e-01 1.938139845221e-01 1.971535154009e-01 2.004913642425e-01 2.038360870323e-01 2.071727944635e-01 2.105120126819e-01 2.138443591317e-01 2.171687675727e-01 2.204904310684e-01 2.237950617064e-01 2.270976308264e-01 2.303802421104e-01 2.336536304414e-01 2.369129920989e-01 2.401511116862e-01 2.433791003484e-01 2.465805973483e-01 2.497696964000e-01 2.529331467275e-01 2.560766882271e-01 2.592007967363e-01 2.622931634827e-01 2.653717404304e-01 2.684144934706e-01 2.714392105110e-01 2.744331321059e-01 2.773982263574e-01 2.803403790720e-01 2.832434325234e-01 2.861266511759e-01 2.889697956641e-01 2.917881728835e-01 2.945722941565e-01 2.973182032511e-01 3.000416269886e-01 3.027167405964e-01 3.053705564930e-01 3.079789711185e-01 3.105562936011e-01 3.130993738085e-01 3.155977368536e-01 3.180704662781e-01 3.204932448356e-01 3.228876638999e-01 3.252387726464e-01 3.275489860555e-01 3.298281040006e-01 3.320552342434e-01 3.342556040342e-01 3.364047609481e-01 3.385201404966e-01 3.405948639317e-01 3.426221419671e-01 3.446199224032e-01 3.465644745600e-01 3.484787426721e-01 3.503440697826e-01 3.521712904266e-01 3.539622074820e-01 3.557015690832e-01 3.574123879114e-01 3.590719773843e-01 3.606976790040e-01 3.622811080145e-01 3.638210581723e-01 3.653299208000e-01 3.667888943922e-01 3.682189130585e-01 3.696045231663e-01 3.709539542623e-01 3.722691018912e-01 3.735419962564e-01 3.747883356853e-01 3.759909215149e-01 3.771652202565e-01 3.783056414939e-01 3.794098463186e-01 3.804911184474e-01 3.815328594419e-01 3.825549804353e-01 3.835442618368e-01 3.845076750740e-01 3.854509195718e-01 3.863633720760e-01 3.872649334193e-01 3.881374411559e-01 3.889979774811e-01 3.898417932448e-01 3.906676222905e-01 3.914910569843e-01 3.922935914702e-01 3.930988882854e-01 3.938918899513e-01 3.946844443861e-01 3.954803432092e-01 3.962709634169e-01 3.970767692740e-01 3.978800887897e-01 3.987022901200e-01 3.995354552158e-01 4.003838775432e-01 4.012584318551e-01 4.021480628819e-01 4.030732029472e-01 4.040214282065e-01 4.050068097545e-01 4.060299056593e-01 4.070898067144e-01 4.081990949128e-01 4.093490892904e-01 4.105580161591e-01 4.118162406460e-01 4.131362415854e-01 4.145191382398e-01 4.159643000929e-01 4.174856733860e-01 4.190740217305e-01 4.207457905171e-01 4.224939014664e-01 4.243291935076e-01 4.262519379026e-01 4.282645580537e-01 4.303754219541e-01 4.325787932819e-01 4.348881911578e-01 4.372968298056e-01 4.398151147097e-01 4.424403560051e-01 4.451779266427e-01 4.480320197302e-01 4.509977191675e-01 4.540870413535e-01 4.572910651753e-01 4.606223294559e-01 4.640725286922e-01 4.676481745259e-01 4.713508661390e-01 4.751753136801e-01 4.791322899346e-01 4.832084573534e-01 4.874175500926e-01 4.917501422758e-01 4.962075664304e-01 5.007947987711e-01 5.055001634540e-01 5.103360025520e-01 5.152884805795e-01 5.203660770476e-01 5.255613776269e-01 5.308715709431e-01 5.363009650500e-01 5.418381314594e-01 5.474906853050e-01 5.532474877139e-01 5.591083684307e-01 5.650736223094e-01 5.711324885801e-01 5.772902224626e-01 5.835370929316e-01 5.898724396150e-01 5.962920686342e-01 6.027892314589e-01 6.093647190927e-01 6.160103390024e-01 6.227221296045e-01 6.294994689580e-01 6.363314865514e-01 6.432200803540e-01 6.501557382600e-01 6.571350060544e-01 6.641558145194e-01 6.712059539484e-01 6.782904094578e-01 6.853940332135e-01 6.925192582579e-01 6.996578208304e-01 7.068019465124e-01 7.139538411236e-01 7.210977827961e-01 7.282388339070e-01 7.353658639622e-01 7.424731202877e-01 7.495600302984e-01 7.566132191804e-01 7.636363217265e-01 7.706168526106e-01 7.775540330067e-01 7.844403034041e-01 7.912688421920e-01 7.980390529448e-01 8.047404964227e-01 8.113724159886e-01 8.179265096795e-01 8.243991049196e-01 8.307853257522e-01 8.370793858635e-01 8.432773518924e-01 8.493733176797e-01 8.553647013391e-01 8.612423817589e-01 8.670077462046e-01 8.726505195119e-01 8.781707119739e-01 8.835635177760e-01 8.888202588273e-01 8.939448489743e-01 8.989232859120e-01 9.037636549397e-01 9.084527144133e-01 9.129915104202e-01 9.173789505536e-01 9.216043997067e-01 9.256759350094e-01 9.295786257709e-01 9.333190800832e-01 9.368922673544e-01 9.402925642550e-01 9.435265048173e-01 9.465816506479e-01 9.494657137923e-01 9.521716371387e-01 9.546992018465e-01 9.570530162293e-01 9.592229441109e-01 9.612172030959e-01 9.630312853042e-01 9.646663261085e-01 9.661239366160e-01 9.674013851082e-01 9.685038341166e-01 9.694293298090e-01 9.701797445206e-01 9.707582135802e-01 9.711642089756e-01 9.714014238094e-01 9.714728212819e-01 9.713769030093e-01 9.711232762746e-01 9.707090246712e-01 9.701401901395e-01 9.694208719143e-01 9.685509497306e-01 9.675409756462e-01 9.663883575459e-01 9.651018512105e-01 9.636857864079e-01 9.621407306263e-01 9.604792346941e-01 9.586986710353e-01 9.568099107461e-01 9.548163219659e-01 9.527228961649e-01 9.505383735527e-01 9.482647381771e-01 9.459129720237e-01 9.434847925633e-01 9.409895733508e-01 9.384331589584e-01 9.358211870625e-01 9.331641819015e-01 9.304637693217e-01 9.277308961338e-01 9.249713857314e-01 9.221917873762e-01 9.194015184746e-01 9.166048003689e-01 9.138122420564e-01 9.110273848282e-01 9.082614829321e-01 9.055200633756e-01 9.028120580333e-01 9.001434529574e-01 8.975221079082e-01 8.949574070238e-01 8.924543858978e-01 8.900235024725e-01 8.876692387849e-01 8.854007525281e-01 8.832270670162e-01 8.811520651217e-01 8.791876021061e-01 8.773380132215e-01 8.756111431606e-01 8.740148150177e-01 8.725546986333e-01 8.712399835866e-01 8.700755192304e-01 8.690684097081e-01 8.682235837105e-01 8.675497541030e-01 8.670508072551e-01 8.667313682852e-01 8.665974294124e-01 8.666525684300e-01 8.669021128883e-01 8.673475626663e-01 8.679943271268e-01 8.688416957625e-01 8.698946564960e-01 8.711518586827e-01 8.726129720923e-01 8.742813707631e-01 8.761499597797e-01 8.782230318591e-01 8.804928026276e-01 8.829554391514e-01 8.856127289207e-01 8.884493197734e-01 8.914691246172e-01 8.946584049373e-01 8.980103543249e-01 9.015199491615e-01 9.051711834063e-01 9.089624957473e-01 9.128747447465e-01 9.169025463913e-01 9.210315671765e-01 9.252484726889e-01 9.295438909776e-01 9.339000180001e-01 9.383088544653e-01 9.427506913543e-01 9.472163884348e-01 9.516918081234e-01 9.561595888350e-01 9.606120235023e-01 9.650303151991e-01 9.694048698906e-01 9.737216022474e-01 9.779687102875e-01 9.821354649095e-01 9.862103868619e-01 9.901818502621e-01 9.940418794452e-01 9.977810669777e-01 1.001390772452e+00 1.004864786974e+00 1.008194762644e+00 1.011377401290e+00 1.014406382761e+00 1.017279155852e+00 1.019991817995e+00 1.022542157653e+00 1.024931229390e+00 1.027153851442e+00 1.029217044614e+00 1.031114691728e+00 1.032852588180e+00 1.034433841338e+00 1.035854670373e+00 1.037128350027e+00 1.038248839240e+00 1.039225819427e+00 1.040063358439e+00 1.040761854647e+00 1.041333414635e+00 1.041775493008e+00 1.042100153334e+00 1.042307987896e+00 1.042408681891e+00 1.042407208297e+00 1.042306449447e+00 1.042121499312e+00 1.041849909463e+00 1.041504151886e+00 1.041092837580e+00 1.040621804634e+00 1.040101782239e+00 1.039541982092e+00 1.038951427910e+00 1.038341756007e+00 1.037726389057e+00 1.037114218392e+00 1.036520800745e+00 1.035958696092e+00 1.035441984466e+00 1.034986094337e+00 1.034602961127e+00 1.034310476595e+00 1.034120228985e+00 1.034048939767e+00 1.034108048097e+00 1.034309543902e+00 1.034665748657e+00 1.035185634508e+00 1.035879127226e+00 1.036747146971e+00 1.037798603401e+00 1.039029808643e+00 1.040440273305e+00 1.042028449155e+00 1.043780390657e+00 1.045693896245e+00 1.047748672597e+00 1.049935547575e+00 1.052234080377e+00 1.054626363671e+00 1.057094813855e+00 1.059614137606e+00 1.062169952601e+00 1.064734969637e+00 1.067295807985e+00 1.069833708503e+00 1.072330142535e+00 1.074780279989e+00 1.077166208932e+00 1.079489419749e+00 1.081746795674e+00 1.083937000311e+00 1.086074287244e+00 1.088162644724e+00 1.090220883937e+00 1.092264146276e+00 1.094312104918e+00 1.096391104111e+00 1.098519166774e+00 1.100721854270e+00 1.103022983654e+00 1.105437469555e+00 1.107986244968e+00 1.110681368818e+00 1.113527062471e+00 1.116528103614e+00 1.119679698119e+00 1.122968133109e+00 1.126377691164e+00 1.129883393613e+00 1.133457480479e+00 1.137065779964e+00 1.140667793496e+00 1.144230793140e+00 1.147712783312e+00 1.151077041604e+00 1.154292275762e+00 1.157327754770e+00 1.160167360252e+00 1.162797563435e+00 1.165220331566e+00 1.167446195823e+00 1.169497854091e+00 1.171415043374e+00 1.173241685688e+00 1.175041695941e+00 1.176884987608e+00 1.178847790610e+00 1.181017526873e+00 1.183474178723e+00 1.186311521122e+00 1.189602902516e+00 1.193425421635e+00 1.197839656032e+00 1.202887053893e+00 1.208605829930e+00 1.214992603110e+00 1.222046711138e+00 1.229730288428e+00 1.237990032485e+00 1.246764124065e+00 1.255955361105e+00 1.265478838169e+00 1.275222157255e+00 1.285074524703e+00 1.294932718769e+00 1.304676797147e+00 1.314223893069e+00 1.323468820461e+00 1.332341956792e+00 1.340781311126e+00 1.348726761990e+00 1.356156367474e+00 1.363036962990e+00 1.369365966064e+00 1.375142082631e+00 1.380365438387e+00 1.385059518634e+00 1.389222401963e+00 1.392876926569e+00 1.396024288809e+00 1.398660119244e+00 1.400790775753e+00 1.402383285622e+00 1.403431958119e+00 1.403894619599e+00 1.403739138724e+00 1.402937253673e+00 1.401429353673e+00 1.399201669075e+00 1.396202419379e+00 1.392412468885e+00 1.387816872701e+00 1.382387383430e+00 1.376142520995e+00 1.369066955819e+00 1.361182606828e+00 1.352503370388e+00 1.343038641359e+00 1.332824098524e+00 1.321860243491e+00 1.310184719735e+00 1.297807222349e+00 1.284751942762e+00 1.271058585077e+00 1.256747845722e+00 1.241893655581e+00 1.226549002465e+00 1.210815040323e+00 1.194814826893e+00 1.178675072143e+00 1.162584036924e+00 1.146706703717e+00 1.131250142317e+00 1.116406912165e+00 1.102350996472e+00 1.089255252803e+00 1.077222778259e+00 1.066341192660e+00 1.056629406725e+00 1.048063031737e+00 1.040588454277e+00 1.034101785230e+00 1.028521867396e+00 1.023739861954e+00 1.019692805018e+00 1.016343251507e+00 1.013677452737e+00 1.011735244392e+00 1.010547690072e+00 1.010172858435e+00 1.009745194832e+00 1.008664536796e+00 1.007711661241e+00 1.007815036211e+00 1.009661365724e+00 1.013413927123e+00 1.018616153651e+00 1.024365507623e+00 1.029695865104e+00 1.033950821035e+00 1.037023390487e+00 1.039406618604e+00 1.041978003188e+00 1.045600771636e+00 1.050735020125e+00 1.057197834450e+00 1.064127182415e+00 1.070245820396e+00 1.074281577331e+00 1.075360147237e+00 1.073263308077e+00 1.068510408286e+00 1.062218382555e+00 1.055778401765e+00 1.050557086829e+00 1.047640881274e+00 1.047698275253e+00 1.050968510593e+00 1.057265603147e+00 1.065966762527e+00 1.075350531190e+00 1.006572588287e+00 9.922382781450e-01 9.666419240530e-01 9.285094385202e-01 8.893770426622e-01 8.624050161411e-01 8.558453437468e-01 8.689270845824e-01 8.929293360064e-01 9.161820018323e-01 9.289845481299e-01 9.260717260840e-01 9.074116481928e-01 8.779403727087e-01 8.466039373882e-01 8.241032622612e-01 8.188573413927e-01 8.326877670564e-01 8.592412777957e-01 8.869193543383e-01 9.036353114601e-01 9.008206836729e-01 8.758187898038e-01 8.330531641585e-01 7.840515588987e-01 7.449828843966e-01 7.302013331440e-01 7.433306298424e-01 7.743622499810e-01 8.064709746181e-01 8.252054818584e-01 8.238442936273e-01 8.048962431929e-01 7.791625999221e-01 7.615875823489e-01 7.635987211826e-01 7.854460223058e-01 8.157724782192e-01 8.388425090179e-01 8.424034301395e-01 8.223838999898e-01 7.845810075318e-01 7.441849250024e-01 7.213329277258e-01 7.308241991234e-01 7.715968997935e-01 8.277885949758e-01 8.797165223519e-01 9.125392048110e-01 9.193815166674e-01 9.012070720941e-01 8.654603631737e-01 8.238162268805e-01 7.888794329235e-01 7.701968283935e-01 7.709904548408e-01 7.880406860065e-01 8.144411809490e-01 8.427637724163e-01 8.666081540485e-01 8.808859617635e-01 8.819819002598e-01 8.683241820049e-01 8.414947524104e-01 8.070491194810e-01 7.742764935124e-01 7.535696255559e-01 7.513310758015e-01 7.655881635202e-01 7.865554908538e-01 8.020533674680e-01 8.031971865374e-01 7.879307907158e-01 7.619670122840e-01 7.370900151672e-01 7.259803315316e-01 7.345203186164e-01 7.574024069359e-01 7.815254036863e-01 7.938429760887e-01 7.874303531207e-01 7.642612890842e-01 7.350732769800e-01 7.156230941285e-01 7.185714708839e-01 7.446765531843e-01 7.822206557581e-01 8.150527949016e-01 8.310585494104e-01 8.263847232692e-01 8.061543414260e-01 7.825354053185e-01 7.696011705412e-01 7.758561964339e-01 7.989822219376e-01 8.280813081210e-01 8.508705414574e-01 8.597303480118e-01 8.541413870352e-01 8.399587540176e-01 8.264044170989e-01 8.213266010700e-01 8.271301733392e-01 8.400237479520e-01 8.532136121990e-01 8.612363059460e-01 8.625841038721e-01 8.598434261858e-01 8.575712262755e-01 8.593683194523e-01 8.656538885420e-01 8.737453677106e-01 8.799915920853e-01 8.822808846625e-01 8.814588032757e-01 8.807203222390e-01 8.836101076369e-01 8.915642863297e-01 9.028672193031e-01 9.137123705937e-01 9.205819110095e-01 9.224458899866e-01 9.213905153526e-01 9.215182274055e-01 9.263430746043e-01 9.363635967189e-01 9.483605269153e-01 9.570447867680e-01 9.579973482855e-01 9.500901433908e-01 9.365266154758e-01 9.237135822065e-01 9.183267809277e-01 9.236052046609e-01 9.372289945408e-01 9.524916847519e-01 9.616898582179e-01 9.596849761146e-01 9.458570105967e-01 9.243765978953e-01 9.026799046190e-01 8.884797786700e-01 8.863302374650e-01 8.954842010004e-01 9.107383483276e-01 9.252391039851e-01 9.334847770273e-01 9.329758852554e-01 9.245493744857e-01 9.117531691371e-01 8.995164912323e-01 8.925676192381e-01 8.937256973910e-01 9.029358626178e-01 9.173002201158e-01 9.322516322928e-01 9.432550243848e-01 9.473589828460e-01 9.442976201011e-01 9.366398059441e-01 9.289922571594e-01 9.260163543323e-01 9.301185877598e-01 9.400214061236e-01 9.513377305158e-01 9.599041064810e-01
 9.079783462909e-01 9.064184091282e-01 9.048632663630e-01 9.031733456937e-01 9.012949192209e-01 8.992579149197e-01 8.971731738129e-01 8.951983466600e-01 8.934344615777e-01 8.918317349647e-01 8.902216901465e-01 8.884517574871e-01 8.864854797006e-01 8.843919064147e-01 8.822888326407e-01 8.803009599372e-01 8.785076983354e-01 8.768693778169e-01 8.752199896041e-01 8.733819615047e-01 8.713083773573e-01 8.691098437324e-01 8.669605676601e-01 8.649826420824e-01 8.631947842668e-01 8.615116100471e-01 8.597800801218e-01 8.578618779646e-01 8.557277385208e-01 8.534823545124e-01 8.512904992335e-01 8.492737360656e-01 8.474521301374e-01 8.457372344693e-01 8.439653622999e-01 8.419829149414e-01 8.397543954103e-01 8.374129207337e-01 8.351717627500e-01 8.331703696295e-01 8.313788768947e-01 8.296340296163e-01 8.277528483683e-01 8.256422792873e-01 8.233485384547e-01 8.210252643664e-01 8.188306859426e-01 8.168312260699e-01 8.149731035224e-01 8.131336952496e-01 8.111889882673e-01 8.090649832224e-01 8.067695090080e-01 8.044055725654e-01 8.021325654526e-01 8.000690117536e-01 7.982004519386e-01 7.963758917616e-01 7.944002682274e-01 7.921644891572e-01 7.897237439991e-01 7.872715887227e-01 7.850157540545e-01 7.830237886092e-01 7.811768887501e-01 7.792585893029e-01 7.771121490942e-01 7.747395152851e-01 7.722750548082e-01 7.698892787811e-01 7.676854121614e-01 7.656467798077e-01 7.636654042824e-01 7.616129354790e-01 7.594131231715e-01 7.570630394608e-01 7.546200195353e-01 7.521835148755e-01 7.498596871900e-01 7.477036628330e-01 7.456765977559e-01 7.436481469235e-01 7.414672385500e-01 7.390547967202e-01 7.364691281012e-01 7.338855200342e-01 7.314976069513e-01 7.293783783271e-01 7.274156851060e-01 7.253763662440e-01 7.230698526947e-01 7.204731892926e-01 7.177533512132e-01 7.151600867927e-01 7.128602887224e-01 7.108227743071e-01 7.088379572439e-01 7.066630260846e-01 7.041843553127e-01 7.014812956568e-01 6.987686126334e-01 6.962604049287e-01 6.940309950270e-01 6.919757421086e-01 6.898769241797e-01 6.875527318135e-01 6.849638573325e-01 6.822274754757e-01 6.795437918317e-01 6.770718061098e-01 6.748317132873e-01 6.726942515016e-01 6.704649540893e-01 6.680112118251e-01 6.653369749398e-01 6.625759390771e-01 6.599079238915e-01 6.574462574387e-01 6.551657632206e-01 6.529270493255e-01 6.505667002124e-01 6.480014333659e-01 6.452725148348e-01 6.425149427560e-01 6.398717949403e-01 6.374040208010e-01 6.350569994609e-01 6.327027797737e-01 6.302258520806e-01 6.275893100739e-01 6.248499534452e-01 6.221175883570e-01 6.194848875426e-01 6.169754108360e-01 6.145331292021e-01 6.120663861057e-01 6.095050489994e-01 6.068381540349e-01 6.041125634137e-01 6.014049522954e-01 5.987712145992e-01 5.962134420470e-01 5.936875530327e-01 5.911309724903e-01 5.885082905310e-01 5.858234167837e-01 5.831177630780e-01 5.804405725172e-01 5.778165104580e-01 5.752297360420e-01 5.726409135499e-01 5.700155510508e-01 5.673394903832e-01 5.646280606398e-01 5.619159786593e-01 5.592340019898e-01 5.565866122190e-01 5.539569711584e-01 5.513150479078e-01 5.486350789067e-01 5.459056648662e-01 5.431423926295e-01 5.403783702414e-01 5.376396950749e-01 5.349374609233e-01 5.322591339226e-01 5.295734090433e-01 5.268442701706e-01 5.240616833155e-01 5.212420437939e-01 5.184215420077e-01 5.156336491301e-01 5.128917202728e-01 5.101773025734e-01 5.074497564800e-01 5.046763757743e-01 5.018524330803e-01 4.989987835643e-01 4.961509873211e-01 4.933412984607e-01 4.905731038490e-01 4.878214539106e-01 4.850540253250e-01 4.822476578798e-01 4.793953280626e-01 4.765174415385e-01 4.736485348632e-01 4.708172999312e-01 4.680266515924e-01 4.652559751467e-01 4.624639422683e-01 4.596208130619e-01 4.567283832451e-01 4.538291214832e-01 4.509715569792e-01 4.481757917483e-01 4.454183016691e-01 4.426486064320e-01 4.398247632052e-01 4.369504275732e-01 4.340709725902e-01 4.312346275275e-01 4.284566870018e-01 4.257100286754e-01 4.229472399913e-01 4.201350420734e-01 4.172817325127e-01 4.144239459118e-01 4.115986679766e-01 4.088164835636e-01 4.060557970891e-01 4.032799345026e-01 4.004634896675e-01 3.976110520498e-01 3.947540628274e-01 3.919253055348e-01 3.891350593689e-01 3.863623734657e-01 3.835704957489e-01 3.807347197935e-01 3.778649083616e-01 3.749961966647e-01 3.721583817767e-01 3.693550788657e-01 3.665542220369e-01 3.637207987284e-01 3.608436567776e-01 3.579487770676e-01 3.550730327171e-01 3.522342989408e-01 3.494160458956e-01 3.465858713969e-01 3.437229983654e-01 3.408389110873e-01 3.379681316083e-01 3.351336878473e-01 3.323323628008e-01 3.295360364622e-01 3.267213224378e-01 3.238897158821e-01 3.210664748059e-01 3.182789126584e-01 3.155283345894e-01 3.127909759353e-01 3.100437692702e-01 3.072801220031e-01 3.045204346835e-01 3.017889558779e-01 2.990893425521e-01 2.964028382930e-01 2.937044262521e-01 2.909932439363e-01 2.882831532580e-01 2.855950497642e-01 2.829321338938e-01 2.802776208648e-01 2.776145587036e-01 2.749450793453e-01 2.722895466955e-01 2.696611752269e-01 2.670615060085e-01 2.644728973348e-01 2.618824869524e-01 2.592996054698e-01 2.567414704961e-01 2.542198939695e-01 2.517295753677e-01 2.492530322705e-01 2.467820860521e-01 2.443241218626e-01 2.418976536217e-01 2.395051197375e-01 2.371378357551e-01 2.347823873026e-01 2.324358294687e-01 2.301111392946e-01 2.278213297647e-01 2.255660557319e-01 2.233299635272e-01 2.211092283028e-01 2.189110610113e-01 2.167496679422e-01 2.146345204865e-01 2.125572013836e-01 2.105059127389e-01 2.084815483160e-01 2.064969144145e-01 2.045603144501e-01 2.026709069345e-01 2.008192335313e-01 1.989997839646e-01 1.972182599883e-01 1.954865206547e-01 1.938048315924e-01 1.921654249843e-01 1.905654760070e-01 1.890098995558e-01 1.875073383089e-01 1.860634635154e-01 1.846738911654e-01 1.833323213308e-01 1.820431756652e-01 1.808147704926e-01 1.796506787622e-01 1.785486893966e-01 1.775051330077e-01 1.765188095435e-01 1.755960534196e-01 1.747417098816e-01 1.739528641886e-01 1.732258909455e-01 1.725612751006e-01 1.719641582844e-01 1.714384624061e-01 1.709834920049e-01 1.705949860759e-01 1.702743719904e-01 1.700258572720e-01 1.698500400867e-01 1.697463577110e-01 1.697134552988e-01 1.697499021559e-01 1.698579869139e-01 1.700382247200e-01 1.702891065509e-01 1.706075679024e-01 1.709947818317e-01 1.714528357284e-01 1.719803419970e-01 1.725751046048e-01 1.732355698975e-01 1.739625936734e-01 1.747570193168e-01 1.756179591569e-01 1.765412569445e-01 1.775248925411e-01 1.785697948708e-01 1.796752893333e-01 1.808405771832e-01 1.820632867806e-01 1.833386307067e-01 1.846688470028e-01 1.860542602138e-01 1.874917030830e-01 1.889796040778e-01 1.905172459680e-01 1.921019135134e-01 1.937350082741e-01 1.954140784584e-01 1.971360158876e-01 1.988997670063e-01 2.007055443445e-01 2.025512555157e-01 2.044358887467e-01 2.063575657961e-01 2.083142775943e-01 2.103071087655e-01 2.123338221710e-01 2.143924684023e-01 2.164826358886e-01 2.186033587048e-01 2.207527429566e-01 2.229303190011e-01 2.251348091707e-01 2.273640061636e-01 2.296185144515e-01 2.318976247751e-01 2.341984981522e-01 2.365218702421e-01 2.388665196366e-01 2.412314307363e-01 2.436145219330e-01 2.460160839466e-01 2.484344322595e-01 2.508703913103e-01 2.533222198087e-01 2.557881300516e-01 2.582686821735e-01 2.607620982092e-01 2.632686668596e-01 2.657883802712e-01 2.683200776020e-01 2.708622106570e-01 2.734142161827e-01 2.759757086744e-01 2.785457545882e-01 2.811251673573e-01 2.837131506890e-01 2.863068852653e-01 2.889091886338e-01 2.915165959579e-01 2.941293927228e-01 2.967483496814e-01 2.993711024065e-01 3.019983200055e-01 3.046292377790e-01 3.072636885601e-01 3.099007562318e-01 3.125406895210e-01 3.151812510104e-01 3.178240952522e-01 3.204685765338e-01 3.231131563731e-01 3.257580389286e-01 3.284038416080e-01 3.310477913673e-01 3.336912863025e-01 3.363335517427e-01 3.389737832113e-01 3.416128979414e-01 3.442500700888e-01 3.468841692048e-01 3.495155668270e-01 3.521435008757e-01 3.547672116819e-01 3.573874496079e-01 3.600040531622e-01 3.626151590114e-01 3.652219636735e-01 3.678236193235e-01 3.704197530354e-01 3.730094728341e-01 3.755931503715e-01 3.781701649453e-01 3.807421191402e-01 3.833053358409e-01 3.858621401833e-01 3.884127146718e-01 3.909538830882e-01 3.934878552604e-01 3.960125579632e-01 3.985289650329e-01 4.010370600797e-01 4.035362809026e-01 4.060254983214e-01 4.085066205324e-01 4.109765855967e-01 4.134364698862e-01 4.158865613753e-01 4.183261851783e-01 4.207541454573e-01 4.231718531180e-01 4.255782008831e-01 4.279726361943e-01 4.303554509897e-01 4.327266536522e-01 4.350850276056e-01 4.374309853425e-01 4.397637653565e-01 4.420840494175e-01 4.443924613650e-01 4.466862336058e-01 4.489674742180e-01 4.512341854789e-01 4.534862360612e-01 4.557254450321e-01 4.579493697254e-01 4.601593356871e-01 4.623548682682e-01 4.645350923661e-01 4.666987650900e-01 4.688477556290e-01 4.709809916436e-01 4.730985068533e-01 4.751994694498e-01 4.772838494528e-01 4.793514071820e-01 4.814024008728e-01 4.834369372753e-01 4.854546398625e-01 4.874540710827e-01 4.894354814896e-01 4.913994231386e-01 4.933457352935e-01 4.952736687479e-01 4.971834364377e-01 4.990744778342e-01 5.009464909634e-01 5.027998941125e-01 5.046335087625e-01 5.064485300718e-01 5.082441421351e-01 5.100193006850e-01 5.117748334986e-01 5.135101067223e-01 5.152250698369e-01 5.169196229155e-01 5.185931599315e-01 5.202455748470e-01 5.218779580696e-01 5.234882352561e-01 5.250778895834e-01 5.266449015931e-01 5.281895306797e-01 5.297126388552e-01 5.312139020372e-01 5.326923670140e-01 5.341501366669e-01 5.355840884974e-01 5.369944043316e-01 5.383822301292e-01 5.397459331464e-01 5.410874545934e-01 5.424063085759e-01 5.437005175609e-01 5.449705768132e-01 5.462157136892e-01 5.474357838939e-01 5.486331353236e-01 5.498054659822e-01 5.509529726023e-01 5.520756539597e-01 5.531713699969e-01 5.542417865571e-01 5.552879210379e-01 5.563073018070e-01 5.573021987884e-01 5.582705066349e-01 5.592122325387e-01 5.601296867175e-01 5.610186312329e-01 5.618812094402e-01 5.627176677917e-01 5.635261181907e-01 5.643086758092e-01 5.650640818989e-01 5.657920642730e-01 5.664936964739e-01 5.671659129152e-01 5.678091796413e-01 5.684257624857e-01 5.690133118988e-01 5.695743954088e-01 5.701071603066e-01 5.706110303437e-01 5.710871461412e-01 5.715325264644e-01 5.719483246637e-01 5.723366702317e-01 5.726942399060e-01 5.730247432085e-01 5.733252195625e-01 5.735958626872e-01 5.738380264782e-01 5.740488469048e-01 5.742297209826e-01 5.743804242142e-01 5.745006689683e-01 5.745914893237e-01 5.746523683453e-01 5.746829724401e-01 5.746836203035e-01 5.746525737620e-01 5.745889561374e-01 5.744960037485e-01 5.743703792666e-01 5.742149087041e-01 5.740286372593e-01 5.738097736059e-01 5.735606308459e-01 5.732789697958e-01 5.729659229263e-01 5.726215899738e-01 5.722444812576e-01 5.718360161038e-01 5.713955743483e-01 5.709228866115e-01 5.704194010426e-01 5.698834589380e-01 5.693157303998e-01 5.687151224390e-01 5.680811130105e-01 5.674147894958e-01 5.667170310303e-01 5.659875355017e-01 5.652264780027e-01 5.644323532689e-01 5.636035693898e-01 5.627417647571e-01 5.618470518473e-01 5.609212538898e-01 5.599631527235e-01 5.589734647233e-01 5.579499591690e-01 5.568907365299e-01 5.557978011434e-01 5.546721439210e-01 5.535147556888e-01 5.523246494459e-01 5.511014678885e-01 5.498444386517e-01 5.485535687513e-01 5.472285154177e-01 5.458707936849e-01 5.444796415467e-01 5.430568201248e-01 5.416007334735e-01 5.401113643800e-01 5.385888863640e-01 5.370336155239e-01 5.354440785001e-01 5.338227578350e-01 5.321675748894e-01 5.304795212153e-01 5.287588999191e-01 5.270057742285e-01 5.252194797650e-01 5.233997271401e-01 5.215468171174e-01 5.196610328313e-01 5.177431789565e-01 5.157930982651e-01 5.138097201494e-01 5.117939926928e-01 5.097449271354e-01 5.076635658527e-01 5.055509279829e-01 5.034064665816e-01 5.012300270487e-01 4.990205638881e-01 4.967786164240e-01 4.945053799872e-01 4.922024713101e-01 4.898685802872e-01 4.875025302700e-01 4.851044432087e-01 4.826746105323e-01 4.802136260193e-01 4.777227238823e-01 4.752014992611e-01 4.726495161399e-01 4.700664229187e-01 4.674519153415e-01 4.648077998430e-01 4.621336704601e-01 4.594301372651e-01 4.566961820675e-01 4.539333552710e-01 4.511404263366e-01 4.483184041857e-01 4.454681264002e-01 4.425885610688e-01 4.396808170128e-01 4.367441016389e-01 4.337795082245e-01 4.307870971188e-01 4.277668166796e-01 4.247200066994e-01 4.216451368090e-01 4.185433036943e-01 4.154147329583e-01 4.122595381374e-01 4.090786057274e-01 4.058717939098e-01 4.026394596748e-01 3.993812911338e-01 3.960976323274e-01 3.927896340452e-01 3.894567412686e-01 3.861004046586e-01 3.827190874725e-01 3.793142219900e-01 3.758864282985e-01 3.724360044551e-01 3.689634328842e-01 3.654692432603e-01 3.619515586557e-01 3.584130705662e-01 3.548534088154e-01 3.512746770154e-01 3.476755119925e-01 3.440562261416e-01 3.404163848195e-01 3.367580009272e-01 3.330811717242e-01 3.293872653222e-01 3.256752498457e-01 3.219460152770e-01 3.181993112579e-01 3.144364987560e-01 3.106589312242e-01 3.068666310051e-01 3.030600027908e-01 2.992400651757e-01 2.954052368173e-01 2.915586325028e-01 2.877002450938e-01 2.838321184387e-01 2.799536325438e-01 2.760640526786e-01 2.721667803721e-01 2.682601786958e-01 2.643474544104e-01 2.604281793354e-01 2.565032106609e-01 2.525746086284e-01 2.486417144602e-01 2.447061318142e-01 2.407689384905e-01 2.368324077417e-01 2.328967661344e-01 2.289629148388e-01 2.250331465328e-01 2.211071643158e-01 2.171883498338e-01 2.132769483056e-01 2.093755626238e-01 2.054857633365e-01 2.016085975461e-01 1.977466626773e-01 1.939017392340e-01 1.900769289770e-01 1.862732440890e-01 1.824942231249e-01 1.787425656665e-01 1.750199861632e-01 1.713311032793e-01 1.676783916268e-01 1.640644870076e-01 1.604951868193e-01 1.569721294635e-01 1.535017960038e-01 1.500874170481e-01 1.467338678436e-01 1.434478463245e-01 1.402326710026e-01 1.370956897022e-01 1.340434992123e-01 1.310814900751e-01 1.282185941738e-01 1.254599232811e-01 1.228151039263e-01 1.202910192182e-01 1.178967375749e-01 1.156416016908e-01 1.135319103340e-01 1.115786238995e-01 1.097885937846e-01 1.081717887852e-01 1.067356938583e-01 1.054862730702e-01 1.044324474213e-01 1.035780247121e-01 1.029299674590e-01 1.024898959918e-01 1.022615042823e-01 1.022454286513e-01 1.024407300155e-01 1.028470782960e-01 1.034578410893e-01 1.042741268620e-01 1.052852195382e-01 1.064871280547e-01 1.078732907696e-01 1.094319200040e-01 1.111602472729e-01 1.130437411564e-01 1.150787170371e-01 1.172516417948e-01 1.195554970404e-01 1.219831715627e-01 1.245212929695e-01 1.271681577973e-01 1.299089461332e-01 1.327427172917e-01 1.356569983675e-01 1.386470651789e-01 1.417087920250e-01 1.448304131947e-01 1.480137569250e-01 1.512461824335e-01 1.545283237630e-01 1.578531355687e-01 1.612141700678e-01 1.646137749744e-01 1.680375365103e-01 1.714941049436e-01 1.749707578193e-01 1.784677669989e-01 1.819847941388e-01 1.855119231513e-01 1.890562015152e-01 1.926036149277e-01 1.961636233578e-01 1.997258481557e-01 2.032899968586e-01 2.068586880715e-01 2.104197113094e-01 2.139858135138e-01 2.175395296123e-01 2.210923935423e-01 2.246364706613e-01 2.281673483864e-01 2.316940148445e-01 2.352001491376e-01 2.387008795375e-01 2.421802562224e-01 2.456469571514e-01 2.490979453329e-01 2.525243665718e-01 2.559404759346e-01 2.593257300471e-01 2.626996682206e-01 2.660450028740e-01 2.693672483516e-01 2.726703139540e-01 2.759387482541e-01 2.791924230284e-01 2.824078636712e-01 2.856040306183e-01 2.887677750011e-01 2.918992689080e-01 2.950092850469e-01 2.980766305843e-01 3.011241398263e-01 3.041293727332e-01 3.071077263975e-01 3.100522993317e-01 3.129568852387e-01 3.158375932198e-01 3.186701359424e-01 3.214783976731e-01 3.242421611578e-01 3.269709622684e-01 3.296661849388e-01 3.323142534152e-01 3.349363308544e-01 3.375067443900e-01 3.400475840050e-01 3.425447222761e-01 3.449996252539e-01 3.474225665686e-01 3.497932762819e-01 3.521356797826e-01 3.544262551928e-01 3.566821621023e-01 3.588972460200e-01 3.610639545410e-01 3.631995715573e-01 3.652825304887e-01 3.673324235768e-01 3.693350118678e-01 3.712962590625e-01 3.732218931207e-01 3.750961234272e-01 3.769396184141e-01 3.787332616246e-01 3.804910743176e-01 3.822086268120e-01 3.838815428307e-01 3.855235158343e-01 3.871163989338e-01 3.886785972279e-01 3.901988093814e-01 3.916807043586e-01 3.931311189793e-01 3.945369096301e-01 3.959173457439e-01 3.972558368494e-01 3.985641884573e-01 3.998417583161e-01 4.010825730978e-01 4.023021512066e-01 4.034839140352e-01 4.046461100122e-01 4.057779643055e-01 4.068853681591e-01 4.079763400759e-01 4.090363288655e-01 4.100877840201e-01 4.111130813326e-01 4.121263903506e-01 4.131280814547e-01 4.141122748062e-01 4.150961004529e-01 4.160633474710e-01 4.170338453342e-01 4.179985598750e-01 4.189641542536e-01 4.199365407754e-01 4.209077584572e-01 4.218975390517e-01 4.228906686335e-01 4.239040269205e-01 4.249341895908e-01 4.259828625490e-01 4.270608821523e-01 4.281594403245e-01 4.292965777834e-01 4.304621152855e-01 4.316688853699e-01 4.329172420352e-01 4.342069478444e-01 4.355506516677e-01 4.369401603988e-01 4.383921750214e-01 4.398991794323e-01 4.414723171089e-01 4.431116077251e-01 4.448197081311e-01 4.466055154870e-01 4.484642594943e-01 4.504085817561e-01 4.524331031647e-01 4.545488402528e-01 4.567529636043e-01 4.590513071529e-01 4.614504717290e-01 4.639445271082e-01 4.665476188168e-01 4.692501805701e-01 4.720665609876e-01 4.749904040075e-01 4.780276156804e-01 4.811818662274e-01 4.844478473250e-01 4.878386817084e-01 4.913412954294e-01 4.949712468149e-01 4.987196128412e-01 5.025898510997e-01 5.065869806351e-01 5.107006661826e-01 5.149458543021e-01 5.193078658493e-01 5.237979164794e-01 5.284090828060e-01 5.331391958775e-01 5.379956661563e-01 5.429653579941e-01 5.480589788461e-01 5.532653496666e-01 5.585863214630e-01 5.640217529306e-01 5.695631447304e-01 5.752162863000e-01 5.809709933022e-01 5.868295259580e-01 5.927873653108e-01 5.988380255892e-01 6.049842087615e-01 6.112165292449e-01 6.175347809286e-01 6.239354330377e-01 6.304095442307e-01 6.369609353885e-01 6.435771769494e-01 6.502597328772e-01 6.570024147549e-01 6.637963448220e-01 6.706458623643e-01 6.775346145083e-01 6.844692610918e-01 6.914366260940e-01 6.984333674088e-01 7.054592639881e-01 7.124994077899e-01 7.195602348520e-01 7.266274511240e-01 7.336996832180e-01 7.407722320897e-01 7.478341861419e-01 7.548888818025e-01 7.619215697477e-01 7.689345197491e-01 7.759184104147e-01 7.828658568508e-01 7.897773095806e-01 7.966400146128e-01 8.034559761310e-01 8.102139213750e-01 8.169114264542e-01 8.235436823277e-01 8.301018956100e-01 8.365851094878e-01 8.429851515001e-01 8.492992066460e-01 8.555180780873e-01 8.616430168761e-01 8.676624496553e-01 8.735773117540e-01 8.793795725401e-01 8.850642581000e-01 8.906304007552e-01 8.960664911826e-01 9.013784630772e-01 9.065528610335e-01 9.115908540549e-01 9.164886871075e-01 9.212373398184e-01 9.258436779468e-01 9.302905828822e-01 9.345869492464e-01 9.387234318019e-01 9.426963693695e-01 9.465107507482e-01 9.501521990971e-01 9.536302074690e-01 9.569335949220e-01 9.600650220070e-01 9.630250650573e-01 9.658046314402e-01 9.684115515193e-01 9.708374037056e-01 9.730865226199e-01 9.751569306179e-01 9.770451563099e-01 9.787579326192e-01 9.802886892714e-01 9.816422160516e-01 9.828178027322e-01 9.838148478108e-01 9.846376089731e-01 9.852855754614e-01 9.857601767285e-01 9.860657635815e-01 9.862010451457e-01 9.861714408479e-01 9.859794586979e-01 9.856240685684e-01 9.851147196692e-01 9.844485134366e-01 9.836345704279e-01 9.826744381044e-01 9.815686027565e-01 9.803295810370e-01 9.789523562103e-01 9.774495839629e-01 9.758212960653e-01 9.740742502970e-01 9.722147918515e-01 9.702445718035e-01 9.681750939506e-01 9.660058590835e-01 9.637474188007e-01 9.614037988500e-01 9.589809930350e-01 9.564889582707e-01 9.539281151049e-01 9.513106910366e-01 9.486403594943e-01 9.459250390246e-01 9.431725631984e-01 9.403871049260e-01 9.375804183172e-01 9.347551700499e-01 9.319213408346e-01 9.290866854728e-01 9.262576651845e-01 9.234425618725e-01 9.206479169444e-01 9.178841377310e-01 9.151555900678e-01 9.124739954699e-01 9.098434086678e-01 9.072740639333e-01 9.047748048021e-01 9.023509136662e-01 9.000133937357e-01 8.977683304732e-01 8.956246022884e-01 8.935901124149e-01 8.916717683212e-01 8.898804664180e-01 8.882212647571e-01 8.867024533321e-01 8.853317191095e-01 8.841173189159e-01 8.830662661471e-01 8.821834671908e-01 8.814787287682e-01 8.809545414026e-01 8.806200271629e-01 8.804803179009e-01 8.805391604751e-01 8.808017332196e-01 8.812723086280e-01 8.819539912602e-01 8.828496079429e-01 8.839616728756e-01 8.852890420569e-01 8.868360915155e-01 8.885997979412e-01 8.905772973968e-01 8.927729161445e-01 8.951743710416e-01 8.977876913346e-01 9.006002376758e-01 9.036100866283e-01 9.068120844587e-01 9.101917655468e-01 9.137509936199e-01 9.174715454811e-01 9.213483564541e-01 9.253697881161e-01 9.295223900723e-01 9.337984971509e-01 9.381796988180e-01 9.426593069183e-01 9.472179164052e-01 9.518444574187e-01 9.565263542853e-01 9.612449277991e-01 9.659913991588e-01 9.707460025188e-01 9.754982607133e-01 9.802327096774e-01 9.849347006874e-01 9.895931937270e-01 9.941928514607e-01 9.987222040998e-01 1.003169501873e+00 1.007522855299e+00 1.011770770494e+00 1.015906463777e+00 1.019914959702e+00 1.023793543990e+00 1.027532071300e+00 1.031124539269e+00 1.034565082719e+00 1.037847084666e+00 1.040969538203e+00 1.043925378700e+00 1.046716889269e+00 1.049336319705e+00 1.051787533978e+00 1.054069122623e+00 1.056176540330e+00 1.058119541900e+00 1.059889463691e+00 1.061495514225e+00 1.062937797003e+00 1.064216058962e+00 1.065339237821e+00 1.066303071229e+00 1.067119762006e+00 1.067785803386e+00 1.068309444566e+00 1.068696197280e+00 1.068945025038e+00 1.069070897299e+00 1.069068081820e+00 1.068950805325e+00 1.068722837433e+00 1.068390178099e+00 1.067961742028e+00 1.067445161742e+00 1.066849826078e+00 1.066183084044e+00 1.065458823487e+00 1.064685809769e+00 1.063877449912e+00 1.063046689382e+00 1.062205483393e+00 1.061371806317e+00 1.060556459658e+00 1.059777899489e+00 1.059050233884e+00 1.058391106913e+00 1.057815083952e+00 1.057336518794e+00 1.056971560253e+00 1.056733639886e+00 1.056636095930e+00 1.056686811382e+00 1.056900284256e+00 1.057277503846e+00 1.057826131952e+00 1.058550116055e+00 1.059442606154e+00 1.060508209530e+00 1.061733244267e+00 1.063114505918e+00 1.064637690666e+00 1.066288829784e+00 1.068055443356e+00 1.069916526229e+00 1.071859603870e+00 1.073859635077e+00 1.075903621397e+00 1.077972890663e+00 1.080048036826e+00 1.082123685419e+00 1.084177352324e+00 1.086209232138e+00 1.088210921647e+00 1.090179535075e+00 1.092124270916e+00 1.094045249828e+00 1.095958305534e+00 1.097875324289e+00 1.099814178571e+00 1.101799804651e+00 1.103849676776e+00 1.105991977613e+00 1.108248628314e+00 1.110641182929e+00 1.113193043449e+00 1.115920812494e+00 1.118835870600e+00 1.121947376236e+00 1.125257421546e+00 1.128758660179e+00 1.132439746314e+00 1.136280323029e+00 1.140256456252e+00 1.144334650009e+00 1.148473534451e+00 1.152637351950e+00 1.156778899237e+00 1.160852808512e+00 1.164818191495e+00 1.168631472005e+00 1.172259013394e+00 1.175672438912e+00 1.178851626964e+00 1.181791512065e+00 1.184489244772e+00 1.186966603029e+00 1.189246967927e+00 1.191375007177e+00 1.193404631576e+00 1.195399244601e+00 1.197435938851e+00 1.199590874077e+00 1.201955232861e+00 1.204608711707e+00 1.207637443982e+00 1.211119045030e+00 1.215111126954e+00 1.219676695601e+00 1.224839522053e+00 1.230624975917e+00 1.237027082869e+00 1.244015432183e+00 1.251557419894e+00 1.259577179966e+00 1.268007139547e+00 1.276751423698e+00 1.285704527746e+00 1.294771703868e+00 1.303829470236e+00 1.312788457049e+00 1.321539723235e+00 1.329995882645e+00 1.338088755405e+00 1.345740022891e+00 1.352915091238e+00 1.359570755447e+00 1.365691154693e+00 1.371270852550e+00 1.376301260108e+00 1.380808074135e+00 1.384789201218e+00 1.388270427172e+00 1.391264068259e+00 1.393767200194e+00 1.395800229366e+00 1.397334765196e+00 1.398371187922e+00 1.398878127751e+00 1.398814312026e+00 1.398159892378e+00 1.396845703891e+00 1.394848123346e+00 1.392111325480e+00 1.388594048499e+00 1.384275903411e+00 1.379108966101e+00 1.373099472306e+00 1.366224498218e+00 1.358490430678e+00 1.349915046307e+00 1.340497670218e+00 1.330281151995e+00 1.319271255368e+00 1.307507975200e+00 1.295016778120e+00 1.281822289345e+00 1.267975931849e+00 1.253502156602e+00 1.238471713005e+00 1.222942228201e+00 1.207001721992e+00 1.190770891996e+00 1.174365206438e+00 1.157961878502e+00 1.141723909212e+00 1.125852038143e+00 1.110549990632e+00 1.095994954968e+00 1.082379511867e+00 1.069828716399e+00 1.058446281019e+00 1.048276504966e+00 1.039303960639e+00 1.031480704027e+00 1.024697727434e+00 1.018851479961e+00 1.013811263255e+00 1.009474592132e+00 1.005778788126e+00 1.002677794314e+00 1.000196529793e+00 9.983690472761e-01 9.972616491513e-01 9.962217855708e-01 9.945112961181e-01 9.929212635414e-01 9.923923594525e-01 9.936163785140e-01 9.967626197811e-01 1.001371938023e+00 1.006538531819e+00 1.011284314720e+00 1.014948633511e+00 1.017424227484e+00 1.019208568902e+00 1.021204097852e+00 1.024312606898e+00 1.029040613970e+00 1.035251987637e+00 1.042132972033e+00 1.048433352198e+00 1.052881722197e+00 1.054576110564e+00 1.053225818123e+00 1.049227087817e+00 1.043535850817e+00 1.037377012364e+00 1.031986144225e+00 1.028452012511e+00 1.027670740128e+00 1.030384295274e+00 1.037031170055e+00 1.047077914232e+00 1.028471279174e+00 9.723507824866e-01 9.648925690997e-01 9.385826041411e-01 9.058928319345e-01 8.785162984303e-01 8.650729678053e-01 8.676283765677e-01 8.814660957275e-01 8.983491325918e-01 9.104607323141e-01 9.129374928066e-01 9.044942710148e-01 8.871988130652e-01 8.657217382947e-01 8.463261511670e-01 8.352879313030e-01 8.366149663429e-01 8.500155027260e-01 8.702661391740e-01 8.888740516058e-01 8.969011368895e-01 8.879070412859e-01 8.602300502680e-01 8.183806193135e-01 7.732403951470e-01 7.395510219429e-01 7.295718078237e-01 7.450996027615e-01 7.756974268926e-01 8.053788485996e-01 8.209034946228e-01 8.166003742600e-01 7.957352353493e-01 7.694718956954e-01 7.524998511099e-01 7.552419034255e-01 7.766661545598e-01 8.047215447062e-01 8.239212000918e-01 8.230005808671e-01 7.993587873442e-01 7.605709050054e-01 7.234499395118e-01 7.083189470676e-01 7.272806162019e-01 7.749801574710e-01 8.329765033901e-01 8.816220780406e-01 9.076136679650e-01 9.062624792898e-01 8.810572216130e-01 8.420447378819e-01 8.029178422969e-01 7.765033688823e-01 7.697708197991e-01 7.813958554837e-01 8.042480393187e-01 8.301052794274e-01 8.528499085893e-01 8.689731975964e-01 8.766657302599e-01 8.749571784460e-01 8.635839561317e-01 8.437622451781e-01 8.189890557730e-01 7.951384061558e-01 7.788530190308e-01 7.743790127567e-01 7.807520249174e-01 7.917582875228e-01 7.991996143208e-01 7.969855335635e-01 7.841580169491e-01 7.656616131803e-01 7.505063242842e-01 7.471069762141e-01 7.576761022490e-01 7.761610016678e-01 7.916073696872e-01 7.941914466271e-01 7.799136810145e-01 7.529140003168e-01 7.250332941706e-01 7.114124573546e-01 7.219617649513e-01 7.539323969581e-01 7.936974078350e-01 8.252982841789e-01 8.378738451113e-01 8.290358248925e-01 8.052908624786e-01 7.799945614140e-01 7.679255033138e-01 7.773712068170e-01 8.048978150451e-01 8.383075046763e-01 8.643931463190e-01 8.750118618807e-01 8.694046521338e-01 8.535233223690e-01 8.372283878994e-01 8.296304782422e-01 8.345794506314e-01 8.491169327697e-01 8.661565671024e-01 8.789363823076e-01 8.841125489970e-01 8.825347888650e-01 8.778740449329e-01 8.743345357113e-01 8.744164106365e-01 8.780756429303e-01 8.835613186834e-01 8.890368603753e-01 8.938608878115e-01 8.985688811234e-01 9.040391994114e-01 9.103638195408e-01 9.165216298848e-01 9.210673747682e-01 9.233320849598e-01 9.243454945176e-01 9.265680668828e-01 9.325648610740e-01 9.430828060470e-01 9.560470160328e-01 9.671835879594e-01 9.720376513164e-01 9.683230578063e-01 9.573270888354e-01 9.439386019016e-01 9.347234759747e-01 9.347463533154e-01 9.446209580102e-01 9.598829848622e-01 9.732597329559e-01 9.780522724387e-01 9.709794519914e-01 9.533178349994e-01 9.305068454428e-01 9.101389077284e-01 8.988461606940e-01 8.993597255357e-01 9.093779193879e-01 9.231788826566e-01 9.344133844680e-01 9.385914097849e-01 9.342041881936e-01 9.227857484071e-01 9.082366623205e-01 8.955843306001e-01 8.894969648258e-01 8.925790230920e-01 9.043414416373e-01 9.211906096973e-01 9.377213494050e-01 9.486664117981e-01 9.507662757755e-01 9.441553529017e-01 9.326216141055e-01 9.225738083485e-01 9.203155335492e-01 9.287150040561e-01 9.452562257191e-01 9.631024769339e-01 9.755926387466e-01
 9.293892550294e-01 9.278868511933e-01 9.263893986542e-01 9.247589040085e-01 9.229373711472e-01 9.209492618209e-01 9.189105195755e-01 9.169872649498e-01 9.152833923628e-01 9.137423759892e-01 9.121900951247e-01 9.104761801869e-01 9.085663517373e-01 9.065265839060e-01 9.044743912789e-01 9.025387184596e-01 9.008033178757e-01 8.992267399368e-01 8.976373642947e-01 8.958560651963e-01 8.938362902468e-01 8.916913315290e-01 8.895943844567e-01 8.876701677206e-01 8.859412926289e-01 8.843209601327e-01 8.826496653339e-01 8.807858168073e-01 8.787038181426e-01 8.765121914893e-01 8.743759427905e-01 8.724170007020e-01 8.706536858458e-01 8.689996895085e-01 8.672884955596e-01 8.653625286562e-01 8.631879959009e-01 8.608988825558e-01 8.587119327520e-01 8.567669525859e-01 8.550353113117e-01 8.533527079142e-01 8.515318048900e-01 8.494767982441e-01 8.472338814194e-01 8.449622179663e-01 8.428234613382e-01 8.408834215752e-01 8.390868608839e-01 8.373069804347e-01 8.354208133781e-01 8.333533852811e-01 8.311126371045e-01 8.288034319618e-01 8.265870802550e-01 8.245811393279e-01 8.227718478725e-01 8.210077979171e-01 8.190941524873e-01 8.169169209794e-01 8.145305544994e-01 8.121305704389e-01 8.099279204216e-01 8.079941729932e-01 8.062094310367e-01 8.043543985825e-01 8.022686533434e-01 7.999506306276e-01 7.975369514072e-01 7.952036672501e-01 7.930561141178e-01 7.910798070965e-01 7.891613737353e-01 7.871701041381e-01 7.850265939592e-01 7.827297798569e-01 7.803403313516e-01 7.779607082745e-01 7.756967054384e-01 7.736020454020e-01 7.716355089123e-01 7.696652103058e-01 7.675414922935e-01 7.651865872446e-01 7.626579225377e-01 7.601310195734e-01 7.578005303259e-01 7.557400437195e-01 7.538358495387e-01 7.518575457861e-01 7.496116589945e-01 7.470737050723e-01 7.444082601529e-01 7.418669036877e-01 7.396214074591e-01 7.376420909249e-01 7.357199796987e-01 7.336088555426e-01 7.311912442079e-01 7.285413324970e-01 7.258782481248e-01 7.234191070707e-01 7.212461210716e-01 7.192537783973e-01 7.172207449870e-01 7.149601054659e-01 7.124261910033e-01 7.097375003040e-01 7.071011626660e-01 7.046822223618e-01 7.025040693528e-01 7.004326225490e-01 6.982674690826e-01 6.958704547208e-01 6.932453194901e-01 6.905305769964e-01 6.879135915165e-01 6.855097547949e-01 6.832937726983e-01 6.811188055027e-01 6.788168163311e-01 6.763031264423e-01 6.736211421509e-01 6.709128257147e-01 6.683249774166e-01 6.659183904425e-01 6.636335932166e-01 6.613388169613e-01 6.589153448874e-01 6.563282371605e-01 6.536387619498e-01 6.509589303341e-01 6.483834808781e-01 6.459333297974e-01 6.435494603022e-01 6.411381017034e-01 6.386289925822e-01 6.360121612320e-01 6.333377382046e-01 6.306838448929e-01 6.281057160090e-01 6.256044480561e-01 6.231328651966e-01 6.206292254495e-01 6.180571241594e-01 6.154230268822e-01 6.127693503573e-01 6.101458522266e-01 6.075757140207e-01 6.050414564147e-01 6.025036530425e-01 5.999277548208e-01 5.973011422507e-01 5.946400125880e-01 5.919799553673e-01 5.893504338042e-01 5.867547730549e-01 5.841745461027e-01 5.815811528177e-01 5.789481520181e-01 5.762649566504e-01 5.735504997968e-01 5.708359013195e-01 5.681480462066e-01 5.654949388058e-01 5.628652431229e-01 5.602246685037e-01 5.575391207997e-01 5.548006581631e-01 5.520259652680e-01 5.492522364755e-01 5.465122493455e-01 5.438175891331e-01 5.411489862326e-01 5.384639353380e-01 5.357318010971e-01 5.329487972992e-01 5.301365003803e-01 5.273320573974e-01 5.245680739584e-01 5.218442560998e-01 5.191350084898e-01 5.164081879297e-01 5.136391924988e-01 5.108247917931e-01 5.079853289492e-01 5.051577756741e-01 5.023685258310e-01 4.996206810984e-01 4.968885060654e-01 4.941329152709e-01 4.913228078791e-01 4.884647424607e-01 4.856026355432e-01 4.827853751306e-01 4.800294052800e-01 4.773087500896e-01 4.745719022828e-01 4.717779419962e-01 4.689343718269e-01 4.660892009742e-01 4.632886955341e-01 4.605459649612e-01 4.578312622234e-01 4.550965173443e-01 4.523109757752e-01 4.494836291710e-01 4.466551915946e-01 4.438595589351e-01 4.411066314343e-01 4.383718514224e-01 4.356191414238e-01 4.328237718613e-01 4.299934122167e-01 4.271591088323e-01 4.243537014404e-01 4.215855060723e-01 4.188327636525e-01 4.160570288404e-01 4.132357313783e-01 4.103807140548e-01 4.075268714605e-01 4.047054614194e-01 4.019155687427e-01 3.991252893005e-01 3.962988716905e-01 3.934274397526e-01 3.905391133054e-01 3.876705215775e-01 3.848374938557e-01 3.820226925605e-01 3.791916891473e-01 3.763261448776e-01 3.734389872849e-01 3.705654852285e-01 3.677284230015e-01 3.649208550050e-01 3.621155795781e-01 3.592890927311e-01 3.564442647079e-01 3.536076525534e-01 3.508057027747e-01 3.480378773415e-01 3.452806743001e-01 3.425092294002e-01 3.397197833525e-01 3.369332934689e-01 3.341730782174e-01 3.314417616262e-01 3.287194055327e-01 3.259821642337e-01 3.232283351190e-01 3.204736928853e-01 3.177387967174e-01 3.150254334017e-01 3.123162778927e-01 3.095942061593e-01 3.068631067969e-01 3.041420438181e-01 3.014464339982e-01 2.987745559089e-01 2.961091263883e-01 2.934379439524e-01 2.907695717629e-01 2.881226300212e-01 2.855087420293e-01 2.829197845862e-01 2.803400834473e-01 2.777600908043e-01 2.751875764217e-01 2.726408451883e-01 2.701233247405e-01 2.676235850873e-01 2.651294315048e-01 2.626370863781e-01 2.601595674440e-01 2.577111258380e-01 2.552892770317e-01 2.528796448651e-01 2.504774134792e-01 2.480898374709e-01 2.457316297290e-01 2.434115062914e-01 2.411211660411e-01 2.388476329468e-01 2.365917436997e-01 2.343656225080e-01 2.321791523884e-01 2.300293615608e-01 2.279070799751e-01 2.258052694206e-01 2.237306826215e-01 2.216942740457e-01 2.196965424359e-01 2.177303890145e-01 2.157914832974e-01 2.138835633727e-01 2.120179684631e-01 2.101985499267e-01 2.084215106925e-01 2.066804872212e-01 2.049782833520e-01 2.033242506700e-01 2.017216694760e-01 2.001695903210e-01 1.986621475552e-01 1.971987768032e-01 1.957856894177e-01 1.944282575112e-01 1.931243792604e-01 1.918703986367e-01 1.906665925907e-01 1.895182175950e-01 1.884297487844e-01 1.874019538298e-01 1.864312324617e-01 1.855176531218e-01 1.846667553566e-01 1.838807552187e-01 1.831582093919e-01 1.824989469210e-01 1.819024154986e-01 1.813710366140e-01 1.809067494152e-01 1.805089927911e-01 1.801746705597e-01 1.799072791380e-01 1.797078223092e-01 1.795771935608e-01 1.795139788810e-01 1.795171686510e-01 1.795872118842e-01 1.797277927436e-01 1.799378259405e-01 1.802137352708e-01 1.805548652103e-01 1.809616941999e-01 1.814349348264e-01 1.819747585464e-01 1.825791220798e-01 1.832445404993e-01 1.839722477251e-01 1.847641192936e-01 1.856177602684e-01 1.865314563585e-01 1.875043738936e-01 1.885350834809e-01 1.896249769027e-01 1.907712889334e-01 1.919708916543e-01 1.932241795335e-01 1.945309373668e-01 1.958893060838e-01 1.972969532358e-01 1.987545444303e-01 2.002583985783e-01 2.018094410414e-01 2.034069301666e-01 2.050474434539e-01 2.067307571757e-01 2.084558191520e-01 2.102207301221e-01 2.120252787235e-01 2.138675959761e-01 2.157459299064e-01 2.176600001980e-01 2.196085573058e-01 2.215900858112e-01 2.236039241283e-01 2.256490040169e-01 2.277237470567e-01 2.298276316080e-01 2.319576911596e-01 2.341147075124e-01 2.362984564908e-01 2.385067544799e-01 2.407375806093e-01 2.429917965492e-01 2.452673547037e-01 2.475640579145e-01 2.498817621020e-01 2.522188072818e-01 2.545744858327e-01 2.569475515666e-01 2.593368538488e-01 2.617423442255e-01 2.641632188562e-01 2.665995087890e-01 2.690487340726e-01 2.715119149701e-01 2.739871689299e-01 2.764740051895e-01 2.789722222558e-01 2.814809389227e-01 2.839992624394e-01 2.865273124855e-01 2.890637051410e-01 2.916086960212e-01 2.941609763979e-01 2.967194817666e-01 2.992849031007e-01 3.018571574034e-01 3.044339244781e-01 3.070164497011e-01 3.096030628670e-01 3.121935542873e-01 3.147869188808e-01 3.173838960134e-01 3.199825654283e-01 3.225845327937e-01 3.251886373319e-01 3.277932420818e-01 3.303990370426e-01 3.330048084358e-01 3.356107697978e-01 3.382160902060e-01 3.408216015389e-01 3.434254645844e-01 3.460278900281e-01 3.486289923834e-01 3.512273019232e-01 3.538233189248e-01 3.564154664704e-01 3.590052574582e-01 3.615910087543e-01 3.641733811228e-01 3.667503996166e-01 3.693249604454e-01 3.718927574727e-01 3.744565262340e-01 3.770137327943e-01 3.795652279192e-01 3.821112259495e-01 3.846507134758e-01 3.871828159626e-01 3.897096190409e-01 3.922275306971e-01 3.947378638801e-01 3.972410570871e-01 3.997359580465e-01 4.022220737369e-01 4.046995138275e-01 4.071681780242e-01 4.096274729239e-01 4.120777102114e-01 4.145179509285e-01 4.169480895662e-01 4.193675213572e-01 4.217762759264e-01 4.241741859129e-01 4.265624560040e-01 4.289388963111e-01 4.313039511661e-01 4.336572795695e-01 4.359974201138e-01 4.383270090674e-01 4.406429426963e-01 4.429467682769e-01 4.452386819715e-01 4.475164946300e-01 4.497802904712e-01 4.520311155405e-01 4.542675221500e-01 4.564908225389e-01 4.586985301368e-01 4.608920513814e-01 4.630705468338e-01 4.652331941904e-01 4.673822539994e-01 4.695155863244e-01 4.716328828986e-01 4.737335655517e-01 4.758181046765e-01 4.778868219344e-01 4.799393557930e-01 4.819748186015e-01 4.839931331988e-01 4.859942199627e-01 4.879783920107e-01 4.899437357653e-01 4.918925647239e-01 4.938234158241e-01 4.957353305386e-01 4.976288688048e-01 4.995039257688e-01 5.013598044739e-01 5.031967656716e-01 5.050146112847e-01 5.068124489452e-01 5.085915430501e-01 5.103502280995e-01 5.120890837978e-01 5.138074737950e-01 5.155045669923e-01 5.171814031620e-01 5.188372409641e-01 5.204728159220e-01 5.220876505253e-01 5.236808018050e-01 5.252512523962e-01 5.268007461731e-01 5.283272142662e-01 5.298326392830e-01 5.313171316395e-01 5.327770460911e-01 5.342149259155e-01 5.356285847662e-01 5.370191546374e-01 5.383872564957e-01 5.397319501071e-01 5.410528603356e-01 5.423504098706e-01 5.436211765605e-01 5.448689564518e-01 5.460921362977e-01 5.472909809964e-01 5.484662161061e-01 5.496149733630e-01 5.507387832887e-01 5.518395352802e-01 5.529122735194e-01 5.539603767458e-01 5.549824460439e-01 5.559780572089e-01 5.569487293103e-01 5.578924594925e-01 5.588106368224e-01 5.597026510274e-01 5.605661343659e-01 5.614024495608e-01 5.622117147985e-01 5.629943175363e-01 5.637498151407e-01 5.644785934521e-01 5.651786017791e-01 5.658521807523e-01 5.664958589464e-01 5.671107218921e-01 5.676985954568e-01 5.682568446251e-01 5.687878474982e-01 5.692904869644e-01 5.697631871368e-01 5.702091350891e-01 5.706231838990e-01 5.710089676309e-01 5.713642370096e-01 5.716901493306e-01 5.719876830300e-01 5.722550102648e-01 5.724930813342e-01 5.727016540047e-01 5.728785577738e-01 5.730244175499e-01 5.731405983723e-01 5.732246513027e-01 5.732796031485e-01 5.733040685659e-01 5.732962855561e-01 5.732589635517e-01 5.731888225908e-01 5.730881350678e-01 5.729565041370e-01 5.727923398611e-01 5.725978684088e-01 5.723700224172e-01 5.721110404531e-01 5.718217867793e-01 5.715000571235e-01 5.711467499867e-01 5.707608783761e-01 5.703415743563e-01 5.698905928862e-01 5.694074189763e-01 5.688930659414e-01 5.683483638488e-01 5.677683569168e-01 5.671559236387e-01 5.665091642516e-01 5.658297849960e-01 5.651191130157e-01 5.643768763743e-01 5.636022315904e-01 5.627940284718e-01 5.619493651694e-01 5.610718688925e-01 5.601609692283e-01 5.592176571553e-01 5.582427479462e-01 5.572337793361e-01 5.561906903112e-01 5.551129202649e-01 5.540012888322e-01 5.528567742535e-01 5.516786121455e-01 5.504678003264e-01 5.492235567093e-01 5.479458936466e-01 5.466342871778e-01 5.452892341637e-01 5.439104208528e-01 5.424979928113e-01 5.410522155858e-01 5.395729220298e-01 5.380595457318e-01 5.365137888797e-01 5.349343171896e-01 5.333203714215e-01 5.316722373644e-01 5.299907526807e-01 5.282765491361e-01 5.265290091388e-01 5.247481722933e-01 5.229332991206e-01 5.210845502865e-01 5.192028841685e-01 5.172888139144e-01 5.153416804111e-01 5.133616437860e-01 5.113472717659e-01 5.092998490490e-01 5.072203085242e-01 5.051090924369e-01 5.029658877745e-01 5.007904387409e-01 4.985801722155e-01 4.963378262673e-01 4.940625331469e-01 4.917564207321e-01 4.894186340499e-01 4.870485381043e-01 4.846453551678e-01 4.822099217763e-01 4.797429823929e-01 4.772446796185e-01 4.747154038160e-01 4.721539399721e-01 4.695622885964e-01 4.669383608603e-01 4.642839757284e-01 4.615992927654e-01 4.588838215574e-01 4.561387383340e-01 4.533621255996e-01 4.505556947375e-01 4.477194379510e-01 4.448541605237e-01 4.419592230846e-01 4.390349679915e-01 4.360809803556e-01 4.330984056361e-01 4.300864068052e-01 4.270476757362e-01 4.239796445426e-01 4.208837800704e-01 4.177603005561e-01 4.146083384812e-01 4.114298504920e-01 4.082239156990e-01 4.049911466679e-01 4.017321192818e-01 3.984457883410e-01 3.951338644805e-01 3.917969195045e-01 3.884346421028e-01 3.850473061658e-01 3.816343490696e-01 3.781972697477e-01 3.747357150138e-01 3.712515692461e-01 3.677444000931e-01 3.642124071726e-01 3.606577541685e-01 3.570805671611e-01 3.534813224949e-01 3.498616231046e-01 3.462193055058e-01 3.425562126229e-01 3.388718026704e-01 3.351671263286e-01 3.314441024648e-01 3.277012099355e-01 3.239403605039e-01 3.201610964560e-01 3.163631638211e-01 3.125481836814e-01 3.087164594435e-01 3.048700691654e-01 3.010080592054e-01 2.971304408994e-01 2.932388030162e-01 2.893325450856e-01 2.854143552483e-01 2.814833764778e-01 2.775411090125e-01 2.735880511536e-01 2.696240416608e-01 2.656512417742e-01 2.616689780859e-01 2.576800740543e-01 2.536842882220e-01 2.496821759328e-01 2.456757946193e-01 2.416646100514e-01 2.376517691612e-01 2.336366305134e-01 2.296211268684e-01 2.256075631011e-01 2.215944971568e-01 2.175865294658e-01 2.135830603084e-01 2.095863186470e-01 2.055984878652e-01 2.016210724824e-01 1.976554794805e-01 1.937044086800e-01 1.897698633335e-01 1.858543370408e-01 1.819593845081e-01 1.780889517717e-01 1.742443572986e-01 1.704305807469e-01 1.666497757231e-01 1.629048136080e-01 1.592018415157e-01 1.555418398229e-01 1.519317075985e-01 1.483751811798e-01 1.448770413592e-01 1.414444485720e-01 1.380810629591e-01 1.347947613340e-01 1.315912529183e-01 1.284784148749e-01 1.254650320347e-01 1.225563638793e-01 1.197644530322e-01 1.170952526983e-01 1.145609258912e-01 1.121694948869e-01 1.099314683476e-01 1.078575871357e-01 1.059561235447e-01 1.042406890803e-01 1.027162969242e-01 1.013953426772e-01 1.002855168863e-01 9.939244207361e-02 9.872492726377e-02 9.828359652153e-02 9.807547196490e-02 9.809879510743e-02 9.835462137616e-02 9.884090971943e-02 9.955139717589e-02 1.004854305221e-01 1.016308205098e-01 1.029855316891e-01 1.045354196906e-01 1.062735512640e-01 1.081906306634e-01 1.102725255731e-01 1.125154506669e-01 1.149017125836e-01 1.174273622393e-01 1.200788091660e-01 1.228472436603e-01 1.257257906692e-01 1.287015090473e-01 1.317721848434e-01 1.349233118553e-01 1.381534563353e-01 1.414526560224e-01 1.448147086139e-01 1.482380544980e-01 1.517080409979e-01 1.552302825128e-01 1.587910736211e-01 1.623918644639e-01 1.660261781472e-01 1.696878070284e-01 1.733808153389e-01 1.770903051606e-01 1.808251033056e-01 1.845739007904e-01 1.883369514340e-01 1.921135513223e-01 1.958945125864e-01 1.996891898727e-01 2.034798895428e-01 2.072801119510e-01 2.110773546177e-01 2.148723152738e-01 2.186687189832e-01 2.224520747914e-01 2.262385403043e-01 2.300084737868e-01 2.337737295863e-01 2.375277530546e-01 2.412656950548e-01 2.449974131721e-01 2.487043811448e-01 2.524060564938e-01 2.560827158614e-01 2.597436379696e-01 2.633881258354e-01 2.670050399817e-01 2.706105919444e-01 2.741822634049e-01 2.777396484148e-01 2.812674702871e-01 2.847701567186e-01 2.882519802895e-01 2.916964543944e-01 2.951258181166e-01 2.985147268921e-01 3.018821864656e-01 3.052167258456e-01 3.085168173362e-01 3.117954091322e-01 3.150274215304e-01 3.182403384020e-01 3.214087620984e-01 3.245483204884e-01 3.276529202498e-01 3.307154354770e-01 3.337536777391e-01 3.367403949343e-01 3.397023527362e-01 3.426187760074e-01 3.454981322884e-01 3.483442671048e-01 3.511403828386e-01 3.539101980537e-01 3.566269160358e-01 3.593129754611e-01 3.619546422327e-01 3.645518082756e-01 3.671163613081e-01 3.696277213219e-01 3.721081646723e-01 3.745377889891e-01 3.769287859595e-01 3.792800532337e-01 3.815807029214e-01 3.838493041942e-01 3.860642057505e-01 3.882450849290e-01 3.903795707883e-01 3.924706676771e-01 3.945252721539e-01 3.965294336136e-01 3.985005169564e-01 4.004230130050e-01 4.023071815980e-01 4.041519476106e-01 4.059502613344e-01 4.077170118692e-01 4.094365744074e-01 4.111222768213e-01 4.127683871977e-01 4.143742706454e-01 4.159496874089e-01 4.174822771897e-01 4.189869332369e-01 4.204525312764e-01 4.218873092874e-01 4.232942099108e-01 4.246634556581e-01 4.260129991498e-01 4.273265106577e-01 4.286182482138e-01 4.298855015333e-01 4.311260937366e-01 4.323522047759e-01 4.335504110074e-01 4.347392138934e-01 4.359075389399e-01 4.370636482631e-01 4.382114608648e-01 4.393441409540e-01 4.404789061795e-01 4.416017362984e-01 4.427282461382e-01 4.438544950183e-01 4.449825893884e-01 4.461214828599e-01 4.472636865108e-01 4.484252017981e-01 4.495960131533e-01 4.507894860832e-01 4.520039476284e-01 4.532409414762e-01 4.545108810894e-01 4.558067765764e-01 4.571428717711e-01 4.585149126546e-01 4.599313731531e-01 4.613927648301e-01 4.629021219631e-01 4.644680463632e-01 4.660854670640e-01 4.677679071662e-01 4.695091471954e-01 4.713214097988e-01 4.732023215473e-01 4.751573222576e-01 4.771925768364e-01 4.793050059978e-01 4.815070903558e-01 4.837912606428e-01 4.861709969484e-01 4.886422032684e-01 4.912105985529e-01 4.938804319052e-01 4.966488699792e-01 4.995279241507e-01 5.025064211522e-01 5.056014158467e-01 5.088031641300e-01 5.121188704641e-01 5.155516835934e-01 5.190953952078e-01 5.227625830776e-01 5.265437584651e-01 5.304484968832e-01 5.344709152029e-01 5.386119928375e-01 5.428789030976e-01 5.472598934957e-01 5.517675144393e-01 5.563897811220e-01 5.611329570421e-01 5.659947912882e-01 5.709694135124e-01 5.760639670852e-01 5.812679351642e-01 5.865861226640e-01 5.920142441674e-01 5.975468103884e-01 6.031878230122e-01 6.089274664639e-01 6.147692214058e-01 6.207062412740e-01 6.267341416363e-01 6.328551727435e-01 6.390583176780e-01 6.453468899960e-01 6.517118524785e-01 6.581488960627e-01 6.646595231959e-01 6.712309845501e-01 6.778674585942e-01 6.845579248505e-01 6.912992371685e-01 6.980905956929e-01 7.049184158791e-01 7.117890372683e-01 7.186870148799e-01 7.256142483990e-01 7.325633150937e-01 7.395246805918e-01 7.465017400798e-01 7.534783034684e-01 7.604595738543e-01 7.674338705185e-01 7.743948911399e-01 7.813414461692e-01 7.882622526143e-01 7.951597733141e-01 8.020199371223e-01 8.088432091603e-01 8.156220714614e-01 8.223489976094e-01 8.290224238635e-01 8.356331924509e-01 8.421791684259e-01 8.486508243084e-01 8.550478107499e-01 8.613602351247e-01 8.675862296018e-01 8.737191627719e-01 8.797530884939e-01 8.856861919805e-01 8.915071955853e-01 8.972208297352e-01 9.028132694950e-01 9.082856519672e-01 9.136323961189e-01 9.188451993813e-01 9.239301526094e-01 9.288686788096e-01 9.336705515149e-01 9.383234758850e-01 9.428253375916e-01 9.471790040487e-01 9.513696234071e-01 9.554075864302e-01 9.592773936539e-01 9.629850393034e-01 9.665271080772e-01 9.698951957603e-01 9.730972537093e-01 9.761210867896e-01 9.789741042293e-01 9.816493152098e-01 9.841458134713e-01 9.864680832971e-01 9.886078624758e-01 9.905715187776e-01 9.923542036675e-01 9.939571148710e-01 9.953831132646e-01 9.966287942066e-01 9.976981365226e-01 9.985911432004e-01 9.993081490011e-01 9.998531615594e-01 1.000226131801e+00 1.000427895813e+00 1.000464330029e+00 1.000333722634e+00 1.000044174581e+00 9.995947613993e-01 9.989871125898e-01 9.982313990475e-01 9.973231780808e-01 9.962732232893e-01 9.950812971757e-01 9.937535360979e-01 9.922951374436e-01 9.907076116843e-01 9.890008926628e-01 9.871751325595e-01 9.852391906874e-01 9.831968943233e-01 9.810535833295e-01 9.788186661877e-01 9.764916460324e-01 9.740852723974e-01 9.716017035610e-01 9.690484827655e-01 9.664340024900e-01 9.637609458015e-01 9.610417296434e-01 9.582771738131e-01 9.554791550227e-01 9.526535440813e-01 9.498066967323e-01 9.469471781518e-01 9.440818047574e-01 9.412190900558e-01 9.383660905796e-01 9.355327888708e-01 9.327222939853e-01 9.299476656866e-01 9.272156428554e-01 9.245336339792e-01 9.219119649659e-01 9.193551758219e-01 9.168760567025e-01 9.144813866593e-01 9.121772698715e-01 9.099782268528e-01 9.078878393069e-01 9.059164043975e-01 9.040720090957e-01 9.023638254692e-01 9.008005322863e-01 8.993885697613e-01 8.981388713220e-01 8.970552125748e-01 8.961496306042e-01 8.954266251944e-01 8.948947725356e-01 8.945591392063e-01 8.944265255226e-01 8.945040726651e-01 8.947945736057e-01 8.953043623590e-01 8.960349045882e-01 8.969920858288e-01 8.981760159479e-01 8.995887521659e-01 9.012330906223e-01 9.031027126102e-01 9.052059603897e-01 9.075311020591e-01 9.100804747442e-01 9.128503287075e-01 9.158304739179e-01 9.190225641650e-01 9.224128968137e-01 9.259966060599e-01 9.297650194874e-01 9.337054974896e-01 9.378123101267e-01 9.420683410658e-01 9.464675598479e-01 9.509914020654e-01 9.556299596222e-01 9.603702667466e-01 9.651939790613e-01 9.700923191895e-01 9.750443427694e-01 9.800397797064e-01 9.850617646760e-01 9.900946316248e-01 9.951268859169e-01 1.000139381620e+00 1.005120794253e+00 1.010057759561e+00 1.014934391603e+00 1.019738826501e+00 1.024460553254e+00 1.029082803843e+00 1.033600181975e+00 1.037999262272e+00 1.042271785131e+00 1.046408927937e+00 1.050401520567e+00 1.054245425840e+00 1.057929905987e+00 1.061455344620e+00 1.064811565063e+00 1.067997648461e+00 1.071011275468e+00 1.073845296575e+00 1.076505766448e+00 1.078980648017e+00 1.081279708382e+00 1.083398263314e+00 1.085333342483e+00 1.087094147763e+00 1.088672361389e+00 1.090078479096e+00 1.091307195053e+00 1.092364948496e+00 1.093254914101e+00 1.093974656291e+00 1.094537458234e+00 1.094934847657e+00 1.095181365355e+00 1.095276363091e+00 1.095225265872e+00 1.095036643665e+00 1.094712973473e+00 1.094265315742e+00 1.093697657042e+00 1.093022602995e+00 1.092247307778e+00 1.091382970948e+00 1.090442872016e+00 1.089436351814e+00 1.088381531242e+00 1.087287867374e+00 1.086173583513e+00 1.085055266453e+00 1.083947366950e+00 1.082868401228e+00 1.081833867219e+00 1.080862385221e+00 1.079970035885e+00 1.079171747815e+00 1.078483723627e+00 1.077922656998e+00 1.077494372803e+00 1.077213244898e+00 1.077089214676e+00 1.077122380319e+00 1.077322878533e+00 1.077685272859e+00 1.078211372398e+00 1.078894885335e+00 1.079726480465e+00 1.080700656748e+00 1.081800514831e+00 1.083018134732e+00 1.084332063439e+00 1.085731574409e+00 1.087199625601e+00 1.088717384351e+00 1.090279994891e+00 1.091863519443e+00 1.093465779569e+00 1.095076568972e+00 1.096689513053e+00 1.098310987962e+00 1.099937645768e+00 1.101581359944e+00 1.103251811380e+00 1.104964209574e+00 1.106740333145e+00 1.108597668664e+00 1.110565195932e+00 1.112663594420e+00 1.114918358499e+00 1.117356079417e+00 1.119997184786e+00 1.122859527018e+00 1.125957695199e+00 1.129300369032e+00 1.132888266753e+00 1.136715908108e+00 1.140769726753e+00 1.145030544009e+00 1.149468061752e+00 1.154045763566e+00 1.158725355290e+00 1.163459111554e+00 1.168195193308e+00 1.172887535804e+00 1.177480497629e+00 1.181928552455e+00 1.186188535077e+00 1.190221294847e+00 1.194004233127e+00 1.197513336031e+00 1.200747526682e+00 1.203711122013e+00 1.206424584291e+00 1.208924223624e+00 1.211253851757e+00 1.213475622660e+00 1.215654309882e+00 1.217872544384e+00 1.220208729166e+00 1.222748277461e+00 1.225578450236e+00 1.228769169945e+00 1.232398510711e+00 1.236514678011e+00 1.241163525733e+00 1.246369904670e+00 1.252128544783e+00 1.258436132568e+00 1.265240178588e+00 1.272497427270e+00 1.280131637819e+00 1.288051910043e+00 1.296173461405e+00 1.304379771613e+00 1.312577904527e+00 1.320661785564e+00 1.328528719267e+00 1.336106103347e+00 1.343300818226e+00 1.350063993535e+00 1.356344138668e+00 1.362107954793e+00 1.367344356442e+00 1.372036118946e+00 1.376204848980e+00 1.379850925289e+00 1.382996994520e+00 1.385667294433e+00 1.387862721627e+00 1.389615231331e+00 1.390907639618e+00 1.391745963029e+00 1.392115373288e+00 1.391971514172e+00 1.391304336532e+00 1.390043393508e+00 1.388157363300e+00 1.385590267073e+00 1.382281309894e+00 1.378204245988e+00 1.373294059212e+00 1.367538795805e+00 1.360907774956e+00 1.353388436613e+00 1.344993882221e+00 1.335714115046e+00 1.325588858103e+00 1.314628182039e+00 1.302870367647e+00 1.290353856203e+00 1.277105437580e+00 1.263184838745e+00 1.248625460450e+00 1.233494963357e+00 1.217859851980e+00 1.201798090780e+00 1.185425836816e+00 1.168851586274e+00 1.152238119996e+00 1.135746083773e+00 1.119563391828e+00 1.103899366939e+00 1.088933530158e+00 1.074868955023e+00 1.061853633622e+00 1.050007407723e+00 1.039401462257e+00 1.030037075492e+00 1.021879411707e+00 1.014823453548e+00 1.008749875980e+00 1.003514255492e+00 9.989764736053e-01 9.950419928567e-01 9.916308743180e-01 9.887400337872e-01 9.863927474775e-01 9.846534465216e-01 9.830598141032e-01 9.807586095267e-01 9.785491692195e-01 9.773866247057e-01 9.779766179963e-01 9.804942893237e-01 9.844865299993e-01 9.890469408306e-01 9.931836337320e-01 9.962273104122e-01 9.980654618705e-01 9.991875528061e-01 1.000509486720e+00 1.002966771791e+00 1.007111596606e+00 1.012863880114e+00 1.019476083734e+00 1.025751130916e+00 1.030449844848e+00 1.032676474208e+00 1.032096052675e+00 1.028998071833e+00 1.024170630923e+00 1.018621607075e+00 1.013357776470e+00 1.009322445350e+00 1.007505316908e+00 1.009199602513e+00 1.016007862708e+00 1.027025957215e+00 9.596046016770e-01 9.530234619591e-01 9.346249635540e-01 9.086314903881e-01 8.849600673960e-01 8.721260355930e-01 8.726969802385e-01 8.826550760471e-01 8.946098971182e-01 9.019768272533e-01 9.014395397319e-01 8.933812438579e-01 8.806896632790e-01 8.671869880922e-01 8.562303740956e-01 8.500869932573e-01 8.499222334210e-01 8.557988841427e-01 8.664325202997e-01 8.786742974498e-01 8.876549776538e-01 8.877841287583e-01 8.746554230526e-01 8.471706197406e-01 8.091836954350e-01 7.699625713080e-01 7.419451475054e-01 7.351348390558e-01 7.504186028633e-01 7.782856691779e-01 8.044839893283e-01 8.172101807019e-01 8.115823206215e-01 7.910233264664e-01 7.661894705570e-01 7.505869699955e-01 7.531810247241e-01 7.721164925134e-01 7.956793825281e-01 8.095429531646e-01 8.039241331108e-01 7.777930305648e-01 7.402168695472e-01 7.088000232648e-01 7.026084245315e-01 7.299307639787e-01 7.816014613066e-01 8.380314235569e-01 8.806786494470e-01 8.982814446116e-01 8.885313407311e-01 8.574792350765e-01 8.176103917343e-01 7.840345190039e-01 7.685702207852e-01 7.743012341078e-01 7.951309351491e-01 8.210187393731e-01 8.436501313271e-01 8.590034056647e-01 8.668301598555e-01 8.687128918203e-01 8.661595379944e-01 8.596531336775e-01 8.491390331048e-01 8.351453217093e-01 8.197233888660e-01 8.061875980874e-01 7.975766487953e-01 7.947567447295e-01 7.955518807434e-01 7.959753385667e-01 7.926411061162e-01 7.850656227465e-01 7.763102382705e-01 7.714945886451e-01 7.744920690432e-01 7.846772112298e-01 7.964095350194e-01 8.016746145072e-01 7.942855860437e-01 7.733067461056e-01 7.447920164317e-01 7.208341876166e-01 7.145736023015e-01 7.321284673624e-01 7.675686147324e-01 8.066192549568e-01 8.346272844658e-01 8.425892526342e-01 8.297603037036e-01 8.038273119377e-01 7.787260242042e-01 7.690009933912e-01 7.818984943387e-01 8.127560410556e-01 8.486743538688e-01 8.763203726443e-01 8.876330582154e-01 8.819092204712e-01 8.651544016966e-01 8.474844415223e-01 8.386620188555e-01 8.434444656730e-01 8.595208153671e-01 8.797185308883e-01 8.963867723901e-01 9.047831705244e-01 9.043282796028e-01 8.978549554054e-01 8.898965535160e-01 8.845937816358e-01 8.842329927619e-01 8.889134906862e-01 8.971828120402e-01 9.070748536517e-01 9.166818580625e-01 9.244548553010e-01 9.292328524397e-01 9.305234061128e-01 9.289652400277e-01 9.265750065304e-01 9.264519242804e-01 9.314870163832e-01 9.427645533747e-01 9.583947915000e-01 9.739253638747e-01 9.841396827100e-01 9.853439920570e-01 9.772190292929e-01 9.633425321038e-01 9.502212246263e-01 9.445236882925e-01 9.496943073259e-01 9.638532774312e-01 9.806203831726e-01 9.922861346677e-01 9.931207920462e-01 9.815701738094e-01 9.606620456067e-01 9.369511527846e-01 9.180317748466e-01 9.093837346960e-01 9.120356686537e-01 9.224227073678e-01 9.345791785442e-01 9.427762506849e-01 9.434553656993e-01 9.358620911028e-01 9.218866786712e-01 9.054440639968e-01 8.914852653076e-01 8.847516842070e-01 8.880944204103e-01 9.011806789057e-01 9.201485378779e-01 9.388108819787e-01 9.508490410444e-01 9.521303215232e-01 9.425629553937e-01 9.267069126796e-01 9.127665205149e-01 9.092432921219e-01 9.203393073426e-01 9.429931785635e-01 9.681524065940e-01 9.863747679041e-01
 9.502114459505e-01 9.487662959227e-01 9.473270206036e-01 9.457565711252e-01 9.439922532879e-01 9.420533398256e-01 9.400607622629e-01 9.381904063801e-01 9.365471021807e-01 9.350675797688e-01 9.335732864873e-01 9.319163531820e-01 9.300634389862e-01 9.280781521016e-01 9.260771063917e-01 9.241942765675e-01 9.225176205420e-01 9.210031291642e-01 9.194739382606e-01 9.177497729153e-01 9.157852810318e-01 9.136946400299e-01 9.116505659030e-01 9.097804610993e-01 9.081112837835e-01 9.065540683871e-01 9.049435746990e-01 9.031348668704e-01 9.011059955831e-01 8.989687824915e-01 8.968901247781e-01 8.949883191004e-01 8.932847480339e-01 8.916921382643e-01 8.900420779878e-01 8.881740106117e-01 8.860541129093e-01 8.838189703753e-01 8.816865260150e-01 8.797986448496e-01 8.781280463774e-01 8.765083342665e-01 8.747490453175e-01 8.727499991972e-01 8.705595699682e-01 8.683399670031e-01 8.662581663962e-01 8.643790844723e-01 8.626439470866e-01 8.609252055528e-01 8.590986842610e-01 8.570883261879e-01 8.549037212128e-01 8.526506794084e-01 8.504913840493e-01 8.485447506481e-01 8.467954655013e-01 8.450935229601e-01 8.432423509263e-01 8.411252954750e-01 8.387946928511e-01 8.364483673043e-01 8.343000928469e-01 8.324257731699e-01 8.307042449716e-01 8.289136126688e-01 8.268894046444e-01 8.246278298848e-01 8.222670616476e-01 8.199863867074e-01 8.178973945899e-01 8.159839617036e-01 8.141306412287e-01 8.122010785907e-01 8.101154702814e-01 8.078735750975e-01 8.055391357902e-01 8.032181604775e-01 8.010150288414e-01 7.989837290452e-01 7.970785921117e-01 7.951680364823e-01 7.931029710118e-01 7.908076418788e-01 7.883375697932e-01 7.858696943653e-01 7.835982163480e-01 7.815973520730e-01 7.797531738157e-01 7.778375077642e-01 7.756543242888e-01 7.731772569838e-01 7.705684207467e-01 7.680812613606e-01 7.658910329096e-01 7.639717361660e-01 7.621139286815e-01 7.600688126123e-01 7.577135376466e-01 7.551199750289e-01 7.525075254678e-01 7.500999052172e-01 7.479848664918e-01 7.460572090811e-01 7.440925740704e-01 7.418970791751e-01 7.394201100445e-01 7.367816602703e-01 7.341943888648e-01 7.318309324918e-01 7.297164527055e-01 7.277131179328e-01 7.256142911768e-01 7.232763281984e-01 7.207023558655e-01 7.180367909890e-01 7.154722666071e-01 7.131296262995e-01 7.109795741746e-01 7.088713114920e-01 7.066296929519e-01 7.041694485047e-01 7.015376966829e-01 6.988807759257e-01 6.963515166404e-01 6.940075355697e-01 6.917877313787e-01 6.895543136445e-01 6.871872759295e-01 6.846526055734e-01 6.820153582080e-01 6.793912520722e-01 6.768754670605e-01 6.744876015600e-01 6.721644001051e-01 6.698113270782e-01 6.673570208269e-01 6.647929922993e-01 6.621729946459e-01 6.595758128385e-01 6.570559417835e-01 6.546142691419e-01 6.521998373126e-01 6.497514776863e-01 6.472336127391e-01 6.446530945578e-01 6.420546943876e-01 6.394884720634e-01 6.369749147603e-01 6.344961972109e-01 6.320125911235e-01 6.294895705394e-01 6.269157740669e-01 6.243083730535e-01 6.217037349213e-01 6.191299684084e-01 6.165892317217e-01 6.140621652904e-01 6.115204235411e-01 6.089375734656e-01 6.063049848148e-01 6.036425798031e-01 6.009815705447e-01 5.983476012841e-01 5.957480409600e-01 5.931700804010e-01 5.905784156334e-01 5.879411014841e-01 5.852498080135e-01 5.825246990443e-01 5.798019423947e-01 5.771133181762e-01 5.744708158189e-01 5.718512252007e-01 5.692126643045e-01 5.665266036094e-01 5.637881757454e-01 5.610221172852e-01 5.582664156796e-01 5.555515508080e-01 5.528767658967e-01 5.502144703249e-01 5.475323475922e-01 5.448062525676e-01 5.420338965687e-01 5.392382427116e-01 5.364565336201e-01 5.337146118351e-01 5.310138763742e-01 5.283257882675e-01 5.256107322556e-01 5.228395217881e-01 5.200210835959e-01 5.172022203922e-01 5.144304989612e-01 5.117198158609e-01 5.090415665084e-01 5.063425416798e-01 5.035841611207e-01 5.007777216506e-01 4.979728162091e-01 4.952145243146e-01 4.925127057316e-01 4.898363020719e-01 4.871353304546e-01 4.843825015061e-01 4.815893531488e-01 4.787959294744e-01 4.760377235149e-01 4.733203212061e-01 4.706183512760e-01 4.678963310420e-01 4.651292676662e-01 4.623278973095e-01 4.595248088377e-01 4.567501042510e-01 4.540122453906e-01 4.512872389036e-01 4.485358623507e-01 4.457373659511e-01 4.429057280040e-01 4.400763939260e-01 4.372799542867e-01 4.345131863642e-01 4.317424942617e-01 4.289328675154e-01 4.260774742684e-01 4.232060819676e-01 4.203554123158e-01 4.175389760172e-01 4.147381138557e-01 4.119179232294e-01 4.090610136248e-01 4.061836631791e-01 4.033199403875e-01 4.004924391721e-01 3.976916908733e-01 3.948910408234e-01 3.920661915957e-01 3.892220654450e-01 3.863874433311e-01 3.835860561782e-01 3.808162380729e-01 3.780547701764e-01 3.752759646223e-01 3.724774250007e-01 3.696812203594e-01 3.669106344665e-01 3.641665832881e-01 3.614272067322e-01 3.586706691674e-01 3.558946209913e-01 3.531171977541e-01 3.503574651390e-01 3.476173377035e-01 3.448762341962e-01 3.421202713346e-01 3.393525513939e-01 3.365927535512e-01 3.338567656545e-01 3.311413612930e-01 3.284282413311e-01 3.257060764581e-01 3.229841502863e-01 3.202811505189e-01 3.176080750184e-01 3.149560862645e-01 3.123091607511e-01 3.096569039292e-01 3.070095163732e-01 3.043834205927e-01 3.017826678109e-01 2.991949505168e-01 2.966065373621e-01 2.940159747774e-01 2.914353793495e-01 2.888794034976e-01 2.863436645135e-01 2.838155322546e-01 2.812879869119e-01 2.787701007826e-01 2.762769184290e-01 2.738159102431e-01 2.713778252932e-01 2.689501782733e-01 2.665329217549e-01 2.641390005255e-01 2.617782339282e-01 2.594458484216e-01 2.571332941288e-01 2.548327341798e-01 2.525510345636e-01 2.502994713686e-01 2.480774663070e-01 2.458782791082e-01 2.436973051817e-01 2.415377953678e-01 2.394109707424e-01 2.373218792848e-01 2.352649900333e-01 2.332336490601e-01 2.312313003519e-01 2.292656869830e-01 2.273415440199e-01 2.254571004535e-01 2.236062733094e-01 2.217869212868e-01 2.200068738156e-01 2.182698165982e-01 2.165754615652e-01 2.149192018843e-01 2.133010031217e-01 2.117269012428e-01 2.102004600057e-01 2.087228860838e-01 2.072911798222e-01 2.059056811819e-01 2.045704402390e-01 2.032888152264e-01 2.020605820180e-01 2.008831716458e-01 1.997587672034e-01 1.986886823783e-01 1.976763104978e-01 1.967201111595e-01 1.958192464892e-01 1.949758186591e-01 1.941925891065e-01 1.934709236867e-01 1.928101705066e-01 1.922094444602e-01 1.916699467178e-01 1.911951289048e-01 1.907860664760e-01 1.904389901196e-01 1.901542707743e-01 1.899328172410e-01 1.897759447803e-01 1.896853113492e-01 1.896587175914e-01 1.896945994643e-01 1.897941554936e-01 1.899596932051e-01 1.901897154018e-01 1.904845177308e-01 1.908417484143e-01 1.912615680446e-01 1.917457529749e-01 1.922927733108e-01 1.928994537991e-01 1.935663682715e-01 1.942941339898e-01 1.950817381300e-01 1.959276568844e-01 1.968307125380e-01 1.977901429825e-01 1.988054239876e-01 1.998775859008e-01 2.010020867486e-01 2.021796094086e-01 2.034088987021e-01 2.046884280664e-01 2.060184055477e-01 2.073962693549e-01 2.088208787636e-01 2.102920929239e-01 2.118083419044e-01 2.133679588080e-01 2.149709136796e-01 2.166158884311e-01 2.183008474939e-01 2.200252806816e-01 2.217871146892e-01 2.235849697771e-01 2.254202615788e-01 2.272904547526e-01 2.291929062929e-01 2.311285454362e-01 2.330951099951e-01 2.350925289954e-01 2.371203258294e-01 2.391767398352e-01 2.412604532312e-01 2.433705963392e-01 2.455061266711e-01 2.476656586205e-01 2.498500153622e-01 2.520564698428e-01 2.542851436588e-01 2.565350634626e-01 2.588050674773e-01 2.610939352661e-01 2.634018548341e-01 2.657270016986e-01 2.680695100471e-01 2.704285771825e-01 2.728027505224e-01 2.751921970274e-01 2.775951532424e-01 2.800110459736e-01 2.824397663954e-01 2.848812322988e-01 2.873334604814e-01 2.897971370829e-01 2.922712376350e-01 2.947539385624e-01 2.972455008961e-01 2.997451570412e-01 3.022529933310e-01 3.047681606309e-01 3.072907879169e-01 3.098190809405e-01 3.123532868443e-01 3.148922164064e-01 3.174349809012e-01 3.199830699205e-01 3.225345226190e-01 3.250888430183e-01 3.276467538881e-01 3.302066230407e-01 3.327678116982e-01 3.353318023354e-01 3.378943868890e-01 3.404592900358e-01 3.430239863048e-01 3.455882827256e-01 3.481523605070e-01 3.507147648755e-01 3.532768076970e-01 3.558362032232e-01 3.583938489095e-01 3.609482181171e-01 3.635013962007e-01 3.660495267422e-01 3.685951486579e-01 3.711368962435e-01 3.736740567562e-01 3.762065789478e-01 3.787342495622e-01 3.812567367548e-01 3.837734903467e-01 3.862842129066e-01 3.887889861928e-01 3.912870062265e-01 3.937787829443e-01 3.962632959780e-01 3.987405859832e-01 4.012093541063e-01 4.036697236141e-01 4.061226484668e-01 4.085672964988e-01 4.110034433074e-01 4.134301334225e-01 4.158472558977e-01 4.182548429745e-01 4.206524375834e-01 4.230396164822e-01 4.254170962840e-01 4.277843126685e-01 4.301397917239e-01 4.324838420036e-01 4.348164364097e-01 4.371372491018e-01 4.394465355957e-01 4.417434259334e-01 4.440268699310e-01 4.462975013956e-01 4.485556285601e-01 4.508004528701e-01 4.530318459811e-01 4.552498884570e-01 4.574528431428e-01 4.596417982875e-01 4.618163812031e-01 4.639762664894e-01 4.661221427670e-01 4.682522084662e-01 4.703662390233e-01 4.724653679437e-01 4.745480995457e-01 4.766154519606e-01 4.786666870890e-01 4.807007537571e-01 4.827182354192e-01 4.847186618141e-01 4.867018016851e-01 4.886676638374e-01 4.906156159008e-01 4.925455752800e-01 4.944580661588e-01 4.963522930482e-01 4.982278923837e-01 5.000842846795e-01 5.019215801066e-01 5.037397790925e-01 5.055381993425e-01 5.073183625776e-01 5.090795022002e-01 5.108193897068e-01 5.125387265479e-01 5.142384608678e-01 5.159167244140e-01 5.175754312841e-01 5.192140439698e-01 5.208298336621e-01 5.224247106812e-01 5.239969764409e-01 5.255470553733e-01 5.270764563873e-01 5.285831843448e-01 5.300681277948e-01 5.315302560045e-01 5.329676117291e-01 5.343825645802e-01 5.357747250847e-01 5.371435774730e-01 5.384898386054e-01 5.398111176456e-01 5.411088258091e-01 5.423839693910e-01 5.436324380557e-01 5.448578262326e-01 5.460579839263e-01 5.472320533843e-01 5.483838816239e-01 5.495087787695e-01 5.506091716550e-01 5.516848426212e-01 5.527323574568e-01 5.537546453490e-01 5.547505261151e-01 5.557203901068e-01 5.566645404908e-01 5.575826373547e-01 5.584734499723e-01 5.593380472195e-01 5.601738158394e-01 5.609824001904e-01 5.617639418532e-01 5.625167873732e-01 5.632440151902e-01 5.639429970822e-01 5.646134794256e-01 5.652572992043e-01 5.658711632844e-01 5.664558230147e-01 5.670123183540e-01 5.675391679298e-01 5.680388623275e-01 5.685094301847e-01 5.689503913544e-01 5.693637018305e-01 5.697447532563e-01 5.700967887156e-01 5.704187125296e-01 5.707092247036e-01 5.709723723778e-01 5.712038363545e-01 5.714049392070e-01 5.715765582408e-01 5.717157466488e-01 5.718255433181e-01 5.719038806552e-01 5.719511665507e-01 5.719682336546e-01 5.719520962984e-01 5.719052653681e-01 5.718291548485e-01 5.717205183609e-01 5.715801448652e-01 5.714080374868e-01 5.712029268638e-01 5.709667236153e-01 5.706981684788e-01 5.703987078382e-01 5.700693664199e-01 5.697049509695e-01 5.693081140687e-01 5.688772739953e-01 5.684137735922e-01 5.679195221526e-01 5.673932671153e-01 5.668350246179e-01 5.662431023663e-01 5.656148281493e-01 5.649541459244e-01 5.642594354705e-01 5.635330160945e-01 5.627746677697e-01 5.619819740682e-01 5.611555670872e-01 5.602937598968e-01 5.593982714613e-01 5.584695842092e-01 5.575073850440e-01 5.565122631682e-01 5.554833582126e-01 5.544202817064e-01 5.533243782557e-01 5.521932706538e-01 5.510290453099e-01 5.498304683841e-01 5.485980068386e-01 5.473320230277e-01 5.460319074842e-01 5.446974931385e-01 5.433305463986e-01 5.419279168450e-01 5.404901065394e-01 5.390193217770e-01 5.375145310414e-01 5.359762512173e-01 5.344037868861e-01 5.327967334971e-01 5.311550727413e-01 5.294798632437e-01 5.277714098329e-01 5.260296076353e-01 5.242531807744e-01 5.224422437277e-01 5.205972542797e-01 5.187188539599e-01 5.168086763128e-01 5.148646540590e-01 5.128879459653e-01 5.108754909618e-01 5.088293072588e-01 5.067496628180e-01 5.046381208403e-01 5.024933784268e-01 5.003152746560e-01 4.981028941944e-01 4.958570355509e-01 4.935783851852e-01 4.912669742690e-01 4.889229965638e-01 4.865461330280e-01 4.841367717039e-01 4.816946232641e-01 4.792196295169e-01 4.767134664877e-01 4.741752386505e-01 4.716042782356e-01 4.690019979359e-01 4.663673224450e-01 4.637016500172e-01 4.610045201466e-01 4.582763285114e-01 4.555172348366e-01 4.527259464075e-01 4.499048306226e-01 4.470520364812e-01 4.441704324031e-01 4.412578139304e-01 4.383146320028e-01 4.353422986263e-01 4.323399619160e-01 4.293073515146e-01 4.262462382528e-01 4.231554201434e-01 4.200363311502e-01 4.168878159943e-01 4.137108980818e-01 4.105067051195e-01 4.072742841433e-01 4.040146543398e-01 4.007261907070e-01 3.974113937098e-01 3.940700650521e-01 3.907016329593e-01 3.873083115205e-01 3.838872937925e-01 3.804402440958e-01 3.769680753376e-01 3.734706805508e-01 3.699492717697e-01 3.664021790625e-01 3.628310159323e-01 3.592352626887e-01 3.556150870696e-01 3.519743793565e-01 3.483088389284e-01 3.446225861830e-01 3.409135028213e-01 3.371820694939e-01 3.334298530192e-01 3.296566342486e-01 3.258644848339e-01 3.220523556873e-01 3.182205101657e-01 3.143698258577e-01 3.104999973038e-01 3.066133937560e-01 3.027087840967e-01 2.987880800283e-01 2.948515881234e-01 2.908978375902e-01 2.869309431400e-01 2.829482794782e-01 2.789526432197e-01 2.749441462542e-01 2.709233413363e-01 2.668911918650e-01 2.628479234973e-01 2.587946630467e-01 2.547327715097e-01 2.506628181233e-01 2.465862552781e-01 2.425026124973e-01 2.384140598165e-01 2.343224751637e-01 2.302269395618e-01 2.261308920053e-01 2.220337098033e-01 2.179385756565e-01 2.138450430649e-01 2.097565771767e-01 2.056740145346e-01 2.015982927709e-01 1.975328247042e-01 1.934780003468e-01 1.894372804876e-01 1.854125309067e-01 1.814054884549e-01 1.774212127871e-01 1.734589117809e-01 1.695243264730e-01 1.656210921020e-01 1.617500342060e-01 1.579183676964e-01 1.541278702147e-01 1.503848390365e-01 1.466924435482e-01 1.430574986117e-01 1.394851510813e-01 1.359809967081e-01 1.325539721677e-01 1.292073996409e-01 1.259541552544e-01 1.227990813001e-01 1.197512011800e-01 1.168232239992e-01 1.140203686166e-01 1.113589294471e-01 1.088458257364e-01 1.064945966394e-01 1.043169898968e-01 1.023232489184e-01 1.005285908549e-01 9.893949122921e-02 9.757167185634e-02 9.643169670786e-02 9.552922741578e-02 9.487200814269e-02 9.446350870113e-02 9.430998460931e-02 9.440960905669e-02 9.476467813982e-02 9.536937632683e-02 9.622057421788e-02 9.731159906603e-02 9.863156502155e-02 1.001754287409e-01 1.019272742218e-01 1.038803366659e-01 1.060196294891e-01 1.083346767521e-01 1.108153665424e-01 1.134447224258e-01 1.162185152334e-01 1.191184807998e-01 1.221409634744e-01 1.252710131342e-01 1.285015744968e-01 1.318271206564e-01 1.352308206553e-01 1.387165948496e-01 1.422665023216e-01 1.458818867319e-01 1.495536411335e-01 1.532739684053e-01 1.570456527540e-01 1.608515101958e-01 1.647006090152e-01 1.685782900486e-01 1.724868311432e-01 1.764216376025e-01 1.803737458624e-01 1.843521318065e-01 1.883386107289e-01 1.923451726373e-01 1.963576746508e-01 2.003794832746e-01 2.044102269254e-01 2.084386901095e-01 2.124776227259e-01 2.165074689483e-01 2.205418674892e-01 2.245706138664e-01 2.285922697386e-01 2.326133762798e-01 2.366160592221e-01 2.406209912421e-01 2.446050926151e-01 2.485821503030e-01 2.525456854926e-01 2.564889987329e-01 2.604258864139e-01 2.643331545273e-01 2.682330998059e-01 2.721055639065e-01 2.759604452387e-01 2.797972970443e-01 2.836016534373e-01 2.873961726634e-01 2.911527453359e-01 2.948947609251e-01 2.986039513469e-01 3.022862255944e-01 3.059477625641e-01 3.095681195984e-01 3.131725278857e-01 3.167348448543e-01 3.202733117744e-01 3.237779388769e-01 3.272450926519e-01 3.306899594040e-01 3.340855420432e-01 3.374602506998e-01 3.407896642823e-01 3.440873309282e-01 3.473504231472e-01 3.505683635322e-01 3.537615354254e-01 3.569010095075e-01 3.600147115226e-01 3.630820539984e-01 3.661090323360e-01 3.691022419532e-01 3.720439446120e-01 3.749569284885e-01 3.778163215891e-01 3.806415077078e-01 3.834226234979e-01 3.861569031797e-01 3.888568045811e-01 3.915024992921e-01 3.941152370942e-01 3.966773677675e-01 3.991986715739e-01 4.016790536265e-01 4.041086968938e-01 4.065037633077e-01 4.088462716327e-01 4.111507987511e-01 4.134094771107e-01 4.156221708918e-01 4.177979776306e-01 4.199224229227e-01 4.220111891593e-01 4.240535688310e-01 4.260538059588e-01 4.280163387380e-01 4.299316730222e-01 4.318138213970e-01 4.336497829782e-01 4.354503048683e-01 4.372132933601e-01 4.389340520645e-01 4.406253818326e-01 4.422738987601e-01 4.438924843554e-01 4.454759858153e-01 4.470257835792e-01 4.485491710275e-01 4.500357007061e-01 4.515021327348e-01 4.529359784774e-01 4.543472467753e-01 4.557363938455e-01 4.570997668556e-01 4.584507115315e-01 4.597767310988e-01 4.610926857855e-01 4.623930673952e-01 4.636807382861e-01 4.649641796768e-01 4.662340430083e-01 4.675072746210e-01 4.687729810930e-01 4.700445877238e-01 4.713184788636e-01 4.725974573887e-01 4.738906551418e-01 4.751907952206e-01 4.765127696378e-01 4.778498846937e-01 4.792124601095e-01 4.805991662821e-01 4.820138240298e-01 4.834648714529e-01 4.849458809837e-01 4.864713794801e-01 4.880348347365e-01 4.896482815109e-01 4.913096642168e-01 4.930240939044e-01 4.947974953853e-01 4.966288963887e-01 4.985278817253e-01 5.004895099230e-01 5.025274541869e-01 5.046364982322e-01 5.068247820990e-01 5.090953744128e-01 5.114467067040e-01 5.138917425860e-01 5.164193291852e-01 5.190475554631e-01 5.217676854880e-01 5.245874952412e-01 5.275107753132e-01 5.305324258768e-01 5.336671560529e-01 5.369032489493e-01 5.402556534328e-01 5.437154406624e-01 5.472886793886e-01 5.509798386686e-01 5.547805281235e-01 5.587043247177e-01 5.627396505245e-01 5.668945610919e-01 5.711674682938e-01 5.755546859139e-01 5.800638161821e-01 5.846839223049e-01 5.894244214673e-01 5.942784206435e-01 5.992448157979e-01 6.043264614588e-01 6.095151731501e-01 6.148165698516e-01 6.202227336582e-01 6.257325323007e-01 6.313474997597e-01 6.370575858012e-01 6.428682824084e-01 6.487695861109e-01 6.547600801337e-01 6.608392554904e-01 6.669974062564e-01 6.732387678558e-01 6.795515951058e-01 6.859359833248e-01 6.923888128374e-01 6.988992032862e-01 7.054724570004e-01 7.120934644563e-01 7.187669685217e-01 7.254826430027e-01 7.322330776006e-01 7.390216701018e-01 7.458318237593e-01 7.526704429397e-01 7.595230166549e-01 7.663874904339e-01 7.732595826602e-01 7.801279569359e-01 7.869979396275e-01 7.938520485471e-01 8.006932724651e-01 8.075124771143e-01 8.143031446587e-01 8.210631720923e-01 8.277819193672e-01 8.344592710590e-01 8.410848373438e-01 8.476562571966e-01 8.541658595034e-01 8.606088685093e-01 8.669814942772e-01 8.732745833188e-01 8.794877641848e-01 8.856083307020e-01 8.916408083298e-01 8.975707730271e-01 9.033997356812e-01 9.091209731662e-01 9.147258653122e-01 9.202189567505e-01 9.255820631433e-01 9.308259914401e-01 9.359336363004e-01 9.409067458345e-01 9.457441100724e-01 9.504322321943e-01 9.549806776360e-01 9.593715685650e-01 9.636129285144e-01 9.676979874096e-01 9.716188514594e-01 9.753830808158e-01 9.789759646723e-01 9.824068763817e-01 9.856651749331e-01 9.887512804856e-01 9.916675356494e-01 9.944043564437e-01 9.969702657091e-01 9.993552643248e-01 1.001563883082e+00 1.003594803026e+00 1.005444788760e+00 1.007118877946e+00 1.008611916903e+00 1.009928358727e+00 1.011068327823e+00 1.012030203084e+00 1.012817209497e+00 1.013430448607e+00 1.013870892587e+00 1.014143096641e+00 1.014245654570e+00 1.014182691774e+00 1.013957530553e+00 1.013570603527e+00 1.013028167607e+00 1.012331164093e+00 1.011483902649e+00 1.010490773447e+00 1.009353442135e+00 1.008079970973e+00 1.006670930079e+00 1.005133774355e+00 1.003471375951e+00 1.001689268856e+00 9.997942965355e-01 9.977881092374e-01 9.956809627097e-01 9.934744361948e-01 9.911767413255e-01 9.887942544102e-01 9.863297231467e-01 9.837954612693e-01 9.811915299217e-01 9.785292124140e-01 9.758139146455e-01 9.730518572764e-01 9.702508078897e-01 9.674186879018e-01 9.645605798898e-01 9.616864931094e-01 9.588049696898e-01 9.559189186248e-01 9.530414321966e-01 9.501777107705e-01 9.473376405875e-01 9.445302234502e-01 9.417593782535e-01 9.390389187007e-01 9.363756679733e-01 9.337766998636e-01 9.312555658115e-01 9.288156492276e-01 9.264709139444e-01 9.242265510787e-01 9.220940886601e-01 9.200823642826e-01 9.181998547339e-01 9.164578457621e-01 9.148611767276e-01 9.134237442257e-01 9.121502034743e-01 9.110521007580e-01 9.101362962919e-01 9.094094602365e-01 9.088834824781e-01 9.085610279804e-01 9.084510557450e-01 9.085594288299e-01 9.088923586029e-01 9.094530239687e-01 9.102469049561e-01 9.112783506318e-01 9.125457300427e-01 9.140578760316e-01 9.158074376771e-01 9.178003836202e-01 9.200332636592e-01 9.225012509236e-01 9.252075994294e-01 9.281412456622e-01 9.313005897776e-01 9.346787089607e-01 9.382662975911e-01 9.420569467529e-01 9.460394798899e-01 9.502059559725e-01 9.545421322264e-01 9.590378464277e-01 9.636808965661e-01 9.684553601167e-01 9.733509891680e-01 9.783487762841e-01 9.834379712449e-01 9.886003022057e-01 9.938218415777e-01 9.990885804644e-01 1.004380921586e+00 1.009686597252e+00 1.014990833539e+00 1.020274442421e+00 1.025527826884e+00 1.030733669309e+00 1.035875803913e+00 1.040947642915e+00 1.045928730197e+00 1.050813434455e+00 1.055587358602e+00 1.060238147174e+00 1.064762211907e+00 1.069141813009e+00 1.073376929724e+00 1.077454341689e+00 1.081369364294e+00 1.085117440561e+00 1.088688884975e+00 1.092086891100e+00 1.095295998131e+00 1.098323871295e+00 1.101163957790e+00 1.103809063301e+00 1.106267461059e+00 1.108528282280e+00 1.110598878641e+00 1.112472245731e+00 1.114153402015e+00 1.115642632840e+00 1.116935267445e+00 1.118041931156e+00 1.118954595764e+00 1.119683743327e+00 1.120226055329e+00 1.120586913356e+00 1.120772274651e+00 1.120781264531e+00 1.120625489402e+00 1.120304197617e+00 1.119829600347e+00 1.119206192330e+00 1.118443674313e+00 1.117553212219e+00 1.116542074287e+00 1.115427738189e+00 1.114217363822e+00 1.112928378779e+00 1.111577611049e+00 1.110176797671e+00 1.108746624068e+00 1.107302611455e+00 1.105864238059e+00 1.104448250115e+00 1.103073424358e+00 1.101758066592e+00 1.100522121370e+00 1.099376471782e+00 1.098339497035e+00 1.097426325894e+00 1.096642977476e+00 1.096006269918e+00 1.095516960298e+00 1.095182935586e+00 1.095005532441e+00 1.094981107464e+00 1.095110968904e+00 1.095384677008e+00 1.095798464185e+00 1.096336744991e+00 1.096992997818e+00 1.097752093230e+00 1.098598376074e+00 1.099528598928e+00 1.100518931563e+00 1.101566276134e+00 1.102659391765e+00 1.103791533159e+00 1.104963672044e+00 1.106172079651e+00 1.107424596360e+00 1.108727425658e+00 1.110094839033e+00 1.111543069998e+00 1.113092261950e+00 1.114766344516e+00 1.116588326540e+00 1.118584778713e+00 1.120784481494e+00 1.123212320555e+00 1.125890700711e+00 1.128840579176e+00 1.132076614702e+00 1.135608101060e+00 1.139436853553e+00 1.143557925761e+00 1.147958102148e+00 1.152613758260e+00 1.157494240327e+00 1.162562557267e+00 1.167775043391e+00 1.173075550477e+00 1.178416443325e+00 1.183734663281e+00 1.188973881915e+00 1.194081110390e+00 1.199000416063e+00 1.203691751357e+00 1.208113545415e+00 1.212242214258e+00 1.216060780440e+00 1.219566007477e+00 1.222774078439e+00 1.225704645237e+00 1.228402517617e+00 1.230915430005e+00 1.233309204005e+00 1.235656707451e+00 1.238034468753e+00 1.240530402838e+00 1.243220412523e+00 1.246189460933e+00 1.249504363352e+00 1.253226433872e+00 1.257405940721e+00 1.262061637222e+00 1.267216116155e+00 1.272847669097e+00 1.278930966094e+00 1.285420504034e+00 1.292240478535e+00 1.299324084215e+00 1.306567416487e+00 1.313878348910e+00 1.321158780991e+00 1.328297923330e+00 1.335218839214e+00 1.341820029352e+00 1.348036495473e+00 1.353809888111e+00 1.359087966715e+00 1.363854027140e+00 1.368079124956e+00 1.371775539968e+00 1.374947766527e+00 1.377610404690e+00 1.379797800159e+00 1.381515745719e+00 1.382803895677e+00 1.383662376763e+00 1.384102419406e+00 1.384128652258e+00 1.383701988323e+00 1.382822990944e+00 1.381428251960e+00 1.379482141006e+00 1.376933849292e+00 1.373708718358e+00 1.369774039273e+00 1.365052994138e+00 1.359513305514e+00 1.353115448679e+00 1.345825789594e+00 1.337647370729e+00 1.328558975223e+00 1.318589507654e+00 1.307751114541e+00 1.296073809517e+00 1.283607463813e+00 1.270378252196e+00 1.256453290329e+00 1.241876675873e+00 1.226713507629e+00 1.211041939063e+00 1.194931995101e+00 1.178499007801e+00 1.161845739167e+00 1.145118190829e+00 1.128477280790e+00 1.112092908690e+00 1.096173793169e+00 1.080900842975e+00 1.066477702358e+00 1.053074525631e+00 1.040824113929e+00 1.029826527596e+00 1.020103035532e+00 1.011638380354e+00 1.004341470067e+00 9.980865368719e-01 9.927229218323e-01 9.880794298137e-01 9.840286082645e-01 9.804559155075e-01 9.773175868522e-01 9.746188689342e-01 9.724067244652e-01 9.703677023671e-01 9.675684341774e-01 9.648113970184e-01 9.630680170376e-01 9.630604657716e-01 9.649723136660e-01 9.683647763060e-01 9.723316942720e-01 9.758738246858e-01 9.783067960560e-01 9.795076877051e-01 9.799500999479e-01 9.805487876817e-01 9.822632459199e-01 9.856834630332e-01 9.907882398952e-01 9.969059161765e-01 1.002917462497e+00 1.007646865098e+00 1.010239694498e+00 1.010356630581e+00 1.008213132139e+00 1.004441091041e+00 9.998069295213e-01 9.949980005954e-01 9.906128760829e-01 9.874362140086e-01 9.871000064165e-01 9.930589899147e-01 9.696613686130e-01 9.266055932204e-01 9.207554784878e-01 9.000738924255e-01 8.784224399250e-01 8.669652163263e-01 8.700221943744e-01 8.835061999500e-01 8.982998313907e-01 9.058414327520e-01 9.020860181136e-01 8.885226924417e-01 8.709002170880e-01 8.561689827490e-01 8.491754387507e-01 8.506284479394e-01 8.577131241043e-01 8.665300903900e-01 8.742653678223e-01 8.798509404377e-01 8.829406026725e-01 8.825689504569e-01 8.764789476916e-01 8.619807053670e-01 8.378845168513e-01 8.064975886136e-01 7.745678982694e-01 7.517216962618e-01 7.460282689456e-01 7.585462483304e-01 7.818207657284e-01 8.039518565277e-01 8.146220742138e-01 8.093794145947e-01 7.911589651301e-01 7.692987839633e-01 7.554133632257e-01 7.568527661738e-01 7.715163784956e-01 7.889300180001e-01 7.966421110163e-01 7.866843659453e-01 7.595578681878e-01 7.253465405634e-01 7.013940018024e-01 7.041498830675e-01 7.376739761430e-01 7.900827257920e-01 8.419790491112e-01 8.766595951972e-01 8.851637443083e-01 8.676084208082e-01 8.325081150020e-01 7.944185158110e-01 7.689784012371e-01 7.656635961818e-01 7.828891782935e-01 8.103764456299e-01 8.364706310999e-01 8.537473091556e-01 8.607121750773e-01 8.604824508225e-01 8.579409252084e-01 8.567081384706e-01 8.572816729440e-01 8.574419718724e-01 8.541758177911e-01 8.458529650975e-01 8.332480960895e-01 8.190926223658e-01 8.066009218132e-01 7.978043120004e-01 7.929260010263e-01 7.909772924010e-01 7.911220862339e-01 7.934461058592e-01 7.985297298639e-01 8.060709377542e-01 8.136523790017e-01 8.169409814661e-01 8.113309260757e-01 7.945088194156e-01 7.686344320596e-01 7.412602293414e-01 7.236535184809e-01 7.255703045291e-01 7.487788144312e-01 7.849687705465e-01 8.204745816059e-01 8.428575080665e-01 8.454376012746e-01 8.292040325606e-01 8.027256765247e-01 7.797693537909e-01 7.736089153775e-01 7.897213682882e-01 8.223471857524e-01 8.586718285953e-01 8.860730368897e-01 8.971361376527e-01 8.914291656054e-01 8.748686822882e-01 8.573421872342e-01 8.485645549772e-01 8.536280635842e-01 8.707474227307e-01 8.930108276169e-01 9.124390316307e-01 9.234051034324e-01 9.242081440373e-01 9.168335251611e-01 9.057846874641e-01 8.962827508879e-01 8.924745623483e-01 8.961736476120e-01 9.064818760260e-01 9.204545883037e-01 9.341513553082e-01 9.439376023230e-01 9.474929841850e-01 9.446228235512e-01 9.376294922543e-01 9.308696951122e-01 9.293769004291e-01 9.365271355062e-01 9.521104583315e-01 9.719078220064e-01 9.894155043331e-01 9.986233513534e-01 9.965047579796e-01 9.844632381545e-01 9.681167381360e-01 9.554062742693e-01 9.530028944384e-01 9.627778670628e-01 9.806128482623e-01 9.985345836658e-01 1.008581223782e+00 1.005970664684e+00 9.907141755949e-01 9.673687999843e-01 9.433583263913e-01 9.260617295496e-01 9.197361450027e-01 9.238925305725e-01 9.340629042148e-01 9.443642149759e-01 9.498393952665e-01 9.477994495035e-01 9.379883547656e-01 9.222531073519e-01 9.041034756765e-01 8.881458460585e-01 8.792657144333e-01 8.810249705327e-01 8.939215643788e-01 9.143628115884e-01 9.355278961949e-01 9.497900656046e-01 9.516093612356e-01 9.400184753071e-01 9.197741126805e-01 9.006617859848e-01 8.937841617053e-01 9.055848271558e-01 9.332947713071e-01 9.659928130344e-01 9.912742567679e-01
 9.704107720375e-01 9.690225761788e-01 9.676415573296e-01 9.661321192475e-01 9.644248538973e-01 9.625352198755e-01 9.605890366341e-01 9.587727502951e-01 9.571903105131e-01 9.557717926108e-01 9.543360086095e-01 9.527364963529e-01 9.509409825167e-01 9.490104021172e-01 9.470609938400e-01 9.452315745541e-01 9.436143472228e-01 9.421616350487e-01 9.406928927476e-01 9.390261622048e-01 9.371185660276e-01 9.350829916278e-01 9.330915723237e-01 9.312763751885e-01 9.296672266368e-01 9.281736968592e-01 9.266241971869e-01 9.248714307286e-01 9.228961210712e-01 9.208149348378e-01 9.187935818113e-01 9.169499749134e-01 9.153066317266e-01 9.137759440613e-01 9.121872705593e-01 9.103781289146e-01 9.083136770441e-01 9.061332815038e-01 9.040562098554e-01 9.022264210697e-01 9.006168950725e-01 8.990609344993e-01 8.973641101386e-01 8.954222744880e-01 8.932844393699e-01 8.911184895240e-01 8.890944089714e-01 8.872766513863e-01 8.856037014964e-01 8.839471717357e-01 8.821811298984e-01 8.802287164331e-01 8.781010069226e-01 8.759050682534e-01 8.738044767316e-01 8.719176905169e-01 8.702291379073e-01 8.685904582788e-01 8.668024041809e-01 8.647466875682e-01 8.624736344508e-01 8.601815525162e-01 8.580894404684e-01 8.562749022129e-01 8.546173768708e-01 8.528923408884e-01 8.509310181589e-01 8.487280098714e-01 8.464204457542e-01 8.441940371486e-01 8.421643137633e-01 8.403150082871e-01 8.385283428550e-01 8.366612511768e-01 8.346351207171e-01 8.324493320839e-01 8.301717687520e-01 8.279097007556e-01 8.257696282659e-01 8.238030475976e-01 8.219602558894e-01 8.201105436743e-01 8.181060671371e-01 8.158710596635e-01 8.134617406269e-01 8.110544882539e-01 8.088439252506e-01 8.069030501894e-01 8.051211176577e-01 8.032690522589e-01 8.011507920267e-01 7.987365464502e-01 7.961860760478e-01 7.937543327150e-01 7.916211314961e-01 7.897630695940e-01 7.879708407574e-01 7.859938429794e-01 7.837032902178e-01 7.811680007927e-01 7.786076567716e-01 7.762534604800e-01 7.741977068890e-01 7.723366254945e-01 7.704423140194e-01 7.683135269854e-01 7.658956941154e-01 7.633094192063e-01 7.607731997111e-01 7.584667209757e-01 7.564179621057e-01 7.544850043780e-01 7.524544860862e-01 7.501774637532e-01 7.476571946122e-01 7.450422085179e-01 7.425325313313e-01 7.402529937696e-01 7.381719183854e-01 7.361315543639e-01 7.339526920020e-01 7.315480487927e-01 7.289686866692e-01 7.263665034779e-01 7.238969498678e-01 7.216190462712e-01 7.194657141265e-01 7.172960626518e-01 7.149878656343e-01 7.125080383702e-01 7.099256166469e-01 7.073595350806e-01 7.049065746018e-01 7.025828444544e-01 7.003231957295e-01 6.980304123864e-01 6.956331984383e-01 6.931254282065e-01 6.905624914416e-01 6.880243474593e-01 6.855662261179e-01 6.831858808277e-01 6.808312528580e-01 6.784414741607e-01 6.759802346512e-01 6.734567742562e-01 6.709164899912e-01 6.684101867858e-01 6.659560862373e-01 6.635359833204e-01 6.611092263188e-01 6.586422945950e-01 6.561242291769e-01 6.535737979815e-01 6.510280446966e-01 6.485129950207e-01 6.460301294008e-01 6.435596769238e-01 6.410725225831e-01 6.385430111642e-01 6.359645903202e-01 6.333580067045e-01 6.307538702239e-01 6.281769329880e-01 6.256349205464e-01 6.231114882062e-01 6.205727461569e-01 6.179868457532e-01 6.153470258943e-01 6.126748145236e-01 6.100067092823e-01 6.073736958919e-01 6.047865363312e-01 6.022197877432e-01 5.996318851825e-01 5.969950847459e-01 5.943063294731e-01 5.915898671524e-01 5.888869348876e-01 5.862258520136e-01 5.836037704363e-01 5.809927087954e-01 5.783592320376e-01 5.756805029070e-01 5.729542738846e-01 5.702072722734e-01 5.674753628559e-01 5.647865624612e-01 5.621366563071e-01 5.594972501602e-01 5.568275188582e-01 5.540993639358e-01 5.513260889891e-01 5.485554184814e-01 5.458341280006e-01 5.431738296296e-01 5.405427700632e-01 5.378862998533e-01 5.351685337746e-01 5.324053199499e-01 5.296459721755e-01 5.269353078855e-01 5.242802373487e-01 5.216467642569e-01 5.189856918226e-01 5.162711102705e-01 5.135182003798e-01 5.107665967921e-01 5.080510239392e-01 5.053752004406e-01 5.027127977461e-01 5.000266795614e-01 4.972950913778e-01 4.945298142272e-01 4.917638054975e-01 4.890273634257e-01 4.863268368176e-01 4.836362604637e-01 4.809165620297e-01 4.781482174884e-01 4.753475027221e-01 4.725510778527e-01 4.697868629476e-01 4.670511407641e-01 4.643083135277e-01 4.615236816287e-01 4.586930866820e-01 4.558475824950e-01 4.530235524084e-01 4.502331678520e-01 4.474549301457e-01 4.446551988570e-01 4.418173223679e-01 4.389590435983e-01 4.361162674305e-01 4.333079519907e-01 4.305256591781e-01 4.277396030024e-01 4.249278808749e-01 4.220967373950e-01 4.192753522642e-01 4.164866382397e-01 4.137279050859e-01 4.109740121802e-01 4.082011220823e-01 4.054069953991e-01 4.026155898290e-01 3.998485810166e-01 3.971060240779e-01 3.943654107249e-01 3.916042964889e-01 3.888233149864e-01 3.860390333326e-01 3.832722587107e-01 3.805220993429e-01 3.777679784745e-01 3.749961664658e-01 3.722115819997e-01 3.694337459890e-01 3.666775950548e-01 3.639400669017e-01 3.612014618156e-01 3.584508155590e-01 3.556985494980e-01 3.529640441454e-01 3.502566480730e-01 3.475680903747e-01 3.448805580516e-01 3.421839255212e-01 3.394900358751e-01 3.368149177971e-01 3.341609742539e-01 3.315171111603e-01 3.288681720017e-01 3.262128816782e-01 3.235654625160e-01 3.209382658651e-01 3.183275846236e-01 3.157194072565e-01 3.131082186424e-01 3.105033032917e-01 3.079185854420e-01 3.053622740581e-01 3.028239287756e-01 3.002904979267e-01 2.977625017073e-01 2.952538777430e-01 2.927717931185e-01 2.903137570581e-01 2.878686006180e-01 2.854291785407e-01 2.830028705387e-01 2.806002207336e-01 2.782211455046e-01 2.758573204442e-01 2.735050976084e-01 2.711677115534e-01 2.688557856508e-01 2.665746350472e-01 2.643182519097e-01 2.620799106763e-01 2.598619080852e-01 2.576727077137e-01 2.555173892206e-01 2.533921835282e-01 2.512913625703e-01 2.492138252602e-01 2.471649690528e-01 2.451502403926e-01 2.431682613406e-01 2.412149896532e-01 2.392902642927e-01 2.373985583583e-01 2.355449942319e-01 2.337299560685e-01 2.319502831925e-01 2.302062752016e-01 2.285019595870e-01 2.268402523922e-01 2.252211732603e-01 2.236421767367e-01 2.221046737269e-01 2.206102522518e-01 2.191631897808e-01 2.177611262634e-01 2.164046950008e-01 2.150941648482e-01 2.138342034774e-01 2.126259290958e-01 2.114686221184e-01 2.103613349251e-01 2.093058887088e-01 2.083063229474e-01 2.073629244021e-01 2.064741488180e-01 2.056392034466e-01 2.048597163141e-01 2.041380314582e-01 2.034758016937e-01 2.028721946151e-01 2.023254563169e-01 2.018377329191e-01 2.014117042240e-01 2.010462595998e-01 2.007426291605e-01 2.004994008554e-01 2.003172540335e-01 2.001977146974e-01 2.001398057181e-01 2.001428239192e-01 2.002063025735e-01 2.003326053628e-01 2.005198869035e-01 2.007692653866e-01 2.010789453529e-01 2.014479410609e-01 2.018781916636e-01 2.023686136564e-01 2.029180208280e-01 2.035261463837e-01 2.041923850573e-01 2.049155025525e-01 2.056958659240e-01 2.065325016914e-01 2.074232119207e-01 2.083684731261e-01 2.093675243434e-01 2.104190721611e-01 2.115223160855e-01 2.126765076958e-01 2.138807744900e-01 2.151331111003e-01 2.164329123829e-01 2.177784761748e-01 2.191713030829e-01 2.206081281681e-01 2.220880471971e-01 2.236109714319e-01 2.251738760904e-01 2.267783765612e-01 2.284223585466e-01 2.301051957872e-01 2.318247861761e-01 2.335803590908e-01 2.353715887280e-01 2.371956151374e-01 2.390538521734e-01 2.409441000372e-01 2.428646503488e-01 2.448168593298e-01 2.467970939303e-01 2.488055801521e-01 2.508411553056e-01 2.529024979747e-01 2.549896578677e-01 2.571017111609e-01 2.592373985053e-01 2.613956586074e-01 2.635758295745e-01 2.657760808517e-01 2.679967194312e-01 2.702378152124e-01 2.724968261764e-01 2.747736742292e-01 2.770688662998e-01 2.793792310928e-01 2.817053062277e-01 2.840455835294e-01 2.864003627501e-01 2.887695127835e-01 2.911514559317e-01 2.935456346662e-01 2.959512737058e-01 2.983680373555e-01 3.007938349574e-01 3.032301813234e-01 3.056757479729e-01 3.081294411389e-01 3.105920756631e-01 3.130615425070e-01 3.155380845343e-01 3.180207898985e-01 3.205089461490e-01 3.230024409735e-01 3.255015866957e-01 3.280044137927e-01 3.305106145459e-01 3.330211015227e-01 3.355344379334e-01 3.380494882407e-01 3.405668600449e-01 3.430856602864e-01 3.456063594641e-01 3.481266190834e-01 3.506475278656e-01 3.531688036996e-01 3.556891624068e-01 3.582089322760e-01 3.607266593649e-01 3.632430926584e-01 3.657568957526e-01 3.682684947210e-01 3.707775710818e-01 3.732825677730e-01 3.757850683984e-01 3.782831620860e-01 3.807769147035e-01 3.832665588945e-01 3.857495262534e-01 3.882284678624e-01 3.907020169034e-01 3.931698561481e-01 3.956316344981e-01 3.980857292833e-01 4.005338030996e-01 4.029742837849e-01 4.054076205999e-01 4.078333108630e-01 4.102511744718e-01 4.126600922718e-01 4.150606099896e-01 4.174514449745e-01 4.198338876739e-01 4.222062029441e-01 4.245691494512e-01 4.269212022717e-01 4.292622867337e-01 4.315940537879e-01 4.339135533570e-01 4.362226087464e-01 4.385203845682e-01 4.408054736995e-01 4.430787818834e-01 4.453397497963e-01 4.475882094204e-01 4.498246079964e-01 4.520475967961e-01 4.542566629699e-01 4.564523695945e-01 4.586343713521e-01 4.608022026743e-01 4.629565047949e-01 4.650951879054e-01 4.672200085637e-01 4.693289323712e-01 4.714224778385e-01 4.735009819925e-01 4.755629373224e-01 4.776090148529e-01 4.796397850385e-01 4.816534849294e-01 4.836506679280e-01 4.856304473385e-01 4.875926698789e-01 4.895374517502e-01 4.914650783185e-01 4.933748291353e-01 4.952678912796e-01 4.971415738156e-01 4.989961644076e-01 5.008319826042e-01 5.026492128213e-01 5.044480276276e-01 5.062279050831e-01 5.079871354072e-01 5.097266473186e-01 5.114449550351e-01 5.131425770369e-01 5.148210911746e-01 5.164782623257e-01 5.181152559251e-01 5.197307635413e-01 5.213233145840e-01 5.228944176011e-01 5.244448249891e-01 5.259723606587e-01 5.274791351597e-01 5.289630719998e-01 5.304243367312e-01 5.318633269857e-01 5.332781389597e-01 5.346704756532e-01 5.360389042894e-01 5.373832792195e-01 5.387054982967e-01 5.400031234048e-01 5.412769253150e-01 5.425267494858e-01 5.437506164735e-01 5.449494010000e-01 5.461237266490e-01 5.472724787422e-01 5.483974051736e-01 5.494970404199e-01 5.505704723831e-01 5.516192009218e-01 5.526391474073e-01 5.536340442585e-01 5.546021374841e-01 5.555430434715e-01 5.564595791816e-01 5.573479192767e-01 5.582097476692e-01 5.590453932237e-01 5.598518887469e-01 5.606306639403e-01 5.613814917520e-01 5.621042017057e-01 5.628000071265e-01 5.634678324734e-01 5.641073873854e-01 5.647193414696e-01 5.653005315532e-01 5.658529237602e-01 5.663761746818e-01 5.668691285010e-01 5.673350682245e-01 5.677701037075e-01 5.681757939053e-01 5.685522587333e-01 5.688972981652e-01 5.692137471727e-01 5.694985962016e-01 5.697540635431e-01 5.699788462613e-01 5.701720165258e-01 5.703354519558e-01 5.704687946410e-01 5.705700225534e-01 5.706414302968e-01 5.706803282837e-01 5.706875232472e-01 5.706639151577e-01 5.706081761530e-01 5.705227895509e-01 5.704061609678e-01 5.702568437479e-01 5.700740284558e-01 5.698583119189e-01 5.696099109389e-01 5.693317849280e-01 5.690207384151e-01 5.686790048572e-01 5.683025539741e-01 5.678916456267e-01 5.674473272348e-01 5.669693490337e-01 5.664604380750e-01 5.659187931174e-01 5.653437678827e-01 5.647345211432e-01 5.640902715081e-01 5.634123723885e-01 5.627009844516e-01 5.619569201885e-01 5.611788345776e-01 5.603677294630e-01 5.595219762770e-01 5.586431390290e-01 5.577296187063e-01 5.567821691578e-01 5.558004182480e-01 5.547846111947e-01 5.537350812590e-01 5.526514877435e-01 5.515333105237e-01 5.503813862111e-01 5.491945124023e-01 5.479719904654e-01 5.467158415270e-01 5.454251096967e-01 5.441009233909e-01 5.427417460397e-01 5.413476901516e-01 5.399187206493e-01 5.384553600011e-01 5.369586135279e-01 5.354276869253e-01 5.338612636505e-01 5.322601001861e-01 5.306238873123e-01 5.289541090674e-01 5.272510615420e-01 5.255144109575e-01 5.237431835850e-01 5.219359561356e-01 5.200941461017e-01 5.182179806394e-01 5.163090327050e-01 5.143659548070e-01 5.123883667374e-01 5.103759553781e-01 5.083286489489e-01 5.062475835430e-01 5.041323385237e-01 5.019840743312e-01 4.998009429951e-01 4.975847382905e-01 4.953341353707e-01 4.930500714615e-01 4.907324203170e-01 4.883821808573e-01 4.859981316353e-01 4.835809291216e-01 4.811303262815e-01 4.786471050622e-01 4.761301542378e-01 4.735815403930e-01 4.709998341963e-01 4.683849663560e-01 4.657384900011e-01 4.630587702335e-01 4.603476109256e-01 4.576045462331e-01 4.548292521611e-01 4.520224176645e-01 4.491839648838e-01 4.463134591146e-01 4.434119705545e-01 4.404799052538e-01 4.375160025601e-01 4.345216045814e-01 4.314970411847e-01 4.284423963102e-01 4.253572152625e-01 4.222422468351e-01 4.190972845731e-01 4.159232032700e-01 4.127195435742e-01 4.094875228919e-01 4.062270332288e-01 4.029366788901e-01 3.996175394994e-01 3.962706310186e-01 3.928963771445e-01 3.894948568837e-01 3.860649119836e-01 3.826077447750e-01 3.791228956204e-01 3.756117944875e-01 3.720755158407e-01 3.685130795845e-01 3.649253334268e-01 3.613118155826e-01 3.576728373271e-01 3.540099297643e-01 3.503215687798e-01 3.466118279333e-01 3.428775303531e-01 3.391199027763e-01 3.353404534414e-01 3.315364332404e-01 3.277130871173e-01 3.238670378818e-01 3.200006425465e-01 3.161134593648e-01 3.122056683282e-01 3.082791300675e-01 3.043327439423e-01 3.003683082098e-01 2.963859436250e-01 2.923854166662e-01 2.883694084220e-01 2.843357501232e-01 2.802870921490e-01 2.762235138890e-01 2.721454841007e-01 2.680546734521e-01 2.639505593922e-01 2.598349489122e-01 2.557081076371e-01 2.515707821487e-01 2.474248165338e-01 2.432697028995e-01 2.391085873567e-01 2.349398722842e-01 2.307670999523e-01 2.265910182678e-01 2.224109811357e-01 2.182309490353e-01 2.140495075678e-01 2.098711070774e-01 2.056950484005e-01 2.015242660227e-01 1.973618620430e-01 1.932067033536e-01 1.890629609068e-01 1.849330011850e-01 1.808184700053e-01 1.767227907697e-01 1.726474791761e-01 1.685989403293e-01 1.645763160899e-01 1.605864225881e-01 1.566318900181e-01 1.527168957329e-01 1.488477120250e-01 1.450262941925e-01 1.412619683912e-01 1.375585423618e-01 1.339225423206e-01 1.303634041539e-01 1.268852736640e-01 1.235012115673e-01 1.202164570841e-01 1.170430336074e-01 1.139920903097e-01 1.110719570745e-01 1.082996925105e-01 1.056818652870e-01 1.032375762185e-01 1.009770188487e-01 9.891539870873e-02 9.706644016361e-02 9.544114165225e-02 9.405630175335e-02 9.291874480918e-02 9.204262369140e-02 9.143356073335e-02 9.109801332626e-02 9.104090797651e-02 9.126003159925e-02 9.175775881795e-02 9.252505954113e-02 9.356012587945e-02 9.485033603215e-02 9.638644960035e-02 9.815875570886e-02 1.001507344848e-01 1.023541460047e-01 1.047484028494e-01 1.073269963237e-01 1.100705897192e-01 1.129698377655e-01 1.160134017835e-01 1.191829219074e-01 1.224775056774e-01 1.258753826028e-01 1.293765817938e-01 1.329664224288e-01 1.366374414996e-01 1.403869801967e-01 1.441974338276e-01 1.480754142666e-01 1.520028875449e-01 1.559833984449e-01 1.600079689618e-01 1.640690213986e-01 1.681707196422e-01 1.722969737800e-01 1.764574915214e-01 1.806368789421e-01 1.848385415291e-01 1.890600840992e-01 1.932907963372e-01 1.975430431962e-01 2.017951825027e-01 2.060620473800e-01 2.103307245900e-01 2.146028476982e-01 2.188812173522e-01 2.231493923223e-01 2.274272463120e-01 2.316910924258e-01 2.359562556990e-01 2.402120764758e-01 2.444560186148e-01 2.486992460730e-01 2.529179722958e-01 2.571371523757e-01 2.613319437403e-01 2.655175265541e-01 2.696870202095e-01 2.738326290001e-01 2.779713141500e-01 2.820769112896e-01 2.861738509447e-01 2.902408530306e-01 2.942875163663e-01 2.983157205085e-01 3.023080754977e-01 3.062889975523e-01 3.102300874248e-01 3.141534282744e-01 3.180439318450e-01 3.219036551286e-01 3.257420273243e-01 3.295356456016e-01 3.333122624092e-01 3.370438686218e-01 3.407509064553e-01 3.444221542487e-01 3.480540158320e-01 3.516619757953e-01 3.552191725215e-01 3.587532866659e-01 3.622416621675e-01 3.656946715204e-01 3.691125242366e-01 3.724823137242e-01 3.758254723985e-01 3.791140943972e-01 3.823729860304e-01 3.855852591916e-01 3.887547631463e-01 3.918888553110e-01 3.949695247901e-01 3.980186934406e-01 4.010148701120e-01 4.039731860295e-01 4.068872584020e-01 4.097522216133e-01 4.125812314819e-01 4.153555000291e-01 4.180932337224e-01 4.207805229220e-01 4.234231384851e-01 4.260244203585e-01 4.285728748433e-01 4.310840726440e-01 4.335435543062e-01 4.359612245008e-01 4.383347228224e-01 4.406595278752e-01 4.429459117428e-01 4.451814959536e-01 4.473787543679e-01 4.495302504199e-01 4.516376310371e-01 4.537066711087e-01 4.557282699035e-01 4.577145213082e-01 4.596561305354e-01 4.615585814696e-01 4.634255931490e-01 4.652491528980e-01 4.670422793085e-01 4.687946740263e-01 4.705156030074e-01 4.722034725978e-01 4.738561021302e-01 4.754847342443e-01 4.770774559755e-01 4.786490291161e-01 4.801914499486e-01 4.817095163859e-01 4.832093330300e-01 4.846833084217e-01 4.861453171523e-01 4.875855539854e-01 4.890168803586e-01 4.904342467528e-01 4.918415478098e-01 4.932463468597e-01 4.946411246417e-01 4.960405055708e-01 4.974373728647e-01 4.988413536782e-01 5.002511839112e-01 5.016701258679e-01 5.031059259008e-01 5.045531022820e-01 5.060236063347e-01 5.075126294820e-01 5.090313995729e-01 5.105780025686e-01 5.121565749608e-01 5.137731720335e-01 5.154271041133e-01 5.171281682874e-01 5.188703617148e-01 5.206686028377e-01 5.225165730460e-01 5.244241961372e-01 5.263936370833e-01 5.284236809943e-01 5.305266483340e-01 5.326945960544e-01 5.349433622201e-01 5.372652842879e-01 5.396706232154e-01 5.421608926501e-01 5.447334852727e-01 5.474034251079e-01 5.501586190472e-01 5.530169014565e-01 5.559690503123e-01 5.590219481235e-01 5.621808468407e-01 5.654392734779e-01 5.688106781657e-01 5.722852771284e-01 5.758735426846e-01 5.795712109757e-01 5.833793877727e-01 5.873058842832e-01 5.913388581292e-01 5.954923452036e-01 5.997569173160e-01 6.041358880176e-01 6.086316159852e-01 6.132371027200e-01 6.179600781753e-01 6.227917885752e-01 6.277351749428e-01 6.327900548547e-01 6.379488630731e-01 6.432181841930e-01 6.485878590945e-01 6.540596382037e-01 6.596317655165e-01 6.652962322131e-01 6.710588618288e-01 6.769069476735e-01 6.828443401230e-01 6.888652375982e-01 6.949620614806e-01 7.011399203794e-01 7.073828025501e-01 7.136996445731e-01 7.200764016311e-01 7.265106426880e-01 7.330024776095e-01 7.395370035271e-01 7.461225801868e-01 7.527429406975e-01 7.593985114029e-01 7.660842370180e-01 7.727889523051e-01 7.795180751008e-01 7.862540983995e-01 7.930013575005e-01 7.997489487423e-01 8.064916212512e-01 8.132279958546e-01 8.199451431531e-01 8.266458850298e-01 8.333165702453e-01 8.399572182961e-01 8.465578691365e-01 8.531156908308e-01 8.596252708038e-01 8.660774044140e-01 8.724721971735e-01 8.787962022578e-01 8.850527594410e-01 8.912284203852e-01 8.973241843270e-01 9.033314345903e-01 9.092435127096e-01 9.150618967085e-01 9.207697907750e-01 9.263766629977e-01 9.318656303976e-01 9.372371815704e-01 9.424886051423e-01 9.476086750681e-01 9.526034250675e-01 9.574552675321e-01 9.621735235643e-01 9.667465353763e-01 9.711699581203e-01 9.754487875075e-01 9.795661882630e-01 9.835337631595e-01 9.873381403735e-01 9.909795402024e-01 9.944589826205e-01 9.977659281061e-01 1.000909712033e+00 1.003877631232e+00 1.006674620411e+00 1.009298429057e+00 1.011742952501e+00 1.014016060094e+00 1.016107726917e+00 1.018025111221e+00 1.019764426545e+00 1.021324969816e+00 1.022709498518e+00 1.023915594757e+00 1.024947055094e+00 1.025804111502e+00 1.026486730019e+00 1.026998023262e+00 1.027338476498e+00 1.027509689419e+00 1.027516476219e+00 1.027358150128e+00 1.027040245106e+00 1.026563505866e+00 1.025930986208e+00 1.025149198402e+00 1.024217425585e+00 1.023143705237e+00 1.021928002647e+00 1.020577544566e+00 1.019095846162e+00 1.017486679203e+00 1.015757735784e+00 1.013909543123e+00 1.011951302882e+00 1.009886637422e+00 1.007720425232e+00 1.005461145957e+00 1.003110867043e+00 1.000679327119e+00 9.981710836816e-01 9.955920486068e-01 9.929499289662e-01 9.902508256545e-01 9.875013908178e-01 9.847099299846e-01 9.818829422250e-01 9.790271216112e-01 9.761512597103e-01 9.732616838686e-01 9.703688555845e-01 9.674797422692e-01 9.645992564521e-01 9.617416013242e-01 9.589113820999e-01 9.561174648332e-01 9.533729934225e-01 9.506807364473e-01 9.480554059326e-01 9.455022905371e-01 9.430335644272e-01 9.406574750069e-01 9.383837382264e-01 9.362243366836e-01 9.341846241974e-01 9.322793888526e-01 9.305148820977e-01 9.289019115148e-01 9.274518163460e-01 9.261694909042e-01 9.250698098672e-01 9.241573029033e-01 9.234424478892e-01 9.229340695104e-01 9.226385475168e-01 9.225646619363e-01 9.227174264264e-01 9.231043603685e-01 9.237295131949e-01 9.245989718252e-01 9.257136529848e-01 9.270793286375e-01 9.286976635397e-01 9.305648739213e-01 9.326884092860e-01 9.350607903208e-01 9.376823076752e-01 9.405495086068e-01 9.436553711379e-01 9.469975647549e-01 9.505661225930e-01 9.543552787711e-01 9.583553173566e-01 9.625551300582e-01 9.669458982933e-01 9.715134184974e-01 9.762473079562e-01 9.811319865236e-01 9.861548852921e-01 9.913004284856e-01 9.965540599024e-01 1.001901763959e+00 1.007322631732e+00 1.012806453338e+00 1.018335373864e+00 1.023888818352e+00 1.029458874519e+00 1.035023207744e+00 1.040567329874e+00 1.046080305017e+00 1.051539889686e+00 1.056939845262e+00 1.062261701530e+00 1.067491366524e+00 1.072622775087e+00 1.077634803893e+00 1.082525799881e+00 1.087279094629e+00 1.091886300838e+00 1.096342120988e+00 1.100632778057e+00 1.104758358088e+00 1.108701372814e+00 1.112467008056e+00 1.116043954840e+00 1.119425390953e+00 1.122615021152e+00 1.125599801267e+00 1.128384500627e+00 1.130960676349e+00 1.133329082901e+00 1.135489683929e+00 1.137435098984e+00 1.139172274575e+00 1.140692668747e+00 1.142003752635e+00 1.143099398910e+00 1.143985162305e+00 1.144662131889e+00 1.145127203247e+00 1.145392722018e+00 1.145452405862e+00 1.145318394503e+00 1.144990733123e+00 1.144478181607e+00 1.143790749335e+00 1.142930278768e+00 1.141915622890e+00 1.140749509080e+00 1.139448926957e+00 1.138028402189e+00 1.136498286524e+00 1.134879001553e+00 1.133184745291e+00 1.131435725737e+00 1.129648194071e+00 1.127842346024e+00 1.126038639684e+00 1.124256413695e+00 1.122513306040e+00 1.120829476450e+00 1.119222754692e+00 1.117706335547e+00 1.116300345669e+00 1.115012758302e+00 1.113856646043e+00 1.112839955909e+00 1.111966665122e+00 1.111242554636e+00 1.110665956106e+00 1.110237072909e+00 1.109948198815e+00 1.109796227482e+00 1.109771197063e+00 1.109861491968e+00 1.110065945328e+00 1.110363206071e+00 1.110751232275e+00 1.111218630262e+00 1.111757775641e+00 1.112368891845e+00 1.113045332502e+00 1.113793347601e+00 1.114615975951e+00 1.115525194055e+00 1.116533470897e+00 1.117660943207e+00 1.118927657767e+00 1.120357037130e+00 1.121976523660e+00 1.123815775329e+00 1.125902536632e+00 1.128264411002e+00 1.130927557281e+00 1.133911414522e+00 1.137235895572e+00 1.140908334161e+00 1.144934797531e+00 1.149308892058e+00 1.154017078874e+00 1.159035561339e+00 1.164332380661e+00 1.169869715545e+00 1.175592875483e+00 1.181454330947e+00 1.187388759558e+00 1.193332450286e+00 1.199225988797e+00 1.204999701893e+00 1.210599746396e+00 1.215968010843e+00 1.221060375573e+00 1.225840604692e+00 1.230281777081e+00 1.234377137230e+00 1.238123602278e+00 1.241541982438e+00 1.244662364864e+00 1.247528041209e+00 1.250199691907e+00 1.252739610567e+00 1.255228679348e+00 1.257740777065e+00 1.260360884964e+00 1.263166491721e+00 1.266228498464e+00 1.269616091364e+00 1.273368915057e+00 1.277529289011e+00 1.282107926705e+00 1.287097338781e+00 1.292483577701e+00 1.298210241019e+00 1.304230153592e+00 1.310460378695e+00 1.316812828136e+00 1.323203776902e+00 1.329520016748e+00 1.335681377634e+00 1.341585789988e+00 1.347151646058e+00 1.352316067117e+00 1.357008715320e+00 1.361203726224e+00 1.364861154128e+00 1.367980551039e+00 1.370566040645e+00 1.372623163673e+00 1.374192199616e+00 1.375282397641e+00 1.375939836468e+00 1.376182548570e+00 1.376026208410e+00 1.375499254042e+00 1.374572625490e+00 1.373258631272e+00 1.371510444528e+00 1.369291557473e+00 1.366563075157e+00 1.363243093999e+00 1.359293964305e+00 1.354634071742e+00 1.349210350588e+00 1.342977137082e+00 1.335876592497e+00 1.327899639968e+00 1.319012510365e+00 1.309225564231e+00 1.298550658298e+00 1.287005189902e+00 1.274641892318e+00 1.261489715629e+00 1.247615799970e+00 1.233076540595e+00 1.217936736983e+00 1.202283832552e+00 1.186186902889e+00 1.169758689039e+00 1.153102284483e+00 1.136348002003e+00 1.119654497017e+00 1.103175290865e+00 1.087109754878e+00 1.071641749084e+00 1.056965762523e+00 1.043269753892e+00 1.030696482375e+00 1.019371954329e+00 1.009342286574e+00 1.000613101071e+00 9.931174492882e-01 9.867323735918e-01 9.813095093025e-01 9.766569622485e-01 9.726177388367e-01 9.690425718586e-01 9.658423435208e-01 9.629945191737e-01 9.605156040770e-01 9.581846241334e-01 9.550281835878e-01 9.518493516518e-01 9.496327634277e-01 9.491140210556e-01 9.504929437654e-01 9.533447496637e-01 9.567721626104e-01 9.597728578076e-01 9.616453041064e-01 9.622521206662e-01 9.620481128255e-01 9.619284632098e-01 9.628635121769e-01 9.654699810271e-01 9.697787866466e-01 9.751967897597e-01 9.806996500104e-01 9.852019201400e-01 9.879239273799e-01 9.885721487270e-01 9.873311797588e-01 9.847157679817e-01 9.812633642641e-01 9.772921681348e-01 9.728534092827e-01 9.679700505635e-01 9.633756436708e-01 9.602578378894e-01 9.051762673237e-01 9.056433931224e-01 8.882060951614e-01 8.649319927665e-01 8.500244662177e-01 8.526450791213e-01 8.712255329795e-01 8.951913364490e-01 9.118650958973e-01 9.129045650331e-01 8.973759247533e-01 8.716137960412e-01 8.465790365850e-01 8.327878804378e-01 8.349224268256e-01 8.496167103153e-01 8.684734388229e-01 8.833569708369e-01 8.899685476037e-01 8.885380042899e-01 8.820251390317e-01 8.734503185987e-01 8.636550057980e-01 8.510717756833e-01 8.335223607324e-01 8.108231989668e-01 7.865817989677e-01 7.676296973785e-01 7.608240296335e-01 7.684243076712e-01 7.858347587187e-01 8.038429065380e-01 8.135003990175e-01 8.103292873574e-01 7.961232895518e-01 7.782385330043e-01 7.660029352799e-01 7.652880241463e-01 7.743397211618e-01 7.846156126881e-01 7.860309110867e-01 7.726033906154e-01 7.461689973580e-01 7.171631111261e-01 7.015252084107e-01 7.121193381022e-01 7.491091325241e-01 7.992253948541e-01 8.443056916563e-01 8.699109726766e-01 8.694622646683e-01 8.454165392186e-01 8.084838801826e-01 7.746745231686e-01 7.590341554871e-01 7.675751389257e-01 7.940598338701e-01 8.252248054701e-01 8.490428533710e-01 8.596184596693e-01 8.581099573923e-01 8.508660649009e-01 8.457533030884e-01 8.479196706414e-01 8.570534863845e-01 8.680909229799e-01 8.744044370748e-01 8.712998426799e-01 8.579397621677e-01 8.374678126927e-01 8.156941632764e-01 7.987637322606e-01 7.908530673364e-01 7.927896649828e-01 8.024336016254e-01 8.160612830827e-01 8.296835327268e-01 8.396592429774e-01 8.427974503449e-01 8.366757593714e-01 8.203139995846e-01 7.953508844756e-01 7.669194312347e-01 7.434376615391e-01 7.341110060913e-01 7.441886876550e-01 7.711471685215e-01 8.053537403321e-01 8.348125291320e-01 8.499822124755e-01 8.468567827916e-01 8.281828526514e-01 8.030099229496e-01 7.840657890210e-01 7.823123736592e-01 8.009301233601e-01 8.334211256016e-01 8.679121777758e-01 8.933010119476e-01 9.033255451316e-01 8.979718275931e-01 8.828349296685e-01 8.670068735914e-01 8.594174093463e-01 8.649382450815e-01 8.822660611051e-01 9.052015996014e-01 9.260938781315e-01 9.389802386326e-01 9.413210920180e-01 9.341924213179e-01 9.216583928124e-01 9.093845616235e-01 9.028025457928e-01 9.052252375384e-01 9.165296350377e-01 9.332923185415e-01 9.500973323868e-01 9.616279539689e-01 9.644940853579e-01 9.585265776876e-01 9.471793529877e-01 9.366483689467e-01 9.336265438160e-01 9.420124820386e-01 9.606113094978e-01 9.833419456242e-01 1.002072966625e+00 1.010180711571e+00 1.005196699143e+00 9.899465555667e-01 9.717329730633e-01 9.596335217849e-01 9.601754782256e-01 9.737632707680e-01 9.943935868686e-01 1.012899276372e+00 1.021297108136e+00 1.015751330432e+00 9.976705698639e-01 9.728658303357e-01 9.493084026954e-01 9.338856703208e-01 9.295532308771e-01 9.345197643768e-01 9.438059815380e-01 9.519736129418e-01 9.550295972740e-01 9.511350203652e-01 9.402935059800e-01 9.239003774918e-01 9.045927642303e-01 8.862854342614e-01 8.739694246498e-01 8.723017238360e-01 8.833013724213e-01 9.042860521961e-01 9.280631656535e-01 9.455327538232e-01 9.492887106215e-01 9.368767362711e-01 9.126185093168e-01 8.874554607863e-01 8.752493193882e-01 8.855249922342e-01 9.167695546461e-01 9.566715354979e-01 9.897961661418e-01
 9.899537519728e-01 9.886220705489e-01 9.872996452846e-01 9.858517424697e-01 9.842016893229e-01 9.823605065937e-01 9.804620142233e-01 9.787002583754e-01 9.771786565256e-01 9.758211011682e-01 9.744436242773e-01 9.729020758122e-01 9.711642796396e-01 9.692883431418e-01 9.673902597720e-01 9.656153978441e-01 9.640579371207e-01 9.626672300558e-01 9.612588520399e-01 9.596500676197e-01 9.578000676024e-01 9.558201090842e-01 9.538816425391e-01 9.521214006163e-01 9.505729921058e-01 9.491432371345e-01 9.476549133220e-01 9.459582515466e-01 9.440376418712e-01 9.420130414809e-01 9.400492244109e-01 9.382643590652e-01 9.366813054708e-01 9.352130801326e-01 9.336862984607e-01 9.319363073684e-01 9.299284231340e-01 9.278034350583e-01 9.257832496499e-01 9.240115101920e-01 9.224635651132e-01 9.209715883254e-01 9.193380239836e-01 9.174541670305e-01 9.153695122819e-01 9.132582867013e-01 9.112923600784e-01 9.095360340616e-01 9.079265990504e-01 9.063328752711e-01 9.046274166690e-01 9.027344704112e-01 9.006639272396e-01 8.985259614177e-01 8.964857482940e-01 8.946588290169e-01 8.930320960808e-01 8.914567773690e-01 8.897330430275e-01 8.877398386809e-01 8.855253955923e-01 8.832885190264e-01 8.812534371564e-01 8.794994843128e-01 8.779069178804e-01 8.762482481529e-01 8.743515910359e-01 8.722074347046e-01 8.699544221290e-01 8.677835517306e-01 8.658134571868e-01 8.640304277670e-01 8.623100270476e-01 8.605074021454e-01 8.585418954320e-01 8.564133223648e-01 8.541930341212e-01 8.519913703376e-01 8.499161596404e-01 8.480148418685e-01 8.462360488665e-01 8.444478735602e-01 8.425049492311e-01 8.403319417740e-01 8.379850631590e-01 8.356399562875e-01 8.334912840066e-01 8.316121217392e-01 8.298932755776e-01 8.281060200344e-01 8.260544342260e-01 8.237045398431e-01 8.212138174242e-01 8.188395299859e-01 8.167644943617e-01 8.149688302509e-01 8.132439428393e-01 8.113366696858e-01 8.091129405444e-01 8.066371602218e-01 8.041303946398e-01 8.018310326774e-01 7.998364342613e-01 7.980436959282e-01 7.962208496881e-01 7.941609048712e-01 7.918041149043e-01 7.892716645768e-01 7.867878405131e-01 7.845405684799e-01 7.825593237665e-01 7.806982008535e-01 7.787379695516e-01 7.765237396835e-01 7.740586702535e-01 7.714963079942e-01 7.690439663891e-01 7.668294563855e-01 7.648190223521e-01 7.628481719490e-01 7.607342231865e-01 7.583873051427e-01 7.558622270109e-01 7.533173324115e-01 7.509102448540e-01 7.487002055122e-01 7.466156136556e-01 7.445114628736e-01 7.422638836879e-01 7.398414545658e-01 7.373158556076e-01 7.348106452818e-01 7.324228672508e-01 7.301653496521e-01 7.279715616263e-01 7.257409946423e-01 7.234038120245e-01 7.209547502007e-01 7.184513307650e-01 7.159746712945e-01 7.135810801059e-01 7.112641259457e-01 7.089721058166e-01 7.066431296177e-01 7.042414280666e-01 7.017773093953e-01 6.992980696445e-01 6.968543450655e-01 6.944628291890e-01 6.921034171839e-01 6.897367841561e-01 6.873285497545e-01 6.848690120526e-01 6.823789429932e-01 6.798947400707e-01 6.774413750770e-01 6.750193146563e-01 6.726081218267e-01 6.701787487102e-01 6.677058185359e-01 6.651844836402e-01 6.626368481110e-01 6.600926455515e-01 6.575767941590e-01 6.550944016058e-01 6.526295948795e-01 6.501464307368e-01 6.476153365173e-01 6.450303801233e-01 6.424147124488e-01 6.398043781516e-01 6.372311123207e-01 6.347023563911e-01 6.321920739457e-01 6.296587809702e-01 6.270745627580e-01 6.244384035752e-01 6.217764165327e-01 6.191298843747e-01 6.165260154671e-01 6.139606985929e-01 6.114045598765e-01 6.088239404027e-01 6.061956437531e-01 6.035201294346e-01 6.008255233919e-01 5.981492460258e-01 5.955162776012e-01 5.929217322913e-01 5.903349448760e-01 5.877147128326e-01 5.850339433931e-01 5.823106255763e-01 5.795931427037e-01 5.769271127572e-01 5.743214331601e-01 5.717418826971e-01 5.691323210288e-01 5.664605129891e-01 5.637448687406e-01 5.610363116210e-01 5.583782568966e-01 5.557748290755e-01 5.531892699506e-01 5.505727818056e-01 5.479023511682e-01 5.451945109311e-01 5.424905648510e-01 5.398228885195e-01 5.371942688455e-01 5.345772497028e-01 5.319327274626e-01 5.292424475719e-01 5.265191691897e-01 5.237963728697e-01 5.211043420094e-01 5.184474784775e-01 5.157970418871e-01 5.131155473218e-01 5.103841280060e-01 5.076212333235e-01 5.048640444933e-01 5.021396039094e-01 4.994413342022e-01 4.967336454901e-01 4.939810722794e-01 4.911830371602e-01 4.883710104359e-01 4.855815343218e-01 4.828247366999e-01 4.800776223481e-01 4.773062086849e-01 4.744958502943e-01 4.716652347880e-01 4.688517510631e-01 4.660725090029e-01 4.633170240645e-01 4.605550746781e-01 4.577654991870e-01 4.549573066424e-01 4.521593504651e-01 4.493932478075e-01 4.466561835546e-01 4.439207001069e-01 4.411641555890e-01 4.383862799456e-01 4.356105833994e-01 4.328591921196e-01 4.301299852773e-01 4.274003088541e-01 4.246481789802e-01 4.218741681581e-01 4.190971518701e-01 4.163367516076e-01 4.135905712899e-01 4.108384506869e-01 4.080655830822e-01 4.052794311737e-01 4.024993778721e-01 3.997397785308e-01 3.969964367936e-01 3.942494087988e-01 3.914884033590e-01 3.887243679603e-01 3.859769562959e-01 3.832552148769e-01 3.805492595560e-01 3.778410689753e-01 3.751219578488e-01 3.724032216669e-01 3.697018736773e-01 3.670187579112e-01 3.643417739039e-01 3.616573144656e-01 3.589636222760e-01 3.562755183011e-01 3.536050271108e-01 3.509481081706e-01 3.482889870273e-01 3.456249630547e-01 3.429639442630e-01 3.403205407560e-01 3.377026007727e-01 3.350982233766e-01 3.324950135460e-01 3.298936116042e-01 3.273076365936e-01 3.247449345615e-01 3.222017026090e-01 3.196663794208e-01 3.171317351499e-01 3.146061178732e-01 3.120995688983e-01 3.096114546413e-01 3.071340398558e-01 3.046622089200e-01 3.022003018711e-01 2.997590094568e-01 2.973433260893e-01 2.949465116928e-01 2.925619515013e-01 2.901907027589e-01 2.878430266712e-01 2.855223886438e-01 2.832258413734e-01 2.809462535937e-01 2.786831769522e-01 2.764409133554e-01 2.742263052331e-01 2.720354112862e-01 2.698667676676e-01 2.677185403503e-01 2.655949960896e-01 2.635020692582e-01 2.614389017862e-01 2.594034487538e-01 2.573939084768e-01 2.554154749635e-01 2.534712645057e-01 2.515595502717e-01 2.496793681981e-01 2.478301092879e-01 2.460153119388e-01 2.442369258392e-01 2.424953797038e-01 2.407880291371e-01 2.391176393169e-01 2.374877943307e-01 2.358991343728e-01 2.343521421520e-01 2.328453633878e-01 2.313794604033e-01 2.299598217667e-01 2.285868574365e-01 2.272587113141e-01 2.259741091463e-01 2.247358449837e-01 2.235458019337e-01 2.224055878829e-01 2.213161683513e-01 2.202746134033e-01 2.192837291217e-01 2.183464019868e-01 2.174627119162e-01 2.166325910092e-01 2.158561078959e-01 2.151340163553e-01 2.144687591337e-01 2.138598274586e-01 2.133056814712e-01 2.128074331441e-01 2.123683331708e-01 2.119864876847e-01 2.116632848876e-01 2.113990264290e-01 2.111908972490e-01 2.110435127159e-01 2.109545327779e-01 2.109244776494e-01 2.109537382628e-01 2.110419973469e-01 2.111887557473e-01 2.113942844235e-01 2.116584118314e-01 2.119800588525e-01 2.123596861753e-01 2.127970417980e-01 2.132908662971e-01 2.138421439405e-01 2.144487731027e-01 2.151111598845e-01 2.158289012942e-01 2.165992172910e-01 2.174228370662e-01 2.183007880151e-01 2.192301653211e-01 2.202109577037e-01 2.212416825157e-01 2.223212822642e-01 2.234507372784e-01 2.246280668977e-01 2.258521871827e-01 2.271223499835e-01 2.284373798976e-01 2.297968211112e-01 2.311990639354e-01 2.326433658088e-01 2.341294246768e-01 2.356550859847e-01 2.372211239270e-01 2.388247909428e-01 2.404656792459e-01 2.421423678238e-01 2.438542878470e-01 2.456003242925e-01 2.473809044186e-01 2.491936700793e-01 2.510379639584e-01 2.529131881158e-01 2.548166381730e-01 2.567493146704e-01 2.587099317572e-01 2.606973841195e-01 2.627111252694e-01 2.647502271892e-01 2.668130440705e-01 2.688994450648e-01 2.710085607117e-01 2.731378028730e-01 2.752900906993e-01 2.774620207358e-01 2.796539268395e-01 2.818640873723e-01 2.840919938624e-01 2.863364950115e-01 2.885973547101e-01 2.908744061742e-01 2.931663911844e-01 2.954727908682e-01 2.977926006198e-01 3.001257521227e-01 3.024707027620e-01 3.048274040162e-01 3.071950236834e-01 3.095732751453e-01 3.119619334722e-01 3.143584967455e-01 3.167658833001e-01 3.191796010612e-01 3.216014381220e-01 3.240299915934e-01 3.264653672086e-01 3.289071566871e-01 3.313536064615e-01 3.338049170854e-01 3.362613577244e-01 3.387215627101e-01 3.411853413220e-01 3.436516337257e-01 3.461204865032e-01 3.485916736122e-01 3.510641857315e-01 3.535380343933e-01 3.560124146564e-01 3.584879333333e-01 3.609625502443e-01 3.634372115058e-01 3.659106934922e-01 3.683822486902e-01 3.708524842097e-01 3.733208283034e-01 3.757871530733e-01 3.782508917998e-01 3.807107624842e-01 3.831668516493e-01 3.856194047108e-01 3.880678406731e-01 3.905116371460e-01 3.929509520846e-01 3.953844530682e-01 3.978119058706e-01 4.002334909594e-01 4.026485735545e-01 4.050579354336e-01 4.074592977233e-01 4.098528593366e-01 4.122396739779e-01 4.146180186040e-01 4.169876148357e-01 4.193495873077e-01 4.217023911073e-01 4.240455234500e-01 4.263795182687e-01 4.287027283726e-01 4.310175780227e-01 4.333215443439e-01 4.356147775520e-01 4.378966735139e-01 4.401676485909e-01 4.424268866417e-01 4.446749265621e-01 4.469105277896e-01 4.491339802491e-01 4.513451543930e-01 4.535429491284e-01 4.557275118079e-01 4.578993428423e-01 4.600561779857e-01 4.621995212698e-01 4.643296262999e-01 4.664447771265e-01 4.685452348396e-01 4.706306618508e-01 4.727003851163e-01 4.747546992430e-01 4.767939332230e-01 4.788166883047e-01 4.808252993598e-01 4.828159393960e-01 4.847896832727e-01 4.867466163875e-01 4.886860777295e-01 4.906097034941e-01 4.925157326913e-01 4.944031632562e-01 4.962728308644e-01 4.981220162933e-01 4.999535087111e-01 5.017665451101e-01 5.035601448597e-01 5.053356615850e-01 5.070908858655e-01 5.088250894951e-01 5.105396291855e-01 5.122343970340e-01 5.139080124443e-01 5.155633130251e-01 5.171962851557e-01 5.188091671930e-01 5.204002114937e-01 5.219690900085e-01 5.235176948563e-01 5.250421535027e-01 5.265450751359e-01 5.280269580427e-01 5.294856323156e-01 5.309225905094e-01 5.323361361143e-01 5.337248833770e-01 5.350908564306e-01 5.364327515382e-01 5.377507623189e-01 5.390465569715e-01 5.403178645464e-01 5.415647177345e-01 5.427872229448e-01 5.439834536815e-01 5.451548649995e-01 5.463011528420e-01 5.474219341148e-01 5.485181699588e-01 5.495882648062e-01 5.506325609524e-01 5.516528217163e-01 5.526434710426e-01 5.536091138826e-01 5.545464159255e-01 5.554574270083e-01 5.563427471842e-01 5.572004307039e-01 5.580317106918e-01 5.588353679233e-01 5.596100791410e-01 5.603564387427e-01 5.610747470817e-01 5.617644006080e-01 5.624267297201e-01 5.630598524710e-01 5.636645474463e-01 5.642404713273e-01 5.647861590632e-01 5.653032345828e-01 5.657906456255e-01 5.662485018256e-01 5.666773484145e-01 5.670748686223e-01 5.674438865594e-01 5.677823787870e-01 5.680906855684e-01 5.683690358066e-01 5.686160460468e-01 5.688314763925e-01 5.690169916628e-01 5.691710574161e-01 5.692959451164e-01 5.693905771589e-01 5.694521358900e-01 5.694817260512e-01 5.694780782503e-01 5.694430174121e-01 5.693781918229e-01 5.692812783298e-01 5.691541021618e-01 5.689922020648e-01 5.687961656575e-01 5.685671683410e-01 5.683053735929e-01 5.680121236383e-01 5.676875245663e-01 5.673288113731e-01 5.669369182613e-01 5.665098149074e-01 5.660489883614e-01 5.655555805058e-01 5.650293430005e-01 5.644696919581e-01 5.638761841480e-01 5.632491343172e-01 5.625881616252e-01 5.618932315440e-01 5.611643577601e-01 5.604007687236e-01 5.596033481286e-01 5.587727554094e-01 5.579071736004e-01 5.570069386440e-01 5.560736536829e-01 5.551040941781e-01 5.541004151607e-01 5.530614876169e-01 5.519882946215e-01 5.508812141589e-01 5.497391996709e-01 5.485618938509e-01 5.473493010473e-01 5.461019510595e-01 5.448212660956e-01 5.435055517389e-01 5.421543207185e-01 5.407673561825e-01 5.393453187942e-01 5.378895296445e-01 5.363992012538e-01 5.348751366069e-01 5.333154066658e-01 5.317197599931e-01 5.300885483386e-01 5.284223443204e-01 5.267225575899e-01 5.249879007758e-01 5.232181474426e-01 5.214132433744e-01 5.195714606232e-01 5.176958697428e-01 5.157848844585e-01 5.138400599685e-01 5.118598130483e-01 5.098447190434e-01 5.077949032598e-01 5.057102276561e-01 5.035915788042e-01 5.014377968170e-01 4.992506845015e-01 4.970286377813e-01 4.947717941831e-01 4.924811593027e-01 4.901557679981e-01 4.877974816616e-01 4.854042900440e-01 4.829772960626e-01 4.805166723655e-01 4.780213855376e-01 4.754939619043e-01 4.729321116180e-01 4.703368042570e-01 4.677088279821e-01 4.650469496854e-01 4.623522647238e-01 4.596243472678e-01 4.568635038922e-01 4.540704302359e-01 4.512441119186e-01 4.483867763579e-01 4.454959473694e-01 4.425739062483e-01 4.396193869903e-01 4.366329059905e-01 4.336162368394e-01 4.305668996378e-01 4.274876751423e-01 4.243778562122e-01 4.212345954208e-01 4.180616848634e-01 4.148579674583e-01 4.116250717755e-01 4.083621937987e-01 4.050684682978e-01 4.017450741490e-01 3.983911427784e-01 3.950086950515e-01 3.915984445041e-01 3.881592076279e-01 3.846920627209e-01 3.811959598689e-01 3.776716496796e-01 3.741208656168e-01 3.705413949626e-01 3.669370492181e-01 3.633048464696e-01 3.596467650634e-01 3.559630523533e-01 3.522519247981e-01 3.485178586986e-01 3.447571844050e-01 3.409727965373e-01 3.371640217744e-01 3.333304426844e-01 3.294745565616e-01 3.255947030892e-01 3.216927208064e-01 3.177682160192e-01 3.138217728616e-01 3.098553889476e-01 3.058661525895e-01 3.018582541047e-01 2.978296582275e-01 2.937822541576e-01 2.897171700650e-01 2.856318568666e-01 2.815319095664e-01 2.774128374417e-01 2.732782598380e-01 2.691291447298e-01 2.649646502827e-01 2.607873196308e-01 2.565953607950e-01 2.523923548312e-01 2.481779491567e-01 2.439528465636e-01 2.397193594861e-01 2.354758057138e-01 2.312261452874e-01 2.269700185436e-01 2.227085877766e-01 2.184459008308e-01 2.141777514378e-01 2.099115675091e-01 2.056457499540e-01 2.013821451515e-01 1.971245317208e-01 1.928714310488e-01 1.886294756279e-01 1.843975821687e-01 1.801793349321e-01 1.759781381851e-01 1.717944070583e-01 1.676349085055e-01 1.635001763931e-01 1.593955868870e-01 1.553248416725e-01 1.512914630212e-01 1.473026481827e-01 1.433607726407e-01 1.394758205454e-01 1.356496617184e-01 1.318921368912e-01 1.282118300971e-01 1.246139088799e-01 1.211123743502e-01 1.177117708348e-01 1.144276066333e-01 1.112699963141e-01 1.082506884121e-01 1.053876150515e-01 1.026882599776e-01 1.001753619953e-01 9.785787001620e-02 9.575648561761e-02 9.388466513866e-02 9.225820965897e-02 9.089325745811e-02 8.979846029089e-02 8.899170500189e-02 8.847508586301e-02 8.825934149830e-02 8.834528714729e-02 8.873326813592e-02 8.942053192786e-02 9.039853621097e-02 9.166244257143e-02 9.319619316903e-02 9.499125585153e-02 9.702905410998e-02 9.929706726771e-02 1.017801919640e-01 1.044596884710e-01 1.073260478556e-01 1.103564682977e-01 1.135458392154e-01 1.168735028794e-01 1.203301927897e-01 1.239068568161e-01 1.275853768436e-01 1.313662990508e-01 1.352296290607e-01 1.391769325701e-01 1.431941445400e-01 1.472742702959e-01 1.514183898325e-01 1.556077122254e-01 1.598511972208e-01 1.641309488319e-01 1.684518732186e-01 1.728062229797e-01 1.771854036352e-01 1.815992170133e-01 1.860254049919e-01 1.904795689391e-01 1.949443999937e-01 1.994256778017e-01 2.039215549241e-01 2.084183484040e-01 2.129326608541e-01 2.174420879067e-01 2.219618434921e-01 2.264777774289e-01 2.309927654489e-01 2.355110119689e-01 2.400146013342e-01 2.445239601827e-01 2.490151049470e-01 2.535050519260e-01 2.579826003277e-01 2.624444155957e-01 2.669039751452e-01 2.713355575735e-01 2.757660437831e-01 2.801686059540e-01 2.845597048006e-01 2.889342775067e-01 2.932797683053e-01 2.976179872310e-01 3.019192314992e-01 3.062111581078e-01 3.104701147892e-01 3.147059969881e-01 3.189222836445e-01 3.230997377540e-01 3.272632965963e-01 3.313843848217e-01 3.354870552672e-01 3.395549353259e-01 3.435890686658e-01 3.476007136762e-01 3.515653328555e-01 3.555115202732e-01 3.594112240948e-01 3.632824225457e-01 3.671177500742e-01 3.709096143516e-01 3.746766036903e-01 3.783907618897e-01 3.820787603214e-01 3.857193551418e-01 3.893217390095e-01 3.928886596496e-01 3.964038925827e-01 3.998900868693e-01 4.033220517516e-01 4.067198910170e-01 4.100706016135e-01 4.133764617141e-01 4.166445210544e-01 4.198577003963e-01 4.230359501313e-01 4.261613802298e-01 4.292444737423e-01 4.322818387907e-01 4.352681758079e-01 4.382154399813e-01 4.411076568040e-01 4.439594430256e-01 4.467616302892e-01 4.495160128168e-01 4.522273825076e-01 4.548856347483e-01 4.575028079699e-01 4.600694603598e-01 4.625902410835e-01 4.650664984485e-01 4.674920673748e-01 4.698775436978e-01 4.722120063597e-01 4.745034259628e-01 4.767516333211e-01 4.789523695026e-01 4.811141790804e-01 4.832289581391e-01 4.853049625299e-01 4.873392655178e-01 4.893315052001e-01 4.912892873231e-01 4.932035738090e-01 4.950862983657e-01 4.969296671011e-01 4.987396735138e-01 5.005182637761e-01 5.022622054689e-01 5.039799699955e-01 5.056647974551e-01 5.073274766994e-01 5.089626734138e-01 5.105751130795e-01 5.121695781940e-01 5.137410663057e-01 5.153006533053e-01 5.168424081527e-01 5.183752079525e-01 5.198975177248e-01 5.214118737055e-01 5.229254959796e-01 5.244333121339e-01 5.259462180518e-01 5.274590516548e-01 5.289821843236e-01 5.305143322068e-01 5.320588243153e-01 5.336219449941e-01 5.352018255219e-01 5.368084948871e-01 5.384365074027e-01 5.400996326937e-01 5.417907725559e-01 5.435227392984e-01 5.452939340194e-01 5.471064372877e-01 5.489696232410e-01 5.508783308780e-01 5.528472839750e-01 5.548676374421e-01 5.569536880523e-01 5.591029269682e-01 5.613179637040e-01 5.636083012010e-01 5.659676484242e-01 5.684113753962e-01 5.709314793218e-01 5.735371931114e-01 5.762313371904e-01 5.790109354634e-01 5.818890495697e-01 5.848558168926e-01 5.879252460787e-01 5.910918625492e-01 5.943586267217e-01 5.977334588500e-01 6.012069866737e-01 6.047927190735e-01 6.084833237245e-01 6.122835546500e-01 6.161957204953e-01 6.202148613051e-01 6.243500984619e-01 6.285925554312e-01 6.329485376543e-01 6.374159650397e-01 6.419916984463e-01 6.466816728324e-01 6.514762389482e-01 6.563809893645e-01 6.613916139858e-01 6.665042305755e-01 6.717241326428e-01 6.770400763090e-01 6.824579061088e-01 6.879698078797e-01 6.935731498285e-01 6.992707890171e-01 7.050492494612e-01 7.109174771568e-01 7.168613577016e-01 7.228823178202e-01 7.289776282643e-01 7.351354963924e-01 7.413631576733e-01 7.476456535527e-01 7.539851411894e-01 7.603745403366e-01 7.668057370768e-01 7.732829828809e-01 7.797881534122e-01 7.863287625728e-01 7.928910895687e-01 7.994733128704e-01 8.060709205230e-01 8.126728956921e-01 8.192838626927e-01 8.258860807569e-01 8.324835817281e-01 8.390640402476e-01 8.456252614212e-01 8.521621190691e-01 8.586644920543e-01 8.651331587573e-01 8.715549845435e-01 8.779312800390e-01 8.842498593778e-01 8.905108447493e-01 8.967055063895e-01 9.028271947938e-01 9.088763728857e-01 9.148366204070e-01 9.207155444513e-01 9.264980148406e-01 9.321825714337e-01 9.377656649490e-01 9.432367122523e-01 9.486009089064e-01 9.538390862063e-01 9.589618599965e-01 9.639550403631e-01 9.688149569769e-01 9.735453260668e-01 9.781285574294e-01 9.825766910617e-01 9.868732107224e-01 9.910210097188e-01 9.950169755460e-01 9.988516673477e-01 1.002533993659e+00 1.006048251748e+00 1.009402125396e+00 1.012588733108e+00 1.015603769255e+00 1.018454026672e+00 1.021126770260e+00 1.023630356912e+00 1.025958498808e+00 1.028110572706e+00 1.030090082480e+00 1.031889358172e+00 1.033515935065e+00 1.034965587560e+00 1.036239981446e+00 1.037340607808e+00 1.038265093123e+00 1.039017942538e+00 1.039599952753e+00 1.040010764302e+00 1.040255130204e+00 1.040331661881e+00 1.040245531383e+00 1.039998127086e+00 1.039592081524e+00 1.039032280439e+00 1.038317993193e+00 1.037456207020e+00 1.036449474145e+00 1.035301199618e+00 1.034016979625e+00 1.032597607856e+00 1.031051820475e+00 1.029381097185e+00 1.027591625680e+00 1.025689691189e+00 1.023676353339e+00 1.021562734364e+00 1.019350508034e+00 1.017045760363e+00 1.014656392304e+00 1.012185912360e+00 1.009642407298e+00 1.007032574063e+00 1.004361891157e+00 1.001638642324e+00 9.988678938156e-01 9.960574707627e-01 9.932171987821e-01 9.903533269934e-01 9.874701300818e-01 9.845821058647e-01 9.816922417653e-01 9.788107305472e-01 9.759481073347e-01 9.731094292185e-01 9.703081046717e-01 9.675484543287e-01 9.648438661475e-01 9.622026850968e-01 9.596336847630e-01 9.571490291217e-01 9.547558677327e-01 9.524681385524e-01 9.502926666771e-01 9.482419838272e-01 9.463265998111e-01 9.445538578564e-01 9.429391675410e-01 9.414871594593e-01 9.402122003811e-01 9.391233077733e-01 9.382276658914e-01 9.375382570496e-01 9.370607562840e-01 9.368050943251e-01 9.367784346736e-01 9.369876460706e-01 9.374397129119e-01 9.381405263341e-01 9.390946335663e-01 9.403042968539e-01 9.417765297565e-01 9.435091868418e-01 9.455051208402e-01 9.477652085417e-01 9.502833357688e-01 9.530626609894e-01 9.560950324667e-01 9.593778805510e-01 9.629044832084e-01 9.666667257155e-01 9.706575870887e-01 9.748658105074e-01 9.792821107906e-01 9.838941790316e-01 9.886901165075e-01 9.936564697653e-01 9.987781801966e-01 1.004043398588e+00 1.009432055155e+00 1.014933078777e+00 1.020528324374e+00 1.026198471590e+00 1.031933534823e+00 1.037710824295e+00 1.043515927671e+00 1.049334099743e+00 1.055143983697e+00 1.060936664921e+00 1.066690338546e+00 1.072391906596e+00 1.078030808900e+00 1.083583010675e+00 1.089047127359e+00 1.094401049391e+00 1.099635108676e+00 1.104741084094e+00 1.109702533172e+00 1.114516067940e+00 1.119163116236e+00 1.123644267866e+00 1.127946317881e+00 1.132059829544e+00 1.135985804340e+00 1.139707772380e+00 1.143229059428e+00 1.146537685421e+00 1.149632625745e+00 1.152510085096e+00 1.155161817601e+00 1.157592189159e+00 1.159789379062e+00 1.161758944540e+00 1.163492250119e+00 1.164993047576e+00 1.166258979057e+00 1.167285712596e+00 1.168082422858e+00 1.168640280992e+00 1.168969698044e+00 1.169067994298e+00 1.168940261301e+00 1.168595306888e+00 1.168031623992e+00 1.167266064871e+00 1.166298769241e+00 1.165143453781e+00 1.163814184261e+00 1.162317233941e+00 1.160673282853e+00 1.158893495262e+00 1.156997033627e+00 1.155001425068e+00 1.152923874928e+00 1.150786554230e+00 1.148609504767e+00 1.146411990077e+00 1.144216300566e+00 1.142041988954e+00 1.139908113228e+00 1.137836288915e+00 1.135840903458e+00 1.133940194974e+00 1.132146851735e+00 1.130471670853e+00 1.128926938057e+00 1.127516927631e+00 1.126248180429e+00 1.125119635034e+00 1.124133630494e+00 1.123285758843e+00 1.122570875107e+00 1.121988056231e+00 1.121522753493e+00 1.121173645853e+00 1.120932150717e+00 1.120789573594e+00 1.120746924019e+00 1.120796225096e+00 1.120942500053e+00 1.121185927597e+00 1.121536465030e+00 1.122004910330e+00 1.122607380297e+00 1.123362513434e+00 1.124292939586e+00 1.125425510019e+00 1.126789976771e+00 1.128415864186e+00 1.130333797558e+00 1.132576608897e+00 1.135166375034e+00 1.138131886473e+00 1.141489122398e+00 1.145253344825e+00 1.149426604612e+00 1.154005867927e+00 1.158978693622e+00 1.164318401218e+00 1.169996781881e+00 1.175965266589e+00 1.182176815536e+00 1.188571478376e+00 1.195080462126e+00 1.201641502156e+00 1.208176234430e+00 1.214619418236e+00 1.220900617275e+00 1.226956965857e+00 1.232735929887e+00 1.238186634608e+00 1.243281386999e+00 1.247994121528e+00 1.252319732214e+00 1.256267141420e+00 1.259855850513e+00 1.263128628171e+00 1.266128453671e+00 1.268923965808e+00 1.271578848662e+00 1.274171056653e+00 1.276783392164e+00 1.279486135197e+00 1.282361343215e+00 1.285465073303e+00 1.288853775299e+00 1.292565978865e+00 1.296613185018e+00 1.301007447207e+00 1.305719965440e+00 1.310719331867e+00 1.315950012953e+00 1.321333582121e+00 1.326802382329e+00 1.332250511406e+00 1.337595516081e+00 1.342740225244e+00 1.347590050425e+00 1.352078385355e+00 1.356120522266e+00 1.359678118127e+00 1.362701964878e+00 1.365174086004e+00 1.367096127702e+00 1.368462659934e+00 1.369313796813e+00 1.369661307635e+00 1.369553018547e+00 1.369024638007e+00 1.368097614234e+00 1.366819709994e+00 1.365181561159e+00 1.363204670377e+00 1.360868627085e+00 1.358141019231e+00 1.354997777753e+00 1.351362170049e+00 1.347192167501e+00 1.342411275119e+00 1.336947227646e+00 1.330749433226e+00 1.323741570134e+00 1.315896541911e+00 1.307170484695e+00 1.297549045808e+00 1.287038722493e+00 1.275643949738e+00 1.263410882022e+00 1.250369797674e+00 1.236584466519e+00 1.222121186190e+00 1.207043787573e+00 1.191449401745e+00 1.175410829880e+00 1.159037801712e+00 1.142438517409e+00 1.125729144568e+00 1.109065595568e+00 1.092589198963e+00 1.076483281008e+00 1.060932180766e+00 1.046118330012e+00 1.032237438178e+00 1.019441349175e+00 1.007874186160e+00 9.976097521968e-01 9.886746228715e-01 9.810343087986e-01 9.745755085753e-01 9.691621578340e-01 9.645946376596e-01 9.606913562020e-01 9.572737617903e-01 9.542072275915e-01 9.514308719553e-01 9.489231960196e-01 9.464899484952e-01 9.431593965889e-01 9.397317148924e-01 9.371962868463e-01 9.363059874645e-01 9.372720780985e-01 9.396864175066e-01 9.426697225248e-01 9.452175931171e-01 9.466185908536e-01 9.467181895047e-01 9.459468725927e-01 9.451715397744e-01 9.453526198954e-01 9.471205340096e-01 9.505439568731e-01 9.551025997745e-01 9.598704117073e-01 9.638756560704e-01 9.664458883861e-01 9.673761368604e-01 9.668818283129e-01 9.654227754846e-01 9.633692972949e-01 9.607181734686e-01 9.569590964758e-01 9.509968850860e-01 9.407455382822e-01 9.196715442981e-01 8.910204946126e-01 8.810705010654e-01 8.552099704395e-01 8.312107896489e-01 8.249884433204e-01 8.421007911589e-01 8.742481396851e-01 9.054091367645e-01 9.210604713320e-01 9.141754166659e-01 8.872383863144e-01 8.512776738871e-01 8.220269411646e-01 8.125790837018e-01 8.258483839604e-01 8.532405715806e-01 8.811299609731e-01 8.985582654885e-01 9.011489513402e-01 8.912754720282e-01 8.755046442671e-01 8.607421841199e-01 8.504317443355e-01 8.432103636312e-01 8.348322395410e-01 8.218452603905e-01 8.045929660298e-01 7.876657319266e-01 7.776308145023e-01 7.787613845376e-01 7.897667503923e-01 8.041794103531e-01 8.141292076280e-01 8.145707117341e-01 8.055600357143e-01 7.920454475409e-01 7.810258716640e-01 7.772631956215e-01 7.798829611406e-01 7.827296053296e-01 7.783475584235e-01 7.627389516455e-01 7.387028780576e-01 7.162170978382e-01 7.087840962922e-01 7.253040824744e-01 7.629240810199e-01 8.082403283620e-01 8.450306917388e-01 8.613176665190e-01 8.528526307845e-01 8.242073620829e-01 7.878120949511e-01 7.602506225079e-01 7.547977057012e-01 7.734488165106e-01 8.061295087659e-01 8.380275155945e-01 8.577199384498e-01 8.611472856418e-01 8.520046019687e-01 8.395018767073e-01 8.339116475337e-01 8.411228376915e-01 8.592535378535e-01 8.801398283120e-01 8.940077156373e-01 8.940050190181e-01 8.785583346595e-01 8.517198741934e-01 8.219095902455e-01 7.990530912305e-01 7.907162062497e-01 7.986947802423e-01 8.186393570479e-01 8.426751905354e-01 8.628090939209e-01 8.731117439907e-01 8.704636744428e-01 8.547004476887e-01 8.284945802987e-01 7.973479034369e-01 7.690383672038e-01 7.519801751916e-01 7.520888411140e-01 7.695127539708e-01 7.980496776956e-01 8.278049363327e-01 8.492256628069e-01 8.561305477309e-01 8.474379085021e-01 8.276050591729e-01 8.056512980471e-01 7.923248846946e-01 7.953613137977e-01 8.153932055023e-01 8.456936136573e-01 8.761427487775e-01 8.978864912725e-01 9.062630063018e-01 9.017592724581e-01 8.893459347459e-01 8.766961447382e-01 8.712326582039e-01 8.771232946844e-01 8.935733236526e-01 9.156046030242e-01 9.365812720267e-01 9.507591583968e-01 9.550102984977e-01 9.493940881431e-01 9.371036882335e-01 9.235877655770e-01 9.149464095824e-01 9.157213990179e-01 9.268055841194e-01 9.448950111020e-01 9.637429032883e-01 9.767849234908e-01 9.796451598641e-01 9.718910492419e-01 9.575748870378e-01 9.441259384396e-01 9.395062582562e-01 9.481452389283e-01 9.682654175091e-01 9.925095300621e-01 1.011608442340e+00 1.018527605272e+00 1.011244245467e+00 9.936676623742e-01 9.743500418707e-01 9.631128418975e-01 9.661539665667e-01 9.825666996844e-01 1.004888064490e+00 1.023211053572e+00 1.029791982181e+00 1.021767014329e+00 1.001780314489e+00 9.765977968520e-01 9.543634140969e-01 9.411484576394e-01 9.385183641994e-01 9.435941299283e-01 9.512717043196e-01 9.569292250313e-01 9.577701897595e-01 9.528394761187e-01 9.422132956522e-01 9.264584685372e-01 9.068790722028e-01 8.863057174238e-01 8.696684451464e-01 8.629408882969e-01 8.702762747709e-01 8.906165991401e-01 9.167918872606e-01 9.381826423197e-01 9.451675837324e-01 9.332917985122e-01 9.058270818725e-01 8.742894098859e-01 8.551435544053e-01 8.616320972335e-01 8.945298689069e-01 9.407645870083e-01 9.819457316093e-01
 1.008808395111e+00 1.007532558479e+00 1.006269362739e+00 1.004883202257e+00 1.003289693059e+00 1.001496969158e+00 9.996465851522e-01 9.979398527586e-01 9.964788943298e-01 9.951815090715e-01 9.938626528021e-01 9.923794255976e-01 9.906996926310e-01 9.888782802640e-01 9.870313701546e-01 9.853117079328e-01 9.838141907215e-01 9.824853485486e-01 9.811368725230e-01 9.795865912124e-01 9.777946667696e-01 9.758704992454e-01 9.739856002600e-01 9.722803269318e-01 9.707928234782e-01 9.694269804938e-01 9.679998867432e-01 9.663597566409e-01 9.644943113284e-01 9.625265954891e-01 9.606209020656e-01 9.588948608812e-01 9.573723829956e-01 9.559667716235e-01 9.545024127494e-01 9.528117832206e-01 9.508607162590e-01 9.487929822949e-01 9.468298125170e-01 9.451163495219e-01 9.436299923131e-01 9.422027067326e-01 9.406328082726e-01 9.388068104496e-01 9.367770011685e-01 9.347207084319e-01 9.328133638984e-01 9.311193952700e-01 9.295733487120e-01 9.280430001897e-01 9.263990265529e-01 9.245653884567e-01 9.225529778773e-01 9.204742971670e-01 9.184944047332e-01 9.167284535031e-01 9.151640284851e-01 9.136526884493e-01 9.119939980571e-01 9.100642671705e-01 9.079087575063e-01 9.057285608604e-01 9.037511973734e-01 9.020583554647e-01 9.005317291349e-01 8.989401646515e-01 8.971088844390e-01 8.950244255377e-01 8.928276334293e-01 8.907126522534e-01 8.888033776831e-01 8.870868782726e-01 8.854335988850e-01 8.836966682608e-01 8.817924491227e-01 8.797224255421e-01 8.775598945568e-01 8.754201983459e-01 8.734107015539e-01 8.715758274829e-01 8.698618425718e-01 8.681364106153e-01 8.662556544433e-01 8.641459870569e-01 8.618628938980e-01 8.595812115342e-01 8.574955234004e-01 8.556793216924e-01 8.540242572166e-01 8.523031444815e-01 8.503197565788e-01 8.480352725559e-01 8.456063329288e-01 8.432911892769e-01 8.412752305887e-01 8.395427969284e-01 8.378862892337e-01 8.360505821670e-01 8.338949322671e-01 8.314802963152e-01 8.290293124489e-01 8.267859916632e-01 8.248537741539e-01 8.231306947001e-01 8.213805927564e-01 8.193914216694e-01 8.170969509585e-01 8.146200872584e-01 8.121899856643e-01 8.100038631939e-01 8.080916988959e-01 8.063038141913e-01 8.044152883701e-01 8.022656447289e-01 7.998573524033e-01 7.973499216209e-01 7.949566530973e-01 7.928094793826e-01 7.908701772268e-01 7.889714231022e-01 7.869237601905e-01 7.846363300618e-01 7.821680304978e-01 7.796819969682e-01 7.773399816901e-01 7.751995254860e-01 7.731854155663e-01 7.711485754067e-01 7.689635785552e-01 7.666005900599e-01 7.641343703993e-01 7.616925120947e-01 7.593713598441e-01 7.571825444031e-01 7.550562450225e-01 7.528904657348e-01 7.506154899941e-01 7.482271771529e-01 7.457850042464e-01 7.433733451593e-01 7.410457473238e-01 7.387949391410e-01 7.365680372015e-01 7.343018368538e-01 7.319619256048e-01 7.295597833352e-01 7.271446237180e-01 7.247657086082e-01 7.224392864793e-01 7.201431048004e-01 7.178387155550e-01 7.154918321827e-01 7.130937313587e-01 7.106666827251e-01 7.082466884717e-01 7.058580185685e-01 7.034990854339e-01 7.011503055268e-01 6.987809370299e-01 6.963675450921e-01 6.939063511484e-01 6.914207719748e-01 6.889398811763e-01 6.864873148242e-01 6.840681896738e-01 6.816639298199e-01 6.792399973034e-01 6.767665498076e-01 6.742399999944e-01 6.716840950320e-01 6.691350627099e-01 6.666241478089e-01 6.641575736053e-01 6.617068174642e-01 6.592310064586e-01 6.567031934341e-01 6.541229061770e-01 6.515190864732e-01 6.489326511250e-01 6.463894534246e-01 6.438841414028e-01 6.413867548553e-01 6.388622400619e-01 6.362880426228e-01 6.336671770180e-01 6.310291374936e-01 6.284120268563e-01 6.258389436315e-01 6.233032860437e-01 6.207734938113e-01 6.182059370002e-01 6.155775689578e-01 6.129079458287e-01 6.102482283122e-01 6.076413850810e-01 6.050946539868e-01 6.025705892784e-01 6.000120096434e-01 5.973908998115e-01 5.947272710870e-01 5.920741576087e-01 5.894733240517e-01 5.869260405835e-01 5.843930169781e-01 5.818260422436e-01 5.792040221255e-01 5.765466438531e-01 5.738950846883e-01 5.712807145301e-01 5.687042790524e-01 5.661367119049e-01 5.635398118315e-01 5.608960398204e-01 5.582199185830e-01 5.555459639027e-01 5.529038685711e-01 5.502959048085e-01 5.476917295092e-01 5.450540266573e-01 5.423655685104e-01 5.396464167935e-01 5.369350930872e-01 5.342561485799e-01 5.316021370496e-01 5.289349194542e-01 5.262216009744e-01 5.234625433490e-01 5.206908099774e-01 5.179431763183e-01 5.152266237418e-01 5.125178742787e-01 5.097822049663e-01 5.070055142903e-01 5.042114930549e-01 5.014343346398e-01 4.986918378915e-01 4.959709713885e-01 4.932412278590e-01 4.904824924850e-01 4.877051839522e-01 4.849391847571e-01 4.822056977039e-01 4.794979820202e-01 4.767901363303e-01 4.740593822348e-01 4.713068896178e-01 4.685571055756e-01 4.658309423803e-01 4.631257837226e-01 4.604170467962e-01 4.576842722691e-01 4.549286117977e-01 4.521695025352e-01 4.494270856774e-01 4.466971837120e-01 4.439579933504e-01 4.411971726052e-01 4.384220753019e-01 4.356525233995e-01 4.329029054449e-01 4.301674465510e-01 4.274255607877e-01 4.246683570395e-01 4.219079137140e-01 4.191623018275e-01 4.164418496232e-01 4.137343899440e-01 4.110218822484e-01 4.082969787156e-01 4.055709929633e-01 4.028614156238e-01 4.001670049789e-01 3.974767141774e-01 3.947751663064e-01 3.920633437822e-01 3.893551420126e-01 3.866628750476e-01 3.839811449992e-01 3.812945118946e-01 3.786002630847e-01 3.759071835707e-01 3.732305595675e-01 3.705764312045e-01 3.679323170801e-01 3.652859096452e-01 3.626388175621e-01 3.600049933289e-01 3.573914288175e-01 3.547939269538e-01 3.521997270764e-01 3.496027743414e-01 3.470118044288e-01 3.444367948044e-01 3.418753211321e-01 3.393216440262e-01 3.367686289602e-01 3.342223785508e-01 3.316925924448e-01 3.291849420825e-01 3.266910309728e-01 3.242044329626e-01 3.217278853030e-01 3.192692798352e-01 3.168335121221e-01 3.144159296225e-01 3.120108993974e-01 3.096151886848e-01 3.072367620537e-01 3.048791862355e-01 3.025397326720e-01 3.002166722982e-01 2.979071458083e-01 2.956174698582e-01 2.933514664516e-01 2.911092794529e-01 2.888874787551e-01 2.866851083925e-01 2.845069699485e-01 2.823554215420e-01 2.802295099712e-01 2.781269872975e-01 2.760477948696e-01 2.739952708425e-01 2.719713712493e-01 2.699762471315e-01 2.680063307981e-01 2.660657670079e-01 2.641565816716e-01 2.622808463223e-01 2.604381445689e-01 2.586266810917e-01 2.568473128278e-01 2.551045070155e-01 2.533998314055e-01 2.517303877041e-01 2.500953850430e-01 2.484972636262e-01 2.469380202074e-01 2.454195392374e-01 2.439421954985e-01 2.425041842780e-01 2.411078874240e-01 2.397557189042e-01 2.384478691893e-01 2.371851700903e-01 2.359673842651e-01 2.347954052866e-01 2.336714599310e-01 2.325957536408e-01 2.315668389382e-01 2.305866548152e-01 2.296566236574e-01 2.287782180948e-01 2.279515159799e-01 2.271765468619e-01 2.264529482051e-01 2.257827700460e-01 2.251674600838e-01 2.246049757082e-01 2.240969483340e-01 2.236443724269e-01 2.232469538195e-01 2.229052439809e-01 2.226191136554e-01 2.223884412046e-01 2.222146009134e-01 2.220971766609e-01 2.220352461204e-01 2.220308244282e-01 2.220825362534e-01 2.221903125109e-01 2.223545744919e-01 2.225741762561e-01 2.228486980565e-01 2.231799169700e-01 2.235665588238e-01 2.240082461755e-01 2.245035847722e-01 2.250527547819e-01 2.256558304577e-01 2.263127424808e-01 2.270220084945e-01 2.277827192792e-01 2.285950779291e-01 2.294576865231e-01 2.303694924524e-01 2.313318268979e-01 2.323413905663e-01 2.333992041705e-01 2.345043706962e-01 2.356552644686e-01 2.368512282655e-01 2.380913347075e-01 2.393740810648e-01 2.406995837246e-01 2.420679220466e-01 2.434769559953e-01 2.449262906038e-01 2.464144525133e-01 2.479398911198e-01 2.495033232562e-01 2.511024958455e-01 2.527369092547e-01 2.544062194288e-01 2.561095596114e-01 2.578451235627e-01 2.596127861110e-01 2.614104369388e-01 2.632380713711e-01 2.650956904167e-01 2.669812688275e-01 2.688943533764e-01 2.708339584010e-01 2.727994550638e-01 2.747888842459e-01 2.768025400282e-01 2.788391876935e-01 2.808986359537e-01 2.829802667988e-01 2.850817424904e-01 2.872038305722e-01 2.893453009116e-01 2.915042811659e-01 2.936820146488e-01 2.958763285671e-01 2.980873567685e-01 3.003142148230e-01 3.025560294070e-01 3.048124856338e-01 3.070821006384e-01 3.093644569051e-01 3.116592046798e-01 3.139668397383e-01 3.162847878318e-01 3.186132181579e-01 3.209514925541e-01 3.232996939025e-01 3.256565153097e-01 3.280214038613e-01 3.303935785359e-01 3.327732932899e-01 3.351593375921e-01 3.375511994652e-01 3.399490967788e-01 3.423522226628e-01 3.447589985933e-01 3.471706830449e-01 3.495854050474e-01 3.520028279946e-01 3.544232693341e-01 3.568460469349e-01 3.592708357146e-01 3.616967037524e-01 3.641235374898e-01 3.665497866366e-01 3.689774317818e-01 3.714033094930e-01 3.738292183823e-01 3.762542726839e-01 3.786775995625e-01 3.810973835366e-01 3.835162260933e-01 3.859305341217e-01 3.883432515934e-01 3.907520196240e-01 3.931551557205e-01 3.955554293631e-01 3.979501815571e-01 4.003398865797e-01 4.027248897422e-01 4.051029056364e-01 4.074751620504e-01 4.098416252522e-01 4.122001847336e-01 4.145520684434e-01 4.168973905936e-01 4.192341012507e-01 4.215626575679e-01 4.238830461261e-01 4.261937771865e-01 4.284964164497e-01 4.307894863951e-01 4.330726508419e-01 4.353461921904e-01 4.376092854073e-01 4.398614225797e-01 4.421032653392e-01 4.443327067381e-01 4.465508678684e-01 4.487583309692e-01 4.509530542627e-01 4.531360111528e-01 4.553056795647e-01 4.574619114741e-01 4.596055224433e-01 4.617357687920e-01 4.638521275676e-01 4.659562642104e-01 4.680449647618e-01 4.701179461339e-01 4.721774858683e-01 4.742210130790e-01 4.762509143548e-01 4.782647805218e-01 4.802627212741e-01 4.822446832435e-01 4.842082014984e-01 4.861557079322e-01 4.880869248764e-01 4.900006441171e-01 4.918980647332e-01 4.937768778013e-01 4.956365929038e-01 4.974789066838e-01 4.993027043581e-01 5.011076876872e-01 5.028955690745e-01 5.046633257781e-01 5.064124139707e-01 5.081419608709e-01 5.098506683606e-01 5.115404781942e-01 5.132087381185e-01 5.148557312966e-01 5.164841458599e-01 5.180908726586e-01 5.196775921795e-01 5.212425253736e-01 5.227837084016e-01 5.243039992429e-01 5.258013667003e-01 5.272771391824e-01 5.287312936916e-01 5.301626574132e-01 5.315716366332e-01 5.329567430457e-01 5.343178528459e-01 5.356550351294e-01 5.369692896221e-01 5.382582147556e-01 5.395245160326e-01 5.407661001140e-01 5.419837275673e-01 5.431771038252e-01 5.443435918348e-01 5.454853305647e-01 5.466007324790e-01 5.476906255246e-01 5.487563480138e-01 5.497955136123e-01 5.508092882495e-01 5.517966002775e-01 5.527562244395e-01 5.536887274744e-01 5.545940700956e-01 5.554721238086e-01 5.563239013629e-01 5.571472983081e-01 5.579437897521e-01 5.587116524540e-01 5.594511416253e-01 5.601623522066e-01 5.608458363591e-01 5.614995425603e-01 5.621258468804e-01 5.627221646683e-01 5.632898483003e-01 5.638283827945e-01 5.643383316989e-01 5.648180771368e-01 5.652675943299e-01 5.656864555889e-01 5.660757213431e-01 5.664353398901e-01 5.667655452363e-01 5.670669543823e-01 5.673352831926e-01 5.675731992427e-01 5.677775754452e-01 5.679521336766e-01 5.680968573570e-01 5.682110528503e-01 5.682945131594e-01 5.683445056216e-01 5.683604087071e-01 5.683441313074e-01 5.682953267848e-01 5.682162558865e-01 5.681054691732e-01 5.679617326560e-01 5.677849076350e-01 5.675731318258e-01 5.673280273574e-01 5.670510965834e-01 5.667409379439e-01 5.663993965906e-01 5.660226523367e-01 5.656132459497e-01 5.651700582003e-01 5.646931144736e-01 5.641825665177e-01 5.636377618302e-01 5.630585707147e-01 5.624471187481e-01 5.617999742392e-01 5.611193890072e-01 5.604046461684e-01 5.596544896491e-01 5.588703924955e-01 5.580501023780e-01 5.571965825183e-01 5.563086395865e-01 5.553853430809e-01 5.544268382076e-01 5.534334132373e-01 5.524047699467e-01 5.513427457376e-01 5.502452450367e-01 5.491123551199e-01 5.479436537113e-01 5.467392214712e-01 5.455003177465e-01 5.442276962628e-01 5.429194445592e-01 5.415764906051e-01 5.401968713564e-01 5.387803393677e-01 5.373297174190e-01 5.358436199345e-01 5.343230813635e-01 5.327669797570e-01 5.311742132649e-01 5.295450903839e-01 5.278806588993e-01 5.261807020765e-01 5.244457313937e-01 5.226747790736e-01 5.208682547448e-01 5.190265846537e-01 5.171483287258e-01 5.152363200528e-01 5.132877509279e-01 5.113047085366e-01 5.092861448422e-01 5.072318260088e-01 5.051429795142e-01 5.030178516890e-01 5.008593195675e-01 4.986638677978e-01 4.964341407544e-01 4.941692894444e-01 4.918687896017e-01 4.895350692403e-01 4.871655363298e-01 4.847607090767e-01 4.823224757639e-01 4.798489908113e-01 4.773410738171e-01 4.747990423327e-01 4.722214129401e-01 4.696109864145e-01 4.669664115349e-01 4.642877574269e-01 4.615746688191e-01 4.588287062873e-01 4.560485416018e-01 4.532347455258e-01 4.503881399206e-01 4.475087879939e-01 4.445968535393e-01 4.416516340724e-01 4.386720640416e-01 4.356601108760e-01 4.326160054816e-01 4.295400859217e-01 4.264326517213e-01 4.232917417110e-01 4.201195369107e-01 4.169140295902e-01 4.136775625704e-01 4.104117962494e-01 4.071135581745e-01 4.037865220239e-01 4.004265737242e-01 3.970369293384e-01 3.936176104979e-01 3.901674279908e-01 3.866892440594e-01 3.831808025655e-01 3.796437448349e-01 3.760773542302e-01 3.724817092773e-01 3.688594813371e-01 3.652078707800e-01 3.615294122722e-01 3.578233894848e-01 3.540889233519e-01 3.503288117583e-01 3.465416875652e-01 3.427290425416e-01 3.388900968686e-01 3.350251459478e-01 3.311369090292e-01 3.272221371037e-01 3.232846278453e-01 3.193222444251e-01 3.153368782330e-01 3.113290929093e-01 3.072978507366e-01 3.032455027116e-01 2.991711422069e-01 2.950756860209e-01 2.909609652522e-01 2.868256595444e-01 2.826718070572e-01 2.784979922938e-01 2.743078065131e-01 2.700999699090e-01 2.658751318349e-01 2.616364184279e-01 2.573805425102e-01 2.531111162514e-01 2.488288765442e-01 2.445327746244e-01 2.402286385810e-01 2.359096100701e-01 2.315844745322e-01 2.272505932174e-01 2.229092014143e-01 2.185637203428e-01 2.142119343857e-01 2.098596000601e-01 2.055053668956e-01 2.011524044900e-01 1.968023037410e-01 1.924550568853e-01 1.881170817395e-01 1.837858677213e-01 1.794681753543e-01 1.751637179854e-01 1.708764186877e-01 1.666119733493e-01 1.623683268922e-01 1.581566282496e-01 1.539748584615e-01 1.498311927381e-01 1.457308436802e-01 1.416769854717e-01 1.376799940080e-01 1.337420174556e-01 1.298748725060e-01 1.260842652134e-01 1.223799323250e-01 1.187745811133e-01 1.152749278953e-01 1.118988447534e-01 1.086537287155e-01 1.055582044460e-01 1.026260576840e-01 9.987271169872e-02 9.731882857597e-02 9.497719131058e-02 9.287179708202e-02 9.101644086448e-02 8.943008102894e-02 8.812835352070e-02 8.712540226577e-02 8.643540407112e-02 8.606398186056e-02 8.602048839839e-02 8.630237125125e-02 8.691173024481e-02 8.783897514532e-02 8.907695366990e-02 9.061412895497e-02 9.243328431846e-02 9.452380785944e-02 9.686204789516e-02 9.943672085254e-02 1.022254058158e-01 1.052134079612e-01 1.083860226131e-01 1.117209640819e-01 1.152121534571e-01 1.188364719284e-01 1.225913101034e-01 1.264572260238e-01 1.304245145526e-01 1.344894492057e-01 1.386323465478e-01 1.428582283530e-01 1.471459553816e-01 1.514998245482e-01 1.559075624235e-01 1.603622432159e-01 1.648683903423e-01 1.694058823850e-01 1.739869412478e-01 1.785927371338e-01 1.832306618141e-01 1.878934304743e-01 1.925724228372e-01 1.972784702823e-01 2.019898642282e-01 2.067240123907e-01 2.114617771861e-01 2.162101499051e-01 2.209680157240e-01 2.257217755329e-01 2.304887678294e-01 2.352443507890e-01 2.400073537754e-01 2.447637182029e-01 2.495134559636e-01 2.542646674274e-01 2.589969599018e-01 2.637342140810e-01 2.684476459706e-01 2.731587626232e-01 2.778548519348e-01 2.825318975596e-01 2.872035651666e-01 2.918451717623e-01 2.964832701621e-01 3.010910319155e-01 3.056838278529e-01 3.102586494182e-01 3.148017357215e-01 3.193343812038e-01 3.238289216863e-01 3.283109175436e-01 3.327593437123e-01 3.371809986046e-01 3.415824363346e-01 3.459407029760e-01 3.502854621432e-01 3.545851103562e-01 3.588626907797e-01 3.631042296201e-01 3.673094299298e-01 3.714902340819e-01 3.756213316781e-01 3.797311009990e-01 3.837925420748e-01 3.878228033301e-01 3.918156866913e-01 3.957625349623e-01 3.996812700652e-01 4.035465169469e-01 4.073821596433e-01 4.111695049529e-01 4.149160008364e-01 4.186237670611e-01 4.222787241715e-01 4.259009266799e-01 4.294679249798e-01 4.329967159656e-01 4.364773789728e-01 4.399091652005e-01 4.433006869034e-01 4.466365279724e-01 4.499330617895e-01 4.531772353783e-01 4.563742558474e-01 4.595256346203e-01 4.626233524338e-01 4.656783255595e-01 4.686796920858e-01 4.716343732066e-01 4.745397843174e-01 4.773938911439e-01 4.802032098900e-01 4.829580064452e-01 4.856676514042e-01 4.883274203657e-01 4.909375684869e-01 4.935021155825e-01 4.960146726386e-01 4.984839899187e-01 5.009037988316e-01 5.032774417329e-01 5.056078869194e-01 5.078885530938e-01 5.101303750102e-01 5.123242630848e-01 5.144770312009e-01 5.165893202769e-01 5.186575354686e-01 5.206900847309e-01 5.226793573382e-01 5.246357893795e-01 5.265542943838e-01 5.284380279419e-01 5.302917582305e-01 5.321105216814e-01 5.339046969391e-01 5.356665217775e-01 5.374063076869e-01 5.391211013686e-01 5.408133352633e-01 5.424889531991e-01 5.441437947735e-01 5.457873388362e-01 5.474144175582e-01 5.490349907023e-01 5.506465286157e-01 5.522527386237e-01 5.538588271963e-01 5.554642273959e-01 5.570767273351e-01 5.586915560596e-01 5.603220399557e-01 5.619605045894e-01 5.636197765737e-01 5.652972664843e-01 5.669965651937e-01 5.687257200255e-01 5.704797060235e-01 5.722722134075e-01 5.740963600899e-01 5.759649490772e-01 5.778759944900e-01 5.798326674798e-01 5.818436721031e-01 5.839033592058e-01 5.860279753142e-01 5.882077378708e-01 5.904561034253e-01 5.927725245335e-01 5.951565546124e-01 5.976210076025e-01 6.001568870585e-01 6.027792880313e-01 6.054815933957e-01 6.082708205342e-01 6.111519530285e-01 6.141195472386e-01 6.171864141251e-01 6.203453773461e-01 6.236049101538e-01 6.269653302174e-01 6.304250984380e-01 6.339921680604e-01 6.376605073089e-01 6.414375474963e-01 6.453203769764e-01 6.493097137679e-01 6.534108788148e-01 6.576153169395e-01 6.619322640988e-01 6.663549284820e-01 6.708830496849e-01 6.755223204058e-01 6.802623250837e-01 6.851113913690e-01 6.900613196904e-01 6.951115941231e-01 7.002650169115e-01 7.055106509230e-01 7.108574868450e-01 7.162922899984e-01 7.218183098525e-01 7.274319305510e-01 7.331248389837e-01 7.389035085900e-01 7.447525115640e-01 7.506786018157e-01 7.566708008446e-01 7.627254620662e-01 7.688452584154e-01 7.750131851669e-01 7.812383079203e-01 7.875048859895e-01 7.938148615681e-01 8.001615029188e-01 8.065346958761e-01 8.129405703495e-01 8.193602792459e-01 8.257989591043e-01 8.322448925807e-01 8.386938246791e-01 8.451432654051e-01 8.515817969527e-01 8.580108089320e-01 8.644167813986e-01 8.708012681034e-01 8.771520051483e-01 8.834673352694e-01 8.897418123211e-01 8.959662117693e-01 9.021401010959e-01 9.082495839343e-01 9.142996029124e-01 9.202745126369e-01 9.261753556575e-01 9.319945724474e-01 9.377236291820e-01 9.433665835776e-01 9.489037228423e-01 9.543444537561e-01 9.596756382573e-01 9.648925693017e-01 9.699966169686e-01 9.749715775316e-01 9.798296206028e-01 9.845498221374e-01 9.891386887595e-01 9.935901926496e-01 9.978940285696e-01 1.002060147743e+00 1.006068844627e+00 1.009931387574e+00 1.013635873938e+00 1.017180433836e+00 1.020570078971e+00 1.023789302303e+00 1.026849378820e+00 1.029738770576e+00 1.032459930546e+00 1.035013938331e+00 1.037391900286e+00 1.039601242826e+00 1.041635425179e+00 1.043496706943e+00 1.045185890135e+00 1.046697947391e+00 1.048039430120e+00 1.049206573656e+00 1.050200906522e+00 1.051025316854e+00 1.051677581639e+00 1.052162362013e+00 1.052479201386e+00 1.052631095779e+00 1.052620994222e+00 1.052448821890e+00 1.052118895751e+00 1.051634059071e+00 1.050996774760e+00 1.050211276575e+00 1.049277712241e+00 1.048205023262e+00 1.046992650830e+00 1.045646332489e+00 1.044171645128e+00 1.042568877267e+00 1.040848616686e+00 1.039011468321e+00 1.037063165075e+00 1.035010094397e+00 1.032856069501e+00 1.030608382125e+00 1.028271520724e+00 1.025852180055e+00 1.023357413893e+00 1.020790957715e+00 1.018160811702e+00 1.015475176386e+00 1.012739343796e+00 1.009960330349e+00 1.007147628071e+00 1.004305826030e+00 1.001445275548e+00 9.985741220633e-01 9.956983036080e-01 9.928299937501e-01 9.899739041319e-01 9.871422247107e-01 9.843434867398e-01 9.815861257543e-01 9.788816569583e-01 9.762384043426e-01 9.736687783309e-01 9.711803252832e-01 9.687860570400e-01 9.664964002748e-01 9.643197119700e-01 9.622715438613e-01 9.603575971329e-01 9.585925687984e-01 9.569866535249e-01 9.555490235395e-01 9.542942930636e-01 9.532272902873e-01 9.523635908933e-01 9.517090873258e-01 9.512744118551e-01 9.510695546080e-01 9.511011868507e-01 9.513770823544e-01 9.519045403587e-01 9.526904787501e-01 9.537376180769e-01 9.550514466741e-01 9.566364341104e-01 9.584911412998e-01 9.606195221800e-01 9.630187628814e-01 9.656890943048e-01 9.686274193465e-01 9.718273840169e-01 9.752879344672e-01 9.789978237233e-01 9.829518851951e-01 9.871410815746e-01 9.915545519303e-01 9.961819670445e-01 1.001009914159e+00 1.006027056739e+00 1.011217477997e+00 1.016568875665e+00 1.022063164251e+00 1.027684858991e+00 1.033420445654e+00 1.039249166179e+00 1.045156891352e+00 1.051126834536e+00 1.057136244962e+00 1.063177187137e+00 1.069224709704e+00 1.075265035812e+00 1.081285011919e+00 1.087260005183e+00 1.093185251727e+00 1.099036568572e+00 1.104803353127e+00 1.110472891973e+00 1.116026225355e+00 1.121458833464e+00 1.126750029244e+00 1.131894215756e+00 1.136878862064e+00 1.141691564999e+00 1.146327978039e+00 1.150771523886e+00 1.155022159499e+00 1.159064901834e+00 1.162895516596e+00 1.166509140458e+00 1.169893775904e+00 1.173052062080e+00 1.175969554052e+00 1.178647867432e+00 1.181078846090e+00 1.183261301928e+00 1.185189381478e+00 1.186859757774e+00 1.188277635586e+00 1.189429399020e+00 1.190324844899e+00 1.190959266361e+00 1.191333446339e+00 1.191454398953e+00 1.191316960013e+00 1.190935904284e+00 1.190308540340e+00 1.189445531049e+00 1.188358060272e+00 1.187050530625e+00 1.185540841748e+00 1.183837259436e+00 1.181957658687e+00 1.179918479906e+00 1.177735145418e+00 1.175427585658e+00 1.173017468414e+00 1.170524287106e+00 1.167969393047e+00 1.165375293741e+00 1.162763599217e+00 1.160156986157e+00 1.157575081375e+00 1.155038802439e+00 1.152566888216e+00 1.150173798861e+00 1.147878700909e+00 1.145692348993e+00 1.143624736676e+00 1.141685018902e+00 1.139879009148e+00 1.138208096424e+00 1.136674576825e+00 1.135280166091e+00 1.134016754192e+00 1.132885745770e+00 1.131880284028e+00 1.130996115797e+00 1.130231922913e+00 1.129583468897e+00 1.129052534505e+00 1.128638349337e+00 1.128349563244e+00 1.128194637940e+00 1.128187080976e+00 1.128342530941e+00 1.128683349376e+00 1.129234397482e+00 1.130024458765e+00 1.131083933364e+00 1.132445843694e+00 1.134145761672e+00 1.136211413173e+00 1.138676314726e+00 1.141567194786e+00 1.144904178924e+00 1.148702980051e+00 1.152969882164e+00 1.157703218934e+00 1.162887018518e+00 1.168503402098e+00 1.174512978309e+00 1.180873690574e+00 1.187534331738e+00 1.194424578563e+00 1.201484088469e+00 1.208630895272e+00 1.215790938189e+00 1.222886722130e+00 1.229839392218e+00 1.236582645987e+00 1.243045705059e+00 1.249179881129e+00 1.254937931858e+00 1.260288132031e+00 1.265219226736e+00 1.269722777153e+00 1.273820981797e+00 1.277535160321e+00 1.280913586316e+00 1.284008822176e+00 1.286882207556e+00 1.289613829266e+00 1.292270573917e+00 1.294935149083e+00 1.297676603110e+00 1.300558346855e+00 1.303641604574e+00 1.306954017862e+00 1.310531322051e+00 1.314369020848e+00 1.318455412536e+00 1.322762172560e+00 1.327225954664e+00 1.331796661384e+00 1.336382331932e+00 1.340902002364e+00 1.345268425075e+00 1.349378153040e+00 1.353162358106e+00 1.356527326955e+00 1.359418477879e+00 1.361780968007e+00 1.363576123190e+00 1.364799339780e+00 1.365433953173e+00 1.365511646028e+00 1.365047628951e+00 1.364084670884e+00 1.362671850788e+00 1.360838169302e+00 1.358645711524e+00 1.356108470423e+00 1.353258877209e+00 1.350106223849e+00 1.346628521095e+00 1.342821043659e+00 1.338622567594e+00 1.333990827487e+00 1.328861520587e+00 1.323151916518e+00 1.316806889719e+00 1.309739545774e+00 1.301903114251e+00 1.293243115810e+00 1.283721848928e+00 1.273334648962e+00 1.262069694350e+00 1.249962164425e+00 1.237039124198e+00 1.223356706318e+00 1.208987543349e+00 1.193994659330e+00 1.178481992518e+00 1.162529446071e+00 1.146244812195e+00 1.129744377825e+00 1.113133332833e+00 1.096566400181e+00 1.080174494843e+00 1.064125703532e+00 1.048597975141e+00 1.033762166104e+00 1.019813102906e+00 1.006907080255e+00 9.951992645397e-01 9.847891565239e-01 9.757241040466e-01 9.680040684345e-01 9.615352129469e-01 9.562013234031e-01 9.518063330399e-01 9.481552577957e-01 9.450473280615e-01 9.423042750372e-01 9.398251604464e-01 9.375427639001e-01 9.352174272904e-01 9.319264120038e-01 9.284585105021e-01 9.258023129200e-01 9.247230679145e-01 9.254404671212e-01 9.275628419434e-01 9.302321737557e-01 9.324522928476e-01 9.335055464676e-01 9.332220693439e-01 9.320058728578e-01 9.306895391727e-01 9.302050785609e-01 9.311802282772e-01 9.337000915160e-01 9.373038223067e-01 9.411610269240e-01 9.444216208386e-01 9.465454586720e-01 9.474580707203e-01 9.474713157703e-01 9.470681244516e-01 9.465642589650e-01 9.458024194582e-01 9.440784016742e-01 9.402252943346e-01 9.323903580463e-01 9.066836691642e-01 8.904312783857e-01 8.600005889628e-01 8.242778055307e-01 8.009025327144e-01 8.044451850031e-01 8.349778428062e-01 8.775210995985e-01 9.122429433795e-01 9.243454996020e-01 9.088917993755e-01 8.719005790179e-01 8.287843461725e-01 7.992635002409e-01 7.974572751575e-01 8.227368011033e-01 8.608357365527e-01 8.941048924418e-01 9.104118112067e-01 9.065000858883e-01 8.874805051166e-01 8.636497253604e-01 8.454962341178e-01 8.382424666676e-01 8.394964076830e-01 8.418764142323e-01 8.383307968422e-01 8.263986750959e-01 8.093541485140e-01 7.943734741959e-01 7.882669589009e-01 7.931531889262e-01 8.050890331543e-01 8.168053893169e-01 8.221108919577e-01 8.188722908932e-01 8.095112764964e-01 7.989877504693e-01 7.914623805666e-01 7.873729345950e-01 7.831791247929e-01 7.740933037843e-01 7.578999236376e-01 7.378200300635e-01 7.225190796499e-01 7.223455239715e-01 7.424606729718e-01 7.781241375029e-01 8.168063888579e-01 8.446475129662e-01 8.521736205850e-01 8.372999047506e-01 8.063270097082e-01 7.726886864749e-01 7.524599542186e-01 7.561983343024e-01 7.820823781907e-01 8.175674618821e-01 8.476409857765e-01 8.621369860552e-01 8.588887716807e-01 8.438026984321e-01 8.283343324066e-01 8.243059731354e-01 8.374386259053e-01 8.637892094825e-01 8.923915821016e-01 9.112208913734e-01 9.122551461764e-01 8.939000591623e-01 8.613943370158e-01 8.255781156332e-01 7.995772993551e-01 7.934503974569e-01 8.089399367838e-01 8.388585007753e-01 8.714533562565e-01 8.957086603062e-01 9.044458535302e-01 8.952355810351e-01 8.703140032499e-01 8.358792541551e-01 8.010189420556e-01 7.755728931220e-01 7.669073445507e-01 7.766827499286e-01 8.000134843002e-01 8.279760309306e-01 8.512981092043e-01 8.633375239771e-01 8.615342588199e-01 8.478786381877e-01 8.283929251468e-01 8.114577363006e-01 8.049199682061e-01 8.126354709256e-01 8.327446636659e-01 8.588430642655e-01 8.832402141962e-01 8.999345970483e-01 9.062533295508e-01 9.032132799675e-01 8.947977170633e-01 8.866250177833e-01 8.839649821049e-01 8.899107396006e-01 9.042573029856e-01 9.237432369001e-01 9.434153902763e-01 9.582809402280e-01 9.648401894224e-01 9.620016596236e-01 9.516488554978e-01 9.383900854068e-01 9.283908888372e-01 9.271307536916e-01 9.367413264064e-01 9.546569297511e-01 9.744776406748e-01 9.888339841320e-01 9.924415294133e-01 9.843251811379e-01 9.685839532426e-01 9.532373462156e-01 9.470515311465e-01 9.549602247772e-01 9.750429792908e-01 9.993159596223e-01 1.017897452815e+00 1.023558755681e+00 1.014616624004e+00 9.957113609845e-01 9.761594300033e-01 9.660700613549e-01 9.711029699749e-01 9.892257981830e-01 1.011987026537e+00 1.029213496899e+00 1.033679399976e+00 1.023542542346e+00 1.002538867551e+00 9.780882727799e-01 9.581058038783e-01 9.475039082369e-01 9.463587391026e-01 9.508925235654e-01 9.562230046119e-01 9.588951227916e-01 9.575675526259e-01 9.522634415235e-01 9.430132132333e-01 9.292453548085e-01 9.105316275605e-01 8.882279852642e-01 8.669301980019e-01 8.539275292904e-01 8.559452400605e-01 8.742639272268e-01 9.022679406092e-01 9.279209844494e-01 9.391763557249e-01 9.292040957617e-01 8.996999567515e-01 8.621007754781e-01 8.350039898924e-01 8.356579033528e-01 8.681125695227e-01 9.193270711165e-01 9.682074901536e-01
 1.026943361430e+00 1.025723438311e+00 1.024519323775e+00 1.023194741986e+00 1.021656823638e+00 1.019912846672e+00 1.018110687169e+00 1.016459447480e+00 1.015058758965e+00 1.013821328502e+00 1.012560652579e+00 1.011136201570e+00 1.009514850514e+00 1.007747011314e+00 1.005951873732e+00 1.004287011837e+00 1.002849635876e+00 1.001582504157e+00 1.000293551577e+00 9.988020997655e-01 9.970688169788e-01 9.952006841705e-01 9.933690451107e-01 9.917192523507e-01 9.902923090568e-01 9.889906332794e-01 9.876243823569e-01 9.860408785446e-01 9.842311332764e-01 9.823210040634e-01 9.804731885136e-01 9.788062095677e-01 9.773446649967e-01 9.760016718685e-01 9.745996242224e-01 9.729683791181e-01 9.710751924540e-01 9.690650638805e-01 9.671592072764e-01 9.655041595977e-01 9.640791888744e-01 9.627175892917e-01 9.612109959985e-01 9.594439015942e-01 9.574691047417e-01 9.554687651743e-01 9.536201254670e-01 9.519887946313e-01 9.505064037529e-01 9.490393422316e-01 9.474579331841e-01 9.456835220451e-01 9.437297352947e-01 9.417113769156e-01 9.397917573594e-01 9.380877109282e-01 9.365859133672e-01 9.351388207137e-01 9.335457743557e-01 9.316801467471e-01 9.295841639004e-01 9.274620772967e-01 9.255425257080e-01 9.239117642424e-01 9.224509605953e-01 9.209271836768e-01 9.191624012987e-01 9.171389268666e-01 9.149985231474e-01 9.129399759006e-01 9.110925016930e-01 9.094427850078e-01 9.078580756928e-01 9.061873027106e-01 9.043453681250e-01 9.023340679978e-01 9.002309555469e-01 8.981535064672e-01 8.962105139885e-01 8.944434421785e-01 8.927947355765e-01 8.911326343218e-01 8.893154013103e-01 8.872698490852e-01 8.850514064274e-01 8.828346366103e-01 8.808131813244e-01 8.790605711842e-01 8.774701123797e-01 8.758162536818e-01 8.739017730082e-01 8.716845337266e-01 8.693190176610e-01 8.670636320022e-01 8.651078316702e-01 8.634395757147e-01 8.618531121844e-01 8.600899819573e-01 8.580041099488e-01 8.556518986598e-01 8.532582977228e-01 8.510718746940e-01 8.492030268211e-01 8.475502650644e-01 8.458752267071e-01 8.439580483905e-01 8.417271602234e-01 8.393068555093e-01 8.369330679007e-01 8.348085447612e-01 8.329671602533e-01 8.312539274373e-01 8.294385583271e-01 8.273548276745e-01 8.250049034345e-01 8.225538780712e-01 8.202220393331e-01 8.181429072095e-01 8.162777597792e-01 8.144517966493e-01 8.124717476290e-01 8.102457692086e-01 8.078356953771e-01 8.054107298276e-01 8.031353070862e-01 8.010664920535e-01 7.991243760742e-01 7.971567832523e-01 7.950358906578e-01 7.927340561584e-01 7.903300391958e-01 7.879530106743e-01 7.857005134504e-01 7.835822611682e-01 7.815251866815e-01 7.794264264973e-01 7.772152071645e-01 7.748897620475e-01 7.725114103252e-01 7.701671731597e-01 7.679074702297e-01 7.657248437505e-01 7.635648962209e-01 7.613637888856e-01 7.590877362268e-01 7.567504073857e-01 7.544013618979e-01 7.520898451321e-01 7.498299987083e-01 7.475999733903e-01 7.453600519480e-01 7.430766382604e-01 7.407425969527e-01 7.383812717810e-01 7.360281973898e-01 7.337065019514e-01 7.314134459902e-01 7.291288010558e-01 7.268227691338e-01 7.244710831930e-01 7.220732052058e-01 7.196522590127e-01 7.172373323158e-01 7.148508559298e-01 7.124976859705e-01 7.101567225965e-01 7.077950609739e-01 7.053817675589e-01 7.029172182141e-01 7.004236088329e-01 6.979394181418e-01 6.954938517277e-01 6.930920442406e-01 6.907040033202e-01 6.882882882315e-01 6.858199822326e-01 6.832998076932e-01 6.807571602737e-01 6.782333719138e-01 6.757544856490e-01 6.733129108635e-01 6.708769950538e-01 6.684117764698e-01 6.658954494699e-01 6.633326842826e-01 6.607547778964e-01 6.582000470549e-01 6.556910631792e-01 6.532181633484e-01 6.507483048277e-01 6.482372908458e-01 6.456644488253e-01 6.430532093430e-01 6.404544990875e-01 6.379113967998e-01 6.354271956937e-01 6.329622441444e-01 6.304588882596e-01 6.278920656395e-01 6.252851560525e-01 6.226919369067e-01 6.201524797797e-01 6.176651776503e-01 6.151887700615e-01 6.126759123526e-01 6.101066046551e-01 6.075043525819e-01 6.049103085983e-01 6.023533023758e-01 5.998337604586e-01 5.973201870003e-01 5.947754950461e-01 5.921832100227e-01 5.895596560279e-01 5.869396064529e-01 5.843528959601e-01 5.817979847648e-01 5.792458268973e-01 5.766567018379e-01 5.740163756543e-01 5.713468700180e-01 5.686867286040e-01 5.660592112657e-01 5.634547646151e-01 5.608341000630e-01 5.581656921016e-01 5.554514417136e-01 5.527268110029e-01 5.500264520816e-01 5.473569553595e-01 5.446925980766e-01 5.419986080908e-01 5.392633709516e-01 5.365119923893e-01 5.337782287634e-01 5.310790339995e-01 5.283999761826e-01 5.257094796953e-01 5.229891901745e-01 5.202500684849e-01 5.175236939749e-01 5.148294957243e-01 5.121597704656e-01 5.094871687386e-01 5.067905143520e-01 5.040714037279e-01 5.013562081734e-01 4.986642999278e-01 4.959916861407e-01 4.933125206562e-01 4.906082971249e-01 4.878802039813e-01 4.851488964566e-01 4.824343221343e-01 4.797298180318e-01 4.770143528526e-01 4.742756888009e-01 4.715227064660e-01 4.687746544074e-01 4.660462394279e-01 4.633296119164e-01 4.606049105163e-01 4.578636374254e-01 4.551181012493e-01 4.523880408888e-01 4.496810377211e-01 4.469852322805e-01 4.442825711635e-01 4.415644370926e-01 4.388458514146e-01 4.361422310974e-01 4.334512740900e-01 4.307627731450e-01 4.280605464127e-01 4.253461419997e-01 4.226345731664e-01 4.199380902062e-01 4.172487108309e-01 4.145523706343e-01 4.118464153646e-01 4.091402484029e-01 4.064500098017e-01 4.037797151373e-01 4.011163751814e-01 3.984478545076e-01 3.957774346988e-01 3.931179510022e-01 3.904765973567e-01 3.878486246306e-01 3.852197406476e-01 3.825860333612e-01 3.799553940365e-01 3.773382462137e-01 3.747324383662e-01 3.721299202355e-01 3.695252138263e-01 3.669248353694e-01 3.643384463880e-01 3.617703521475e-01 3.592124815402e-01 3.566582794661e-01 3.541112169423e-01 3.515781024981e-01 3.490646125080e-01 3.465646654387e-01 3.440732667539e-01 3.415859923406e-01 3.391134688737e-01 3.366563503540e-01 3.342132925179e-01 3.317816495333e-01 3.293594715311e-01 3.269517964042e-01 3.245629592492e-01 3.221933088176e-01 3.198383066468e-01 3.174978254991e-01 3.151764416958e-01 3.128755695705e-01 3.105946166422e-01 3.083307151512e-01 3.060849704408e-01 3.038584570927e-01 3.016555511048e-01 2.994736154266e-01 2.973114684792e-01 2.951715104707e-01 2.930557546670e-01 2.909675728331e-01 2.889048066316e-01 2.868656447943e-01 2.848512164866e-01 2.828661828276e-01 2.809113462650e-01 2.789835389311e-01 2.770832736292e-01 2.752110006899e-01 2.733694149625e-01 2.715610215505e-01 2.697848487231e-01 2.680399948931e-01 2.663282313214e-01 2.646532212862e-01 2.630135030462e-01 2.614100030576e-01 2.598424990491e-01 2.583126216287e-01 2.568228546183e-01 2.553718484453e-01 2.539594170790e-01 2.525872770447e-01 2.512567243244e-01 2.499689248993e-01 2.487256460404e-01 2.475259231495e-01 2.463697316009e-01 2.452591435691e-01 2.441956853298e-01 2.431780311401e-01 2.422073170199e-01 2.412852438685e-01 2.404113828406e-01 2.395872279936e-01 2.388128274575e-01 2.380879405748e-01 2.374145034209e-01 2.367925382104e-01 2.362218063908e-01 2.357034901005e-01 2.352377580608e-01 2.348248120692e-01 2.344645523945e-01 2.341576809825e-01 2.339030672711e-01 2.337035638435e-01 2.335582968577e-01 2.334670642618e-01 2.334294846302e-01 2.334450730993e-01 2.335152023559e-01 2.336401795708e-01 2.338188976957e-01 2.340503481812e-01 2.343357163940e-01 2.346746372931e-01 2.350649399281e-01 2.355089371127e-01 2.360045796726e-01 2.365516330680e-01 2.371510272519e-01 2.378006982647e-01 2.385006000189e-01 2.392502579490e-01 2.400477783788e-01 2.408943164977e-01 2.417895240392e-01 2.427315096126e-01 2.437209855395e-01 2.447558364775e-01 2.458350094916e-01 2.469589905990e-01 2.481268953706e-01 2.493368026216e-01 2.505888970524e-01 2.518826973177e-01 2.532163192710e-01 2.545908494869e-01 2.560019907965e-01 2.574517329002e-01 2.589385958328e-01 2.604622421454e-01 2.620206201401e-01 2.636138607724e-01 2.652407662390e-01 2.668997552383e-01 2.685911063754e-01 2.703126410732e-01 2.720650139487e-01 2.738474063225e-01 2.756574926545e-01 2.774954024748e-01 2.793610043157e-01 2.812515512703e-01 2.831675848554e-01 2.851084907268e-01 2.870727699238e-01 2.890598669795e-01 2.910694349001e-01 2.931005916582e-01 2.951521957703e-01 2.972234070116e-01 2.993130205143e-01 3.014226551105e-01 3.035493837994e-01 3.056924607200e-01 3.078528871766e-01 3.100282414606e-01 3.122191584281e-01 3.144237128280e-01 3.166421834072e-01 3.188735442678e-01 3.211174922153e-01 3.233727521817e-01 3.256395605285e-01 3.279177737374e-01 3.302046978112e-01 3.325013195087e-01 3.348071786554e-01 3.371201672282e-01 3.394422402100e-01 3.417706565206e-01 3.441063761827e-01 3.464482412752e-01 3.487955354761e-01 3.511475455465e-01 3.535047316568e-01 3.558652531497e-01 3.582301286110e-01 3.605987235973e-01 3.629690954808e-01 3.653413415290e-01 3.677155046727e-01 3.700908856503e-01 3.724674136904e-01 3.748443063785e-01 3.772203881838e-01 3.795962300754e-01 3.819712498608e-01 3.843449490464e-01 3.867170771515e-01 3.890861897272e-01 3.914534757576e-01 3.938172794384e-01 3.961784205046e-01 3.985350210102e-01 4.008889759341e-01 4.032370955860e-01 4.055815800927e-01 4.079198566247e-01 4.102526821535e-01 4.125796176793e-01 4.149005800316e-01 4.172143099018e-01 4.195221428649e-01 4.218218875691e-01 4.241141256354e-01 4.263986196591e-01 4.286735661288e-01 4.309406626461e-01 4.331992584728e-01 4.354477517135e-01 4.376877604535e-01 4.399166634133e-01 4.421347072016e-01 4.443433362505e-01 4.465406233961e-01 4.487273746843e-01 4.509034641978e-01 4.530673377029e-01 4.552177607929e-01 4.573566449515e-01 4.594826458571e-01 4.615968103652e-01 4.636979017873e-01 4.657849524334e-01 4.678581700745e-01 4.699160271646e-01 4.719591041554e-01 4.739886461255e-01 4.760033147858e-01 4.780027306460e-01 4.799864729156e-01 4.819524937294e-01 4.839044949740e-01 4.858388386926e-01 4.877577180289e-01 4.896596197448e-01 4.915449915242e-01 4.934130455078e-01 4.952637681888e-01 4.970956916195e-01 4.989103029432e-01 5.007055829073e-01 5.024815727021e-01 5.042402862844e-01 5.059793433880e-01 5.077001974691e-01 5.094009319504e-01 5.110804486106e-01 5.127395767078e-01 5.143783806675e-01 5.159970705978e-01 5.175958518790e-01 5.191739633670e-01 5.207300965061e-01 5.222658153375e-01 5.237772845582e-01 5.252682126329e-01 5.267362905751e-01 5.281812739787e-01 5.296056170890e-01 5.310061626430e-01 5.323846709957e-01 5.337395793051e-01 5.350698925239e-01 5.363766334176e-01 5.376582020179e-01 5.389164319211e-01 5.401511518059e-01 5.413611093003e-01 5.425468260395e-01 5.437075891704e-01 5.448420583687e-01 5.459502640393e-01 5.470331908399e-01 5.480895092874e-01 5.491213495317e-01 5.501260926401e-01 5.511045237456e-01 5.520567392058e-01 5.529799847923e-01 5.538776246193e-01 5.547479730431e-01 5.555899782637e-01 5.564052001195e-01 5.571921838959e-01 5.579513716227e-01 5.586824319290e-01 5.593858170220e-01 5.600604614764e-01 5.607052946627e-01 5.613211007453e-01 5.619073718804e-01 5.624653460471e-01 5.629956892247e-01 5.634965061336e-01 5.639666627246e-01 5.644066926274e-01 5.648139729709e-01 5.651919610741e-01 5.655416822130e-01 5.658612110275e-01 5.661509731093e-01 5.664078282160e-01 5.666313784755e-01 5.668234355996e-01 5.669834234552e-01 5.671142631027e-01 5.672131376877e-01 5.672811672665e-01 5.673155195131e-01 5.673162813547e-01 5.672836649125e-01 5.672200489717e-01 5.671242047694e-01 5.669962717590e-01 5.668350520924e-01 5.666404779065e-01 5.664129965757e-01 5.661525641269e-01 5.658582657494e-01 5.655306432286e-01 5.651691253919e-01 5.647745212654e-01 5.643455346196e-01 5.638841315099e-01 5.633866260422e-01 5.628561993231e-01 5.622902876965e-01 5.616897346200e-01 5.610554282989e-01 5.603868375011e-01 5.596831934365e-01 5.589442395670e-01 5.581705615841e-01 5.573619007270e-01 5.565194043205e-01 5.556421270145e-01 5.547287632009e-01 5.537800585334e-01 5.527952690605e-01 5.517761404047e-01 5.507228266277e-01 5.496339904390e-01 5.485098419814e-01 5.473489570895e-01 5.461512935252e-01 5.449184478477e-01 5.436508389375e-01 5.423476892946e-01 5.410089536588e-01 5.396325649351e-01 5.382206214162e-01 5.367718244712e-01 5.352879127565e-01 5.337677782230e-01 5.322113373832e-01 5.306191428719e-01 5.289903024383e-01 5.273257554927e-01 5.256252316577e-01 5.238886842463e-01 5.221163663668e-01 5.203075354852e-01 5.184629927285e-01 5.165823731806e-01 5.146656759016e-01 5.127133517774e-01 5.107244104337e-01 5.086994834139e-01 5.066388993159e-01 5.045420911463e-01 5.024099656831e-01 5.002416894407e-01 4.980373882863e-01 4.957980066078e-01 4.935219752526e-01 4.912111674391e-01 4.888639123358e-01 4.864816235775e-01 4.840634584684e-01 4.816107843717e-01 4.791218328668e-01 4.765986048916e-01 4.740398889443e-01 4.714455902970e-01 4.688166186809e-01 4.661527232379e-01 4.634554359679e-01 4.607232675671e-01 4.579561431238e-01 4.551535354859e-01 4.523163956114e-01 4.494448918885e-01 4.465404416996e-01 4.436025544982e-01 4.406296037730e-01 4.376230948702e-01 4.345815270038e-01 4.315070080266e-01 4.284007525019e-01 4.252608257053e-01 4.220892542801e-01 4.188824788400e-01 4.156450160160e-01 4.123746652075e-01 4.090710225445e-01 4.057378707733e-01 4.023712583870e-01 3.989736171555e-01 3.955446717100e-01 3.920832258594e-01 3.885934261190e-01 3.850708798658e-01 3.815192329258e-01 3.779368288278e-01 3.743233154085e-01 3.706812721506e-01 3.670092317195e-01 3.633084864647e-01 3.595791758965e-01 3.558195946794e-01 3.520340513488e-01 3.482184500844e-01 3.443769845715e-01 3.405070904284e-01 3.366107759492e-01 3.326874822579e-01 3.287381736937e-01 3.247635633453e-01 3.207624833328e-01 3.167372471547e-01 3.126874609410e-01 3.086133323633e-01 3.045161045235e-01 3.003951689869e-01 2.962519691002e-01 2.920874237292e-01 2.879000480914e-01 2.836935523096e-01 2.794647748439e-01 2.752176997934e-01 2.709502574908e-01 2.666651983560e-01 2.623637313819e-01 2.580429965407e-01 2.537084708744e-01 2.493569572157e-01 2.449925282521e-01 2.406153201007e-01 2.362234246492e-01 2.318237171938e-01 2.274120648473e-01 2.229930859064e-01 2.185659416603e-01 2.141315342777e-01 2.096960858245e-01 2.052535399861e-01 2.008131760069e-01 1.963716653058e-01 1.919332298801e-01 1.875014771149e-01 1.830749436187e-01 1.786606437617e-01 1.742571836809e-01 1.698712936488e-01 1.655053732659e-01 1.611601846816e-01 1.568467014675e-01 1.525608214625e-01 1.483153023130e-01 1.441103242508e-01 1.399539920556e-01 1.358542348153e-01 1.318154452491e-01 1.278507373169e-01 1.239638509052e-01 1.201693765626e-01 1.164766183776e-01 1.128969126347e-01 1.094477426927e-01 1.061391138512e-01 1.029915631884e-01 1.000193090124e-01 9.724380376858e-02 9.468375489366e-02 9.235719824292e-02 9.028888830849e-02 8.849362854919e-02 8.699629529119e-02 8.581070356446e-02 8.495411456260e-02 8.443755320415e-02 8.426857334908e-02 8.445312516206e-02 8.498722074994e-02 8.587010209452e-02 8.708750768065e-02 8.863250705807e-02 9.048388021059e-02 9.262738477059e-02 9.504493607032e-02 9.771232831379e-02 1.006171084779e-01 1.037313788436e-01 1.070450787580e-01 1.105346618893e-01 1.141871032253e-01 1.179876288505e-01 1.219171839881e-01 1.259727530276e-01 1.301303229178e-01 1.343922527290e-01 1.387385671326e-01 1.431639889147e-01 1.476661936136e-01 1.522260879854e-01 1.568524606239e-01 1.615234525925e-01 1.662468041389e-01 1.710116026468e-01 1.758108224475e-01 1.806501445558e-01 1.855102862013e-01 1.904066199671e-01 1.953178403902e-01 2.002526869123e-01 2.052069818777e-01 2.101689077266e-01 2.151530139281e-01 2.201349497482e-01 2.251347698367e-01 2.301338867724e-01 2.351377713393e-01 2.401481675323e-01 2.451493725289e-01 2.501614419571e-01 2.551575621422e-01 2.601586214090e-01 2.651494044703e-01 2.701298704500e-01 2.751100569688e-01 2.800661178717e-01 2.850259391463e-01 2.899585255681e-01 2.948854982939e-01 2.997962759487e-01 3.046833352384e-01 3.095641066857e-01 3.144113672817e-01 3.192530736886e-01 3.240629092173e-01 3.288544000391e-01 3.336266562295e-01 3.383630857665e-01 3.430890065575e-01 3.477736619344e-01 3.524426616001e-01 3.570763738009e-01 3.616810662375e-01 3.662621095554e-01 3.707988697619e-01 3.753183085280e-01 3.797908478875e-01 3.842385864531e-01 3.886488872176e-01 3.930188010080e-01 3.973627223716e-01 4.016545651166e-01 4.059219076360e-01 4.101409968658e-01 4.143242821760e-01 4.184682192736e-01 4.225632706611e-01 4.266276968223e-01 4.306363677842e-01 4.346114043499e-01 4.385372393587e-01 4.424168095734e-01 4.462568071210e-01 4.500412223194e-01 4.537888727448e-01 4.574811258467e-01 4.611303516787e-01 4.647307098148e-01 4.682789971131e-01 4.717841303001e-01 4.752327758715e-01 4.786370320815e-01 4.819874781830e-01 4.852879798557e-01 4.885397553921e-01 4.917358182471e-01 4.948855466002e-01 4.979802800359e-01 5.010250572483e-01 5.040189710594e-01 5.069580871925e-01 5.098502020838e-01 5.126881411343e-01 5.154764699602e-01 5.182149789834e-01 5.209001400530e-01 5.235392762202e-01 5.261252647541e-01 5.286635501959e-01 5.311537214245e-01 5.335939133939e-01 5.359901763306e-01 5.383351482831e-01 5.406387019441e-01 5.428955100853e-01 5.451080622442e-01 5.472805750439e-01 5.494090288700e-01 5.515008575005e-01 5.535497679158e-01 5.555646315598e-01 5.575427412213e-01 5.594854821369e-01 5.613977665541e-01 5.632779217404e-01 5.651307453670e-01 5.669542100406e-01 5.687549070503e-01 5.705315629290e-01 5.722880423777e-01 5.740266034516e-01 5.757490122012e-01 5.774604250865e-01 5.791575518375e-01 5.808515513546e-01 5.825360698072e-01 5.842216454833e-01 5.859070361002e-01 5.875951395674e-01 5.892928340464e-01 5.909963062474e-01 5.927169258051e-01 5.944497131247e-01 5.962059873585e-01 5.979836870891e-01 5.997873875776e-01 6.016232824772e-01 6.034876875966e-01 6.053958720342e-01 6.073377449594e-01 6.093287808854e-01 6.113664067424e-01 6.134522640901e-01 6.155973535172e-01 6.177948453968e-01 6.200598872399e-01 6.223846005083e-01 6.247796646274e-01 6.272466022327e-01 6.297840777584e-01 6.324040603393e-01 6.350992679369e-01 6.378809414321e-01 6.407476667412e-01 6.437012284166e-01 6.467494521361e-01 6.498860189286e-01 6.531222507750e-01 6.564520844642e-01 6.598815940386e-01 6.634139144933e-01 6.670432552171e-01 6.707805178251e-01 6.746181786543e-01 6.785590915111e-01 6.826077909203e-01 6.867572751550e-01 6.910165209989e-01 6.953771246715e-01 6.998423527743e-01 7.044129371416e-01 7.090821901264e-01 7.138585332083e-01 7.187291344444e-01 7.237013450338e-01 7.287696442616e-01 7.339277514167e-01 7.391842681940e-01 7.445223207293e-01 7.499524418829e-01 7.554622252699e-01 7.610510272647e-01 7.667202602011e-01 7.724548940852e-01 7.782660250830e-01 7.841360047691e-01 7.900686224659e-01 7.960583309660e-01 8.020947702010e-01 8.081854458527e-01 8.143108955771e-01 8.204779721106e-01 8.266745122249e-01 8.328974386524e-01 8.391436532251e-01 8.454018052964e-01 8.516750366345e-01 8.579484542767e-01 8.642244828387e-01 8.704915993927e-01 8.767462969618e-01 8.829848008215e-01 8.891977636364e-01 8.953837081446e-01 9.015299101086e-01 9.076397209816e-01 9.136991465260e-01 9.197069642203e-01 9.256570493581e-01 9.315401448586e-01 9.373587623206e-01 9.430953231391e-01 9.487567304896e-01 9.543289358555e-01 9.598101193336e-01 9.651972918817e-01 9.704765640777e-01 9.756580075406e-01 9.807201698922e-01 9.856701881202e-01 9.905005612411e-01 9.952006532818e-01 9.997791436750e-01 1.004216326522e+00 1.008522389389e+00 1.012685087664e+00 1.016701735449e+00 1.020576357467e+00 1.024292331298e+00 1.027861513246e+00 1.031269343212e+00 1.034520436737e+00 1.037612329416e+00 1.040536863528e+00 1.043300119630e+00 1.045894181892e+00 1.048322475819e+00 1.050581502735e+00 1.052668241623e+00 1.054588504597e+00 1.056334699320e+00 1.057910607384e+00 1.059316782122e+00 1.060550348034e+00 1.061615323117e+00 1.062509534863e+00 1.063236450709e+00 1.063796347415e+00 1.064190106124e+00 1.064421232828e+00 1.064489451008e+00 1.064398734666e+00 1.064150507325e+00 1.063746693470e+00 1.063192462384e+00 1.062487558697e+00 1.061639197044e+00 1.060647672992e+00 1.059516336013e+00 1.058252538092e+00 1.056856850643e+00 1.055335001943e+00 1.053692117963e+00 1.051929967947e+00 1.050057478092e+00 1.048075947534e+00 1.045992485390e+00 1.043814182593e+00 1.041542283987e+00 1.039185607715e+00 1.036750054308e+00 1.034240825273e+00 1.031665092443e+00 1.029030377950e+00 1.026341590125e+00 1.023607389979e+00 1.020835228246e+00 1.018031265705e+00 1.015206262338e+00 1.012364281659e+00 1.009517650911e+00 1.006673656771e+00 1.003839853128e+00 1.001028725538e+00 9.982464822799e-01 9.955057197804e-01 9.928143378115e-01 9.901839817394e-01 9.876257986494e-01 9.851482457305e-01 9.827668446270e-01 9.804868855878e-01 9.783249486485e-01 9.762894219421e-01 9.743922680199e-01 9.726486708429e-01 9.710627638103e-01 9.696533353276e-01 9.684273948245e-01 9.673955582439e-01 9.665740182977e-01 9.659649083443e-01 9.655844008989e-01 9.654397112358e-01 9.655385064771e-01 9.658906387262e-01 9.665011418848e-01 9.673789958894e-01 9.685255382497e-01 9.699495638735e-01 9.716499139036e-01 9.736307914233e-01 9.758943636949e-01 9.784353821790e-01 9.812577850812e-01 9.843535804316e-01 9.877209833164e-01 9.913539122573e-01 9.952440881135e-01 9.993854260913e-01 1.003766007625e+00 1.008377847915e+00 1.013207244803e+00 1.018241680277e+00 1.023468493721e+00 1.028870963299e+00 1.034436875312e+00 1.040146382210e+00 1.045987097511e+00 1.051940362823e+00 1.057985468548e+00 1.064111465719e+00 1.070295156973e+00 1.076521736765e+00 1.082773900411e+00 1.089029989649e+00 1.095279636561e+00 1.101500056995e+00 1.107676991194e+00 1.113795966562e+00 1.119834653234e+00 1.125788980362e+00 1.131632864409e+00 1.137360114268e+00 1.142954351558e+00 1.148401746430e+00 1.153693811738e+00 1.158813000081e+00 1.163755005664e+00 1.168503779408e+00 1.173051093923e+00 1.177389332590e+00 1.181505140976e+00 1.185397301332e+00 1.189050336875e+00 1.192461638632e+00 1.195621076898e+00 1.198524883087e+00 1.201164757497e+00 1.203535054012e+00 1.205636864568e+00 1.207455742783e+00 1.208997444031e+00 1.210255339878e+00 1.211226340623e+00 1.211915787609e+00 1.212314851458e+00 1.212435616018e+00 1.212271553321e+00 1.211831721908e+00 1.211122339309e+00 1.210147008891e+00 1.208919024598e+00 1.207444154285e+00 1.205738906818e+00 1.203816286638e+00 1.201688284334e+00 1.199376845068e+00 1.196898235588e+00 1.194273583623e+00 1.191521925726e+00 1.188668430223e+00 1.185734180194e+00 1.182741971372e+00 1.179716573731e+00 1.176679645164e+00 1.173653294271e+00 1.170657996272e+00 1.167714781300e+00 1.164842805422e+00 1.162054950779e+00 1.159367549098e+00 1.156792377854e+00 1.154336417123e+00 1.152008284775e+00 1.149814043129e+00 1.147752787321e+00 1.145829124096e+00 1.144038559857e+00 1.142384201233e+00 1.140860909717e+00 1.139471307368e+00 1.138214453454e+00 1.137089255378e+00 1.136104551079e+00 1.135265546709e+00 1.134584529663e+00 1.134075072144e+00 1.133756150603e+00 1.133652085438e+00 1.133788986927e+00 1.134197716709e+00 1.134911252787e+00 1.135966772566e+00 1.137397005103e+00 1.139239340151e+00 1.141527729861e+00 1.144289818700e+00 1.147551180455e+00 1.151329487694e+00 1.155634417329e+00 1.160461668123e+00 1.165805733861e+00 1.171639336147e+00 1.177928546499e+00 1.184633971304e+00 1.191688542930e+00 1.199036650393e+00 1.206599538195e+00 1.214297964227e+00 1.222050636967e+00 1.229768581912e+00 1.237374507355e+00 1.244782193712e+00 1.251922150759e+00 1.258731472970e+00 1.265150708445e+00 1.271149096630e+00 1.276691025611e+00 1.281774875240e+00 1.286399149221e+00 1.290586958632e+00 1.294376353185e+00 1.297806620646e+00 1.300948697816e+00 1.303859398340e+00 1.306615500585e+00 1.309292689018e+00 1.311954065408e+00 1.314676746296e+00 1.317501376322e+00 1.320479802843e+00 1.323634584237e+00 1.326967855272e+00 1.330481591858e+00 1.334128448338e+00 1.337877524099e+00 1.341656185615e+00 1.345388907193e+00 1.349001439788e+00 1.352388449146e+00 1.355479885563e+00 1.358177717974e+00 1.360412208826e+00 1.362123751061e+00 1.363252736061e+00 1.363785500061e+00 1.363692359748e+00 1.362991397383e+00 1.361698166151e+00 1.359844241662e+00 1.357489145988e+00 1.354664721974e+00 1.351444223485e+00 1.347865603511e+00 1.343970383658e+00 1.339799578301e+00 1.335348860029e+00 1.330634078193e+00 1.325618791411e+00 1.320268627164e+00 1.314535290347e+00 1.308338479110e+00 1.301620451430e+00 1.294292186805e+00 1.286289684621e+00 1.277549925350e+00 1.268013831001e+00 1.257661244956e+00 1.246464252030e+00 1.234439075844e+00 1.221610677856e+00 1.208018777219e+00 1.193738976272e+00 1.178833774854e+00 1.163407183722e+00 1.147552104221e+00 1.131370495680e+00 1.114990140586e+00 1.098513850122e+00 1.082089722587e+00 1.065847471242e+00 1.049936750320e+00 1.034530702602e+00 1.019783017349e+00 1.005883975879e+00 9.929889839998e-01 9.812556401936e-01 9.708054791535e-01 9.617029818621e-01 9.539811223222e-01 9.475751857694e-01 9.423911306192e-01 9.382509208244e-01 9.349550335413e-01 9.322933193856e-01 9.300484936470e-01 9.280816115966e-01 9.262774468509e-01 9.242764238067e-01 9.212524185265e-01 9.179784295335e-01 9.154306078475e-01 9.143764607460e-01 9.150455710892e-01 9.170564470562e-01 9.195752530981e-01 9.216214372614e-01 9.224784616207e-01 9.219652074482e-01 9.204624638872e-01 9.187626512114e-01 9.177583531290e-01 9.180542748626e-01 9.197309963879e-01 9.223653817216e-01 9.252113830650e-01 9.275358164699e-01 9.289459051183e-01 9.295339646481e-01 9.297674640034e-01 9.302465964294e-01 9.313561729565e-01 9.329632564776e-01 9.344635110289e-01 9.353214931084e-01 9.364174198616e-01 9.101553997821e-01 8.826718042844e-01 8.385744917488e-01 7.961392143452e-01 7.755822793193e-01 7.891810852591e-01 8.307623593283e-01 8.797887507993e-01 9.144989799037e-01 9.210908786772e-01 8.972210490257e-01 8.524182451280e-01 8.059967946441e-01 7.804392194734e-01 7.888425245617e-01 8.255393203705e-01 8.711358191282e-01 9.057182435896e-01 9.175215293651e-01 9.053036537510e-01 8.772840398934e-01 8.474408361664e-01 8.292811100141e-01 8.285982593312e-01 8.405558595481e-01 8.539004096671e-01 8.582779144167e-01 8.493643928672e-01 8.301546582720e-01 8.091574579897e-01 7.959510990397e-01 7.958512298282e-01 8.069348888583e-01 8.218913294265e-01 8.328491720803e-01 8.352818824993e-01 8.293058507959e-01 8.183811949271e-01 8.066230116664e-01 7.960934727444e-01 7.858902965462e-01 7.737070779981e-01 7.586966028857e-01 7.438251747338e-01 7.356855612685e-01 7.412097882988e-01 7.625046372502e-01 7.940669710316e-01 8.249792358316e-01 8.439638025262e-01 8.439784756826e-01 8.248132377800e-01 7.939285478960e-01 7.648222884153e-01 7.519435408433e-01 7.626724048427e-01 7.922625486991e-01 8.272571657571e-01 8.535367823082e-01 8.625735559840e-01 8.539682640074e-01 8.353234460151e-01 8.194665157907e-01 8.186631560023e-01 8.375933893836e-01 8.702115624665e-01 9.035765280567e-01 9.245361540497e-01 9.248156547139e-01 9.033234277663e-01 8.665639006748e-01 8.274162833890e-01 8.013532121707e-01 7.997394885844e-01 8.232530450715e-01 8.617328637538e-01 9.003743469310e-01 9.262956751326e-01 9.319545893490e-01 9.160103877970e-01 8.830835613241e-01 8.426194789345e-01 8.067995887998e-01 7.866867662665e-01 7.875387105932e-01 8.063038050232e-01 8.337253386760e-01 8.592168192694e-01 8.747569251088e-01 8.768095335470e-01 8.665132093868e-01 8.489381609916e-01 8.314052750336e-01 8.209747421580e-01 8.218180041449e-01 8.336342467469e-01 8.523895458153e-01 8.725028569157e-01 8.891899931703e-01 8.997562877238e-01 9.038292454453e-01 9.029350199957e-01 8.996678668438e-01 8.969928081944e-01 8.975204318772e-01 9.030372933678e-01 9.140330702526e-01 9.293866369724e-01 9.464225945751e-01 9.613942792367e-01 9.706166240202e-01 9.716999314424e-01 9.648038607155e-01 9.531523249638e-01 9.424416055845e-01 9.388080338255e-01 9.457885070696e-01 9.621202018779e-01 9.819055245833e-01 9.973980852462e-01 1.002487953923e+00 9.954042486358e-01 9.797834434279e-01 9.636194622826e-01 9.560004726754e-01 9.623012119156e-01 9.808760081496e-01 1.003758919499e+00 1.020980023961e+00 1.025342616330e+00 1.015411889878e+00 9.962153998904e-01 9.773331441783e-01 9.686831343046e-01 9.751795358242e-01 9.938619563556e-01 1.015765110421e+00 1.030906855275e+00 1.032860048813e+00 1.020872298743e+00 9.996523870631e-01 9.769865894326e-01 9.601691443097e-01 9.526236355336e-01 9.528374436649e-01 9.562842762555e-01 9.585787512669e-01 9.577254237458e-01 9.540982115405e-01 9.488471698285e-01 9.419205644841e-01 9.313942889462e-01 9.148020716914e-01 8.916932794760e-01 8.659976528865e-01 8.460966194852e-01 8.414519427552e-01 8.562950093092e-01 8.852124200850e-01 9.150260111290e-01 9.312213114704e-01 9.243772524632e-01 8.942305169118e-01 8.515106170388e-01 8.162288287438e-01 8.094790629503e-01 8.393679394312e-01 8.938122316055e-01 9.494913043022e-01
 1.044329269039e+00 1.043164488232e+00 1.042019148745e+00 1.040755624640e+00 1.039273303984e+00 1.037577358360e+00 1.035824084656e+00 1.034228227848e+00 1.032887730558e+00 1.031709270937e+00 1.030506203754e+00 1.029141172872e+00 1.027577557352e+00 1.025863265272e+00 1.024119553816e+00 1.022509630995e+00 1.021132661499e+00 1.019926335240e+00 1.018696673716e+00 1.017264294307e+00 1.015589804158e+00 1.013777668853e+00 1.011999121648e+00 1.010404633413e+00 1.009038656278e+00 1.007800505057e+00 1.006494865135e+00 1.004967998099e+00 1.003214796722e+00 1.001361787986e+00 9.995724529996e-01 9.979637515461e-01 9.965636332759e-01 9.952833370705e-01 9.939430356271e-01 9.923712170191e-01 9.905367552347e-01 9.885844049890e-01 9.867362359986e-01 9.851391517354e-01 9.837767907214e-01 9.824798233821e-01 9.810372656248e-01 9.793290444359e-01 9.774098394954e-01 9.754655378784e-01 9.736763253237e-01 9.721073142188e-01 9.706885987082e-01 9.692857807948e-01 9.677661504747e-01 9.660513805762e-01 9.641570788937e-01 9.621987908899e-01 9.603404113455e-01 9.586988504061e-01 9.572595033063e-01 9.558767627666e-01 9.543499647643e-01 9.525486628266e-01 9.505134029652e-01 9.484497315737e-01 9.465886851787e-01 9.450203350495e-01 9.436252096427e-01 9.421704833928e-01 9.404722603017e-01 9.385106719563e-01 9.364270949753e-01 9.344254690113e-01 9.326408093722e-01 9.310584082250e-01 9.295421592368e-01 9.279388005564e-01 9.261593479183e-01 9.242075293255e-01 9.221643890863e-01 9.201504111417e-01 9.182747433458e-01 9.165756047807e-01 9.149927705426e-01 9.133949694129e-01 9.116416743367e-01 9.096612217444e-01 9.075084647595e-01 9.053580850029e-01 9.034012225611e-01 9.017131014292e-01 9.001873160700e-01 8.986019374618e-01 8.967570727071e-01 8.946089826833e-01 8.923075858541e-01 8.901130260233e-01 8.882182529104e-01 8.866152647617e-01 8.850997668387e-01 8.834101136189e-01 8.813950758855e-01 8.791066590069e-01 8.767713911177e-01 8.746429817175e-01 8.728385575824e-01 8.712572355754e-01 8.696589600564e-01 8.678140902605e-01 8.656485254254e-01 8.632857116145e-01 8.609695299606e-01 8.589085980723e-01 8.571384386900e-01 8.555014826758e-01 8.537604243726e-01 8.517435049150e-01 8.494536157173e-01 8.470604003558e-01 8.447917532652e-01 8.427828198518e-01 8.409924678176e-01 8.392406733106e-01 8.373294076134e-01 8.351665077001e-01 8.328166932480e-01 8.304539900516e-01 8.282476975101e-01 8.262514297927e-01 8.243831574024e-01 8.224854879617e-01 8.204308142754e-01 8.181922116757e-01 8.158515453265e-01 8.135416589337e-01 8.113596374196e-01 8.093135597872e-01 8.073272831645e-01 8.052969459983e-01 8.031516395487e-01 8.008909142930e-01 7.985793657939e-01 7.963033548087e-01 7.941135041407e-01 7.920012211720e-01 7.899095814210e-01 7.877759980128e-01 7.855661135206e-01 7.832953209534e-01 7.810147321030e-01 7.787727632568e-01 7.765816014841e-01 7.744199026745e-01 7.722465384427e-01 7.700287839228e-01 7.677614112606e-01 7.654677983196e-01 7.631842411414e-01 7.609312953390e-01 7.587066330183e-01 7.564885274002e-01 7.542478522273e-01 7.519607433092e-01 7.496287314526e-01 7.472748075441e-01 7.449280597097e-01 7.426112338223e-01 7.403254893669e-01 7.380515391563e-01 7.357533133117e-01 7.334038447299e-01 7.310031249610e-01 7.285759073695e-01 7.261581852101e-01 7.237814601793e-01 7.214468976440e-01 7.191241423403e-01 7.167720083551e-01 7.143658049292e-01 7.119079853836e-01 7.094301673589e-01 7.069724476037e-01 7.045608818444e-01 7.021860290258e-01 6.998140837563e-01 6.974115558449e-01 6.949560514969e-01 6.924549999099e-01 6.899400108011e-01 6.874518961368e-01 6.850095132709e-01 6.826032574794e-01 6.801959232616e-01 6.777451039119e-01 6.752314222736e-01 6.726821485633e-01 6.701486571852e-01 6.676729587008e-01 6.652549438138e-01 6.628518060133e-01 6.604076001649e-01 6.578989685744e-01 6.553527609640e-01 6.528235574054e-01 6.503494352691e-01 6.479254010706e-01 6.455097864148e-01 6.430543629429e-01 6.405425413075e-01 6.379995307604e-01 6.354670446903e-01 6.329721580918e-01 6.305134775856e-01 6.280583389291e-01 6.255704628272e-01 6.230335704952e-01 6.204672226548e-01 6.179062878242e-01 6.153785488585e-01 6.128824483436e-01 6.103862577408e-01 6.078508981752e-01 6.052637012931e-01 6.026491658203e-01 6.000448652428e-01 5.974744685554e-01 5.949241167256e-01 5.923558246003e-01 5.897370457052e-01 5.870735356701e-01 5.844013056525e-01 5.817541794901e-01 5.791367684360e-01 5.765230788969e-01 5.738760382442e-01 5.711892307199e-01 5.684860313677e-01 5.658020587564e-01 5.631526687953e-01 5.605209797169e-01 5.578766147284e-01 5.552001751310e-01 5.525062566511e-01 5.498266649229e-01 5.471782796088e-01 5.445535054428e-01 5.419235557034e-01 5.392676192019e-01 5.365896947331e-01 5.339160790423e-01 5.312667253035e-01 5.286336822144e-01 5.259922107673e-01 5.233247292616e-01 5.206318729259e-01 5.179378881136e-01 5.152588929939e-01 5.125887048566e-01 5.099057505401e-01 5.071986187205e-01 5.044761477816e-01 5.017593434182e-01 4.990619396202e-01 4.963737407962e-01 4.936759932855e-01 4.909608314597e-01 4.882409281867e-01 4.855366381451e-01 4.828543988433e-01 4.801811117134e-01 4.774987695724e-01 4.747996414221e-01 4.721004303690e-01 4.694143017217e-01 4.667404301901e-01 4.640657217468e-01 4.613762155372e-01 4.586723313871e-01 4.559714133822e-01 4.532841987044e-01 4.506017922090e-01 4.479104195038e-01 4.452078025086e-01 4.425043190747e-01 4.398161126895e-01 4.371460852177e-01 4.344799523573e-01 4.318067670805e-01 4.291302880524e-01 4.264632155223e-01 4.238126443036e-01 4.211723194970e-01 4.185294797345e-01 4.158777330884e-01 4.132291223487e-01 4.105909017125e-01 4.079620115257e-01 4.053332092119e-01 4.027001896465e-01 4.000690770821e-01 3.974502734098e-01 3.948470359948e-01 3.922512052367e-01 3.896557830046e-01 3.870649721150e-01 3.844858027621e-01 3.819225583168e-01 3.793710907256e-01 3.768222284945e-01 3.742765212396e-01 3.717410737347e-01 3.692181310633e-01 3.667059043250e-01 3.642002206851e-01 3.617018066077e-01 3.592135559820e-01 3.567405756440e-01 3.542827343456e-01 3.518357790478e-01 3.493986509424e-01 3.469768874757e-01 3.445711570579e-01 3.421801270456e-01 3.398023419573e-01 3.374370893261e-01 3.350866874666e-01 3.327548783236e-01 3.304388730234e-01 3.281375416911e-01 3.258530096279e-01 3.235877003687e-01 3.213440628781e-01 3.191201797933e-01 3.169141670876e-01 3.147269889356e-01 3.125631029716e-01 3.104229354957e-01 3.083040991845e-01 3.062054878552e-01 3.041289620055e-01 3.020759908917e-01 3.000492560777e-01 2.980483131990e-01 2.960717194802e-01 2.941212059747e-01 2.921995745449e-01 2.903066065728e-01 2.884421731403e-01 2.866063748247e-01 2.848002706758e-01 2.830262931151e-01 2.812840141594e-01 2.795724909514e-01 2.778926193871e-01 2.762472826571e-01 2.746360710733e-01 2.730616179365e-01 2.715230817981e-01 2.700195754188e-01 2.685548503487e-01 2.671280754485e-01 2.657401582486e-01 2.643911310122e-01 2.630825546339e-01 2.618150781921e-01 2.605894234643e-01 2.594054523245e-01 2.582645178857e-01 2.571675917923e-01 2.561153346153e-01 2.551073892144e-01 2.541453035835e-01 2.532292127004e-01 2.523596815252e-01 2.515376307136e-01 2.507626553473e-01 2.500347493690e-01 2.493567687505e-01 2.487285431890e-01 2.481496605948e-01 2.476204927742e-01 2.471407786732e-01 2.467119889867e-01 2.463351902232e-01 2.460096598670e-01 2.457341770318e-01 2.455110534952e-01 2.453393537780e-01 2.452192416948e-01 2.451504521007e-01 2.451339771082e-01 2.451687488214e-01 2.452565377288e-01 2.453950175757e-01 2.455849988583e-01 2.458265504540e-01 2.461185720150e-01 2.464616911045e-01 2.468559777957e-01 2.472998744388e-01 2.477944139466e-01 2.483387300908e-01 2.489313655414e-01 2.495726488020e-01 2.502626102531e-01 2.509995301672e-01 2.517840481524e-01 2.526152937810e-01 2.534922454201e-01 2.544146046449e-01 2.553818191490e-01 2.563927337418e-01 2.574472240053e-01 2.585446313025e-01 2.596842730000e-01 2.608653104403e-01 2.620862860654e-01 2.633475230243e-01 2.646472181813e-01 2.659849122716e-01 2.673608295919e-01 2.687733691697e-01 2.702213888146e-01 2.717048096544e-01 2.732227642386e-01 2.747739395469e-01 2.763581644087e-01 2.779734816101e-01 2.796207813484e-01 2.812977157736e-01 2.830049856104e-01 2.847402745278e-01 2.865040658636e-01 2.882947943059e-01 2.901108114038e-01 2.919538895840e-01 2.938214474921e-01 2.957124844332e-01 2.976277169094e-01 2.995649071190e-01 3.015244970024e-01 3.035044691012e-01 3.055047886010e-01 3.075249746019e-01 3.095639825351e-01 3.116214419359e-01 3.136959187111e-01 3.157886367577e-01 3.178966342437e-01 3.200201360281e-01 3.221580933939e-01 3.243101416987e-01 3.264773282945e-01 3.286563583245e-01 3.308479410386e-01 3.330516725425e-01 3.352663690450e-01 3.374915651654e-01 3.397266045705e-01 3.419712045426e-01 3.442246326921e-01 3.464872786626e-01 3.487563566438e-01 3.510335225950e-01 3.533152499471e-01 3.556047805787e-01 3.579000680412e-01 3.601999290898e-01 3.625041356609e-01 3.648121512661e-01 3.671240751648e-01 3.694391598199e-01 3.717568034333e-01 3.740760691912e-01 3.763976280598e-01 3.787198640738e-01 3.810424202912e-01 3.833663931775e-01 3.856902803536e-01 3.880132066051e-01 3.903355909801e-01 3.926558937873e-01 3.949744757008e-01 3.972913072585e-01 3.996049863324e-01 4.019154124555e-01 4.042232291269e-01 4.065267872261e-01 4.088259687996e-01 4.111212059139e-01 4.134098665450e-01 4.156940525254e-01 4.179732077423e-01 4.202455379253e-01 4.225120718273e-01 4.247709865039e-01 4.270224546772e-01 4.292669149178e-01 4.315031656244e-01 4.337323160849e-01 4.359536857632e-01 4.381645942458e-01 4.403664758585e-01 4.425583331125e-01 4.447407281163e-01 4.469139921302e-01 4.490767000883e-01 4.512280860455e-01 4.533686906604e-01 4.554957897688e-01 4.576116974645e-01 4.597158514577e-01 4.618077962310e-01 4.638872109767e-01 4.659527976415e-01 4.680041178598e-01 4.700428992772e-01 4.720671280228e-01 4.740777897057e-01 4.760737074785e-01 4.780552689380e-01 4.800224421881e-01 4.819736508004e-01 4.839091308874e-01 4.858295292710e-01 4.877320238690e-01 4.896183970339e-01 4.914880400877e-01 4.933411548676e-01 4.951783090806e-01 4.969969954336e-01 4.987966858618e-01 5.005778836846e-01 5.023407992349e-01 5.040851519250e-01 5.058119502545e-01 5.075201160670e-01 5.092080000317e-01 5.108771477955e-01 5.125244435392e-01 5.141527282184e-01 5.157596803460e-01 5.173457194118e-01 5.189129384648e-01 5.204580841233e-01 5.219821808746e-01 5.234856514776e-01 5.249649126981e-01 5.264230379564e-01 5.278576916656e-01 5.292701243704e-01 5.306611459953e-01 5.320289906109e-01 5.333737311722e-01 5.346957867100e-01 5.359920132722e-01 5.372644683344e-01 5.385123852364e-01 5.397358136417e-01 5.409357933000e-01 5.421105925604e-01 5.432601588787e-01 5.443849551555e-01 5.454819799557e-01 5.465555579900e-01 5.476013612138e-01 5.486218936086e-01 5.496166670491e-01 5.505838783685e-01 5.515252052022e-01 5.524393918791e-01 5.533267060183e-01 5.541871999381e-01 5.550189474734e-01 5.558220018043e-01 5.565980690679e-01 5.573454452001e-01 5.580675263376e-01 5.587602920650e-01 5.594242951601e-01 5.600583797090e-01 5.606614268063e-01 5.612361883523e-01 5.617831037405e-01 5.623010506322e-01 5.627909688039e-01 5.632478396569e-01 5.636729366735e-01 5.640667801666e-01 5.644301114240e-01 5.647645298825e-01 5.650687080394e-01 5.653417999584e-01 5.655831648489e-01 5.657906191515e-01 5.659661328088e-01 5.661108924412e-01 5.662249314885e-01 5.663064558118e-01 5.663560328750e-01 5.663728889500e-01 5.663575471082e-01 5.663093199412e-01 5.662290389161e-01 5.661148363753e-01 5.659678424987e-01 5.657874303669e-01 5.655744637280e-01 5.653282413812e-01 5.650476761522e-01 5.647332653564e-01 5.643844646236e-01 5.640018562744e-01 5.635854647850e-01 5.631347561327e-01 5.626495757930e-01 5.621294909154e-01 5.615745568560e-01 5.609852257447e-01 5.603620093163e-01 5.597047453379e-01 5.590108504101e-01 5.582821000739e-01 5.575171385397e-01 5.567190829482e-01 5.558859115293e-01 5.550170963778e-01 5.541132725569e-01 5.531717993983e-01 5.521951692873e-01 5.511822054583e-01 5.501345958794e-01 5.490514700960e-01 5.479317843115e-01 5.467748610313e-01 5.455821730589e-01 5.443527316235e-01 5.430875206494e-01 5.417858568195e-01 5.404480406647e-01 5.390732275362e-01 5.376618852189e-01 5.362146110249e-01 5.347307581055e-01 5.332103454039e-01 5.316537646481e-01 5.300596896787e-01 5.284297749154e-01 5.267631881576e-01 5.250603310001e-01 5.233204614824e-01 5.215442454029e-01 5.197308639232e-01 5.178805169725e-01 5.159938707557e-01 5.140708782018e-01 5.121109948329e-01 5.101148602902e-01 5.080815470463e-01 5.060113437234e-01 5.039054695558e-01 5.017618279526e-01 4.995822695389e-01 4.973661400864e-01 4.951135802371e-01 4.928248365537e-01 4.904999710170e-01 4.881386477562e-01 4.857405299693e-01 4.833056122324e-01 4.808362017651e-01 4.783306990105e-01 4.757890475254e-01 4.732121850284e-01 4.705968550307e-01 4.679466217180e-01 4.652599515244e-01 4.625394553921e-01 4.597833770442e-01 4.569906195299e-01 4.541632609914e-01 4.512986591844e-01 4.484000823042e-01 4.454672962083e-01 4.424991557352e-01 4.394976317237e-01 4.364589940132e-01 4.333879550333e-01 4.302819167095e-01 4.271408897689e-01 4.239680632531e-01 4.207600880055e-01 4.175179739278e-01 4.142431919713e-01 4.109336787840e-01 4.075932449907e-01 4.042175742237e-01 4.008107801603e-01 3.973705536817e-01 3.938966054166e-01 3.903923710848e-01 3.868546252911e-01 3.832869545178e-01 3.796862630812e-01 3.760537498677e-01 3.723916676384e-01 3.686974314181e-01 3.649738574179e-01 3.612186844963e-01 3.574341334607e-01 3.536207196598e-01 3.497755696489e-01 3.459042736871e-01 3.420017517123e-01 3.380723795264e-01 3.341144459425e-01 3.301281271324e-01 3.261163038619e-01 3.220756151572e-01 3.180093690101e-01 3.139167634865e-01 3.097981273544e-01 3.056560707323e-01 3.014867655299e-01 2.972953568849e-01 2.930780869773e-01 2.888389332342e-01 2.845781381526e-01 2.802927588391e-01 2.759883592864e-01 2.716610451723e-01 2.673147939330e-01 2.629507994730e-01 2.585649272818e-01 2.541647849947e-01 2.497453887161e-01 2.453120127523e-01 2.408626944719e-01 2.363987418462e-01 2.319240478910e-01 2.274342926169e-01 2.229371303052e-01 2.184292552311e-01 2.139137817233e-01 2.093932033081e-01 2.048665618708e-01 2.003400505956e-01 1.958095702335e-01 1.912823720988e-01 1.867586342713e-01 1.822399759288e-01 1.777335889395e-01 1.732352929701e-01 1.687556493621e-01 1.642921884401e-01 1.598522095645e-01 1.554411549474e-01 1.510586783746e-01 1.467180713786e-01 1.424167878635e-01 1.381685038459e-01 1.339769637881e-01 1.298496813435e-01 1.258003533937e-01 1.218321887181e-01 1.179646129474e-01 1.142027388277e-01 1.105653899821e-01 1.070672789573e-01 1.037216325968e-01 1.005535227555e-01 9.757453891288e-02 9.481265553899e-02 9.228606199824e-02 9.001952886453e-02 8.803634353358e-02 8.635566367181e-02 8.500289904009e-02 8.399122835528e-02 8.334087252269e-02 8.305845965139e-02 8.315310649487e-02 8.362401066816e-02 8.446743047816e-02 8.567477956124e-02 8.723040806030e-02 8.912202825352e-02 9.132484091157e-02 9.382422360667e-02 9.659215489819e-02 9.961123813590e-02 1.028606575759e-01 1.063148603221e-01 1.099634041828e-01 1.137768071949e-01 1.177521864941e-01 1.218631417568e-01 1.261012586472e-01 1.304556917324e-01 1.349080695974e-01 1.394607532797e-01 1.440880191015e-01 1.487975510680e-01 1.535730474297e-01 1.584077008250e-01 1.633027866044e-01 1.682387928827e-01 1.732300269317e-01 1.782512912075e-01 1.833133665344e-01 1.884075599600e-01 1.935253081378e-01 1.986762683701e-01 2.038375839430e-01 2.090284994806e-01 2.142278933577e-01 2.194440583410e-01 2.246743509924e-01 2.299061267465e-01 2.351573756023e-01 2.404004615066e-01 2.456581167285e-01 2.509103067995e-01 2.561634374820e-01 2.614205872451e-01 2.666622457068e-01 2.719142066415e-01 2.771451411560e-01 2.823778253772e-01 2.875988759152e-01 2.928044322882e-01 2.980083450066e-01 3.031843949293e-01 3.083621201008e-01 3.135111155571e-01 3.186507032535e-01 3.237724039359e-01 3.288670382815e-01 3.339543372536e-01 3.390047989314e-01 3.440465461663e-01 3.490551620135e-01 3.540415235708e-01 3.590068338291e-01 3.639339574177e-01 3.688480083270e-01 3.737173786328e-01 3.785687677974e-01 3.833838187322e-01 3.881649802700e-01 3.929222375543e-01 3.976307326094e-01 4.023199842188e-01 4.069611746658e-01 4.115731923833e-01 4.161463159682e-01 4.206755582214e-01 4.251755331165e-01 4.296222424677e-01 4.340401363090e-01 4.384073364010e-01 4.427335607198e-01 4.470205460997e-01 4.512544487868e-01 4.554534175922e-01 4.595969446495e-01 4.637014133678e-01 4.677551959446e-01 4.717600552360e-01 4.757214138325e-01 4.796261436234e-01 4.834883817844e-01 4.872950504592e-01 4.910532897999e-01 4.947603710929e-01 4.984124835474e-01 5.020171463710e-01 5.055644750869e-01 5.090620617570e-01 5.125054055717e-01 5.158937836285e-01 5.192311211311e-01 5.225120660282e-01 5.257412129138e-01 5.289156991876e-01 5.320355706797e-01 5.351032156778e-01 5.381141017671e-01 5.410732664040e-01 5.439779055013e-01 5.468294742395e-01 5.496290534622e-01 5.523728312394e-01 5.550677915101e-01 5.577095013147e-01 5.602995870885e-01 5.628416110041e-01 5.653319703493e-01 5.677762665461e-01 5.701690734639e-01 5.725187041104e-01 5.748200942633e-01 5.770775671697e-01 5.792927290160e-01 5.814644543637e-01 5.835974954139e-01 5.856886139432e-01 5.877447369868e-01 5.897626940292e-01 5.917480285701e-01 5.937003485200e-01 5.956228861804e-01 5.975175581755e-01 5.993847233625e-01 6.012308632010e-01 6.030520113336e-01 6.048576688780e-01 6.066444799935e-01 6.084181944078e-01 6.101815722146e-01 6.119338246407e-01 6.136837201185e-01 6.154261507097e-01 6.171737019710e-01 6.189208876717e-01 6.206768077998e-01 6.224421267444e-01 6.242174684048e-01 6.260141551462e-01 6.278242990282e-01 6.296639024237e-01 6.315263836541e-01 6.334194945065e-01 6.353483438432e-01 6.373097894780e-01 6.393175178695e-01 6.413641926489e-01 6.434617577695e-01 6.456097298613e-01 6.478097964177e-01 6.500719804124e-01 6.523902420344e-01 6.547770916424e-01 6.572305967107e-01 6.597532130707e-01 6.623542160180e-01 6.650272302012e-01 6.677849915644e-01 6.706211334355e-01 6.735438852705e-01 6.765554696628e-01 6.796536382505e-01 6.828475496630e-01 6.861322112364e-01 6.895122903367e-01 6.929908119640e-01 6.965651908620e-01 7.002424679389e-01 7.040166558653e-01 7.078934850517e-01 7.118716088714e-01 7.159492155257e-01 7.201336392322e-01 7.244137635188e-01 7.287984167736e-01 7.332825541442e-01 7.378631654774e-01 7.425467002598e-01 7.473199140559e-01 7.521936827725e-01 7.571564215662e-01 7.622092686763e-01 7.673536324690e-01 7.725774110526e-01 7.778908990468e-01 7.832772469314e-01 7.887436550482e-01 7.942819081153e-01 7.998853918355e-01 8.055605105883e-01 8.112886470534e-01 8.170797321157e-01 8.229185332061e-01 8.288062503586e-01 8.347382480101e-01 8.407026401193e-01 8.467058294877e-01 8.527311478983e-01 8.587826720695e-01 8.648488025640e-01 8.709259884143e-01 8.770109757556e-01 8.830936327323e-01 8.891747668946e-01 8.952404773578e-01 9.012929297716e-01 9.073207245599e-01 9.133208226791e-01 9.192871974401e-01 9.252114176760e-01 9.310940997520e-01 9.369193706792e-01 9.426935200135e-01 9.484006470688e-01 9.540400182454e-01 9.596083757413e-01 9.650917042872e-01 9.704974380867e-01 9.758065519306e-01 9.810244180619e-01 9.861421524057e-01 9.911516636141e-01 9.960570359169e-01 1.000840353908e+00 1.005512479634e+00 1.010055415331e+00 1.014472485436e+00 1.018761275136e+00 1.022908495145e+00 1.026923825551e+00 1.030790708528e+00 1.034515691137e+00 1.038093141722e+00 1.041514660567e+00 1.044787523162e+00 1.047899541860e+00 1.050856272227e+00 1.053651578830e+00 1.056282579455e+00 1.058754293887e+00 1.061057101473e+00 1.063196055862e+00 1.065168427723e+00 1.066971689477e+00 1.068609960864e+00 1.070077477401e+00 1.071380104933e+00 1.072514291810e+00 1.073481713074e+00 1.074285331430e+00 1.074922285960e+00 1.075398053193e+00 1.075709754428e+00 1.075862883790e+00 1.075857933267e+00 1.075695396170e+00 1.075382876316e+00 1.074915978447e+00 1.074301930778e+00 1.073544348489e+00 1.072642064811e+00 1.071603388778e+00 1.070429775855e+00 1.069123850064e+00 1.067692383964e+00 1.066136387394e+00 1.064462336362e+00 1.062676318755e+00 1.060779365051e+00 1.058778278763e+00 1.056678915064e+00 1.054485661928e+00 1.052204634622e+00 1.049841688116e+00 1.047402510453e+00 1.044895084012e+00 1.042323476191e+00 1.039695679935e+00 1.037020984247e+00 1.034301317480e+00 1.031549475486e+00 1.028772062037e+00 1.025974632339e+00 1.023171321748e+00 1.020364596853e+00 1.017568071327e+00 1.014789808237e+00 1.012038987187e+00 1.009327080295e+00 1.006662933471e+00 1.004060580323e+00 1.001525606557e+00 9.990740615042e-01 9.967156935273e-01 9.944613406016e-01 9.923257889418e-01 9.903155736971e-01 9.884489547500e-01 9.867337917240e-01 9.851821987722e-01 9.838111095729e-01 9.826243619308e-01 9.816402437770e-01 9.808674063035e-01 9.803149179980e-01 9.799966809777e-01 9.799189446015e-01 9.800939568090e-01 9.805257859067e-01 9.812268022182e-01 9.821992512446e-01 9.834503636150e-01 9.849852316104e-01 9.868039268105e-01 9.889127774258e-01 9.913081084767e-01 9.939907223270e-01 9.969603584078e-01 1.000210199032e+00 1.003739192257e+00 1.007537862651e+00 1.011601220931e+00 1.015920364095e+00 1.020482502830e+00 1.025280424757e+00 1.030298164975e+00 1.035525235546e+00 1.040944856060e+00 1.046544963392e+00 1.052306697540e+00 1.058213743218e+00 1.064252787500e+00 1.070400348942e+00 1.076644181875e+00 1.082964246096e+00 1.089338907375e+00 1.095757055597e+00 1.102194209853e+00 1.108636369789e+00 1.115064660063e+00 1.121457151580e+00 1.127807318196e+00 1.134086386829e+00 1.140286198259e+00 1.146389223149e+00 1.152376971336e+00 1.158240219842e+00 1.163958967268e+00 1.169525159880e+00 1.174919913874e+00 1.180134594420e+00 1.185157036915e+00 1.189972374091e+00 1.194574947131e+00 1.198948100826e+00 1.203087576708e+00 1.206978418088e+00 1.210614857556e+00 1.213987408446e+00 1.217086352588e+00 1.219909082203e+00 1.222440603288e+00 1.224683652485e+00 1.226626535560e+00 1.228265851509e+00 1.229602126171e+00 1.230624386794e+00 1.231341482872e+00 1.231744276190e+00 1.231837164744e+00 1.231624051613e+00 1.231104894088e+00 1.230290561362e+00 1.229182679920e+00 1.227795012538e+00 1.226137687638e+00 1.224219873557e+00 1.222061391427e+00 1.219675471684e+00 1.217081739264e+00 1.214297210640e+00 1.211348872607e+00 1.208253698476e+00 1.205036463247e+00 1.201723352547e+00 1.198335898332e+00 1.194900569294e+00 1.191439363412e+00 1.187976486415e+00 1.184536102487e+00 1.181135748187e+00 1.177796373725e+00 1.174535603168e+00 1.171365808869e+00 1.168302421574e+00 1.165355232472e+00 1.162531150780e+00 1.159837230617e+00 1.157275486811e+00 1.154852960124e+00 1.152567037941e+00 1.150421693659e+00 1.148419347488e+00 1.146558662695e+00 1.144848341565e+00 1.143291100787e+00 1.141899261635e+00 1.140683285560e+00 1.139660875105e+00 1.138853537627e+00 1.138283729322e+00 1.137983768955e+00 1.137981792919e+00 1.138319928438e+00 1.139029280723e+00 1.140152933086e+00 1.141728881430e+00 1.143791370124e+00 1.146375992472e+00 1.149508491403e+00 1.153212065627e+00 1.157493554710e+00 1.162361466059e+00 1.167802315225e+00 1.173793078904e+00 1.180308636355e+00 1.187290015820e+00 1.194690253546e+00 1.202437861359e+00 1.210452794578e+00 1.218656203362e+00 1.226951639861e+00 1.235258308104e+00 1.243475495009e+00 1.251519338547e+00 1.259311799933e+00 1.266771283439e+00 1.273844942816e+00 1.280475007454e+00 1.286632810113e+00 1.292294141512e+00 1.297456143183e+00 1.302136263206e+00 1.306349623267e+00 1.310152255746e+00 1.313586381068e+00 1.316716045592e+00 1.319616316533e+00 1.322343992798e+00 1.324984642356e+00 1.327588458284e+00 1.330214799845e+00 1.332911657754e+00 1.335692357028e+00 1.338585390876e+00 1.341563304509e+00 1.344611650796e+00 1.347683087602e+00 1.350709099859e+00 1.353631908656e+00 1.356351980799e+00 1.358797414021e+00 1.360872292256e+00 1.362495196343e+00 1.363601380210e+00 1.364112351254e+00 1.364002908290e+00 1.363230839086e+00 1.361794659212e+00 1.359706477351e+00 1.356983134061e+00 1.353686713155e+00 1.349850850635e+00 1.345550464734e+00 1.340846803135e+00 1.335790115652e+00 1.330447784550e+00 1.324841386063e+00 1.319004942544e+00 1.312937374099e+00 1.306615476174e+00 1.300016598987e+00 1.293071527666e+00 1.285726054114e+00 1.277899461528e+00 1.269513653915e+00 1.260502705422e+00 1.250790014371e+00 1.240337232595e+00 1.229102869636e+00 1.217081207748e+00 1.204287152747e+00 1.190744998875e+00 1.176525702014e+00 1.161689415664e+00 1.146336328203e+00 1.130569522180e+00 1.114490352867e+00 1.098233829946e+00 1.081908583986e+00 1.065654775144e+00 1.049607101829e+00 1.033898911100e+00 1.018696155703e+00 1.004137901435e+00 9.904031667643e-01 9.776420937551e-01 9.660066403184e-01 9.556342453336e-01 9.466024018059e-01 9.389718717958e-01 9.327100186596e-01 9.277491438287e-01 9.239407603193e-01 9.210904966289e-01 9.189898028471e-01 9.173951080602e-01 9.161324815631e-01 9.150404371414e-01 9.135728608111e-01 9.110432596013e-01 9.082039905253e-01 9.060080203418e-01 9.052151928452e-01 9.060588352503e-01 9.081651422523e-01 9.107208504475e-01 9.127691788565e-01 9.136009626879e-01 9.130320981370e-01 9.114256746343e-01 9.095321802645e-01 9.081975178640e-01 9.079866126611e-01 9.089573381603e-01 9.106970611078e-01 9.125215865365e-01 9.138051083612e-01 9.143034355284e-01 9.142959734355e-01 9.144615192930e-01 9.156057723076e-01 9.183015208588e-01 9.225983437825e-01 9.280457528423e-01 9.339327458697e-01 9.379925889761e-01 9.015404440850e-01 8.676174364984e-01 8.162747194337e-01 7.718301477477e-01 7.566385186300e-01 7.797243845223e-01 8.290090071772e-01 8.803257139830e-01 9.117959645334e-01 9.115622815239e-01 8.801733218581e-01 8.305246670486e-01 7.851057648804e-01 7.674343368910e-01 7.873248578558e-01 8.333722027480e-01 8.825131616706e-01 9.144417887751e-01 9.189854867611e-01 8.975207962136e-01 8.615582822357e-01 8.285125724925e-01 8.139963924780e-01 8.228011792596e-01 8.463441144829e-01 8.694151562333e-01 8.792628935388e-01 8.708666114326e-01 8.478724847464e-01 8.206092955925e-01 8.013838792552e-01 7.981969822662e-01 8.103568484947e-01 8.297736301877e-01 8.465322075126e-01 8.538442229337e-01 8.500517185794e-01 8.377881820519e-01 8.216514931456e-01 8.055011892906e-01 7.909032785199e-01 7.776174616976e-01 7.655499509079e-01 7.566823888614e-01 7.550270772437e-01 7.643055044768e-01 7.845091338460e-01 8.103485436673e-01 8.330150662067e-01 8.438932530090e-01 8.381993211385e-01 8.171765563404e-01 7.886880966701e-01 7.652246912168e-01 7.586886695074e-01 7.734064970447e-01 8.030214479706e-01 8.346187571321e-01 8.557922725038e-01 8.598504928014e-01 8.478937264783e-01 8.285254084951e-01 8.148264888922e-01 8.182606627812e-01 8.418239905795e-01 8.778351537595e-01 9.125572402776e-01 9.328716811580e-01 9.310261089036e-01 9.067711783777e-01 8.677823587341e-01 8.283924190039e-01 8.052988510933e-01 8.098200366621e-01 8.408098803184e-01 8.855710227864e-01 9.274259571488e-01 9.527495920301e-01 9.543133475594e-01 9.320784322988e-01 8.928923900867e-01 8.490084372663e-01 8.149750044229e-01 8.020561131770e-01 8.125594815757e-01 8.388856630807e-01 8.684632424437e-01 8.900111728878e-01 8.971315073626e-01 8.893750360631e-01 8.714693995441e-01 8.513933008014e-01 8.373528537143e-01 8.344043161974e-01 8.425590362226e-01 8.575025384459e-01 8.735243632268e-01 8.862524857897e-01 8.940614343348e-01 8.978402583048e-01 8.997280659651e-01 9.016774852323e-01 9.044849587540e-01 9.079661609494e-01 9.117570536098e-01 9.162573342066e-01 9.227469010936e-01 9.325490851809e-01 9.457413518256e-01 9.602612773815e-01 9.724016371492e-01 9.783236550161e-01 9.761122300989e-01 9.671719440987e-01 9.563125459730e-01 9.500731188536e-01 9.534771036096e-01 9.670142649055e-01 9.858671850148e-01 1.002315754425e+00 1.009516043675e+00 1.004692328468e+00 9.905909420676e-01 9.746421815463e-01 9.658163886505e-01 9.698310611177e-01 9.856580774439e-01 1.005918962499e+00 1.021046640557e+00 1.024100879364e+00 1.013828254457e+00 9.953276688461e-01 9.779681915311e-01 9.710231009271e-01 9.784756882224e-01 9.966343796901e-01 1.016449691890e+00 1.028539568949e+00 1.027531789877e+00 1.013843788066e+00 9.930665239061e-01 9.730952750098e-01 9.602540870678e-01 9.561936175322e-01 9.577360093687e-01 9.597105530041e-01 9.584058984344e-01 9.534894279941e-01 9.472756965905e-01 9.422275040564e-01 9.382623641338e-01 9.319986389154e-01 9.187494837255e-01 8.960258497266e-01 8.667584832812e-01 8.400281768842e-01 8.278724160213e-01 8.378674171888e-01 8.664933867754e-01 8.998981183185e-01 9.212435895409e-01 9.184752493970e-01 8.891508987491e-01 8.427742278646e-01 7.999270985325e-01 7.849243286783e-01 8.103187345235e-01 8.659645461823e-01 9.270499853853e-01
 1.060937197368e+00 1.059826633047e+00 1.058739958233e+00 1.057537473042e+00 1.056109775935e+00 1.054461411846e+00 1.052756849337e+00 1.051216764271e+00 1.049935561822e+00 1.048815236367e+00 1.047669643416e+00 1.046363892927e+00 1.044857701937e+00 1.043196302718e+00 1.041503740823e+00 1.039949264910e+00 1.038631931689e+00 1.037485964861e+00 1.036314906006e+00 1.034941486161e+00 1.033326308356e+00 1.031569795992e+00 1.029844239553e+00 1.028304692222e+00 1.026999661443e+00 1.025824475864e+00 1.024579037852e+00 1.023108936931e+00 1.021412409153e+00 1.019616562593e+00 1.017885046541e+00 1.016335072471e+00 1.014995903867e+00 1.013778065434e+00 1.012499089967e+00 1.010986968757e+00 1.009210973285e+00 1.007317155330e+00 1.005526574100e+00 1.003987929472e+00 1.002687473431e+00 1.001455310194e+00 1.000076563919e+00 9.984272137064e-01 9.965640620967e-01 9.946757402789e-01 9.929466277046e-01 9.914393900697e-01 9.900844790259e-01 9.887459556252e-01 9.872881469618e-01 9.856331332067e-01 9.837982841202e-01 9.819003557190e-01 9.801042100836e-01 9.785247061403e-01 9.771480439017e-01 9.758299001952e-01 9.743693773341e-01 9.726322922081e-01 9.706586863778e-01 9.686536220004e-01 9.668521535191e-01 9.653455724083e-01 9.640167174581e-01 9.626309789667e-01 9.610000987549e-01 9.591008346391e-01 9.570744826491e-01 9.551312406206e-01 9.534089380565e-01 9.518936468535e-01 9.504469723532e-01 9.489109517633e-01 9.471945368019e-01 9.453028560417e-01 9.433203872400e-01 9.413703574129e-01 9.395627970748e-01 9.379317789843e-01 9.364151034269e-01 9.348823768389e-01 9.331931637590e-01 9.312783720918e-01 9.291927505348e-01 9.271092490945e-01 9.252182184464e-01 9.235945585868e-01 9.221342256491e-01 9.206176409613e-01 9.188440521783e-01 9.167654885281e-01 9.145294150689e-01 9.123965858259e-01 9.105635653739e-01 9.090264525228e-01 9.075819646579e-01 9.059671955745e-01 9.040238550649e-01 9.018005566970e-01 8.995241522647e-01 8.974555058149e-01 8.957158595387e-01 8.942075683667e-01 8.926855611581e-01 8.909145382821e-01 8.888154651022e-01 8.865117022836e-01 8.842539373366e-01 8.822580200304e-01 8.805598831665e-01 8.790000634058e-01 8.773341366463e-01 8.753856182119e-01 8.731570152302e-01 8.708232593160e-01 8.686185483520e-01 8.666815726694e-01 8.649663581981e-01 8.632902307538e-01 8.614491146640e-01 8.593507223702e-01 8.570626298912e-01 8.547641665532e-01 8.526282760962e-01 8.507058691579e-01 8.489122808156e-01 8.470861080256e-01 8.450991858263e-01 8.429251561529e-01 8.406497922368e-01 8.384088419666e-01 8.362989349167e-01 8.343263143533e-01 8.324121633266e-01 8.304515888957e-01 8.283740259237e-01 8.261800911534e-01 8.239367882071e-01 8.217307494377e-01 8.196126361770e-01 8.175721616858e-01 8.155509997923e-01 8.134863376252e-01 8.113441852917e-01 8.091421575693e-01 8.069323315185e-01 8.047612409610e-01 8.026414460852e-01 8.005491817056e-01 7.984441403892e-01 7.962945606316e-01 7.940957080188e-01 7.918721995272e-01 7.896605253149e-01 7.874783427396e-01 7.853237543498e-01 7.831748017295e-01 7.810013911871e-01 7.787812095494e-01 7.765172031038e-01 7.742328419603e-01 7.719573507884e-01 7.697111604083e-01 7.674960980686e-01 7.652904834759e-01 7.630586627851e-01 7.607750546649e-01 7.584411962317e-01 7.560827077170e-01 7.537343828795e-01 7.514288002351e-01 7.491642917312e-01 7.469088406392e-01 7.446232427196e-01 7.422816343520e-01 7.398891957048e-01 7.374785147165e-01 7.350906239346e-01 7.327488747329e-01 7.304428472053e-01 7.281384929524e-01 7.258008913486e-01 7.234096947033e-01 7.209727019080e-01 7.185247312227e-01 7.161055813110e-01 7.137335986235e-01 7.113957367498e-01 7.090552321319e-01 7.066668913004e-01 7.042162264777e-01 7.017319204481e-01 6.992674644318e-01 6.968621645408e-01 6.945135953569e-01 6.921756954122e-01 6.897937885636e-01 6.873470973622e-01 6.848654768313e-01 6.824041312094e-01 6.799986300852e-01 6.776415534785e-01 6.752899075622e-01 6.728959783421e-01 6.704452616680e-01 6.679657672013e-01 6.654981391295e-01 6.630699850196e-01 6.606756964179e-01 6.582834986072e-01 6.558554425530e-01 6.533788657618e-01 6.508739643986e-01 6.483765137698e-01 6.459120294223e-01 6.434793434133e-01 6.410430408862e-01 6.385659024489e-01 6.360364541141e-01 6.334813018533e-01 6.309382903416e-01 6.284285732548e-01 6.259381877640e-01 6.234258472238e-01 6.208620125238e-01 6.182547451561e-01 6.156395361789e-01 6.130513128475e-01 6.104911373105e-01 6.079327547730e-01 6.053390040824e-01 6.027046871581e-01 6.000559737010e-01 5.974276087148e-01 5.948333151074e-01 5.922548169770e-01 5.896616063466e-01 5.870357298221e-01 5.843929874745e-01 5.817657498199e-01 5.791702775738e-01 5.765959787146e-01 5.740153461686e-01 5.714064773937e-01 5.687762039244e-01 5.661515845043e-01 5.635507285716e-01 5.609645334868e-01 5.583681771231e-01 5.557436159808e-01 5.530945031067e-01 5.504441012193e-01 5.478089465595e-01 5.451809488656e-01 5.425377165719e-01 5.398701672675e-01 5.371861759768e-01 5.345092519302e-01 5.318507808195e-01 5.292002791135e-01 5.265379100231e-01 5.238568703590e-01 5.211728504677e-01 5.185028746764e-01 5.158547298631e-01 5.132142881197e-01 5.105612470011e-01 5.078919217634e-01 5.052220125792e-01 5.025637544429e-01 4.999171620771e-01 4.972677166536e-01 4.946008421666e-01 4.919198342836e-01 4.892413165641e-01 4.865748072165e-01 4.839112773249e-01 4.812374378851e-01 4.785507003511e-01 4.758634229440e-01 4.731900536221e-01 4.705341626179e-01 4.678787219008e-01 4.652150456584e-01 4.625467709433e-01 4.598873387933e-01 4.572424387096e-01 4.546060457181e-01 4.519642645840e-01 4.493113757419e-01 4.466612576616e-01 4.440197113225e-01 4.413849723615e-01 4.387479013511e-01 4.361047956643e-01 4.334624319397e-01 4.308305266558e-01 4.282127698512e-01 4.255989616213e-01 4.229836996668e-01 4.203703170066e-01 4.177676808965e-01 4.151780861483e-01 4.125972171481e-01 4.100163051693e-01 4.074361376872e-01 4.048631567100e-01 4.023007577463e-01 3.997458531709e-01 3.971945909371e-01 3.946473054107e-01 3.921081657695e-01 3.895812477589e-01 3.870660162096e-01 3.845578806080e-01 3.820575195572e-01 3.795681640168e-01 3.770913592801e-01 3.746262785282e-01 3.721700646761e-01 3.697224998979e-01 3.672865387976e-01 3.648653409849e-01 3.624555925836e-01 3.600563569024e-01 3.576694909098e-01 3.552983701541e-01 3.529439638655e-01 3.506049354040e-01 3.482796037304e-01 3.459682679839e-01 3.436747208755e-01 3.413998475679e-01 3.391417187749e-01 3.368985530271e-01 3.346722343891e-01 3.324639270216e-01 3.302767907607e-01 3.281094749685e-01 3.259604239509e-01 3.238325806992e-01 3.217273364943e-01 3.196444653589e-01 3.175836495367e-01 3.155457448584e-01 3.135313400208e-01 3.115418295536e-01 3.095780985586e-01 3.076380296751e-01 3.057235112753e-01 3.038356721019e-01 3.019763481721e-01 3.001456398260e-01 2.983441758193e-01 2.965710090371e-01 2.948286817273e-01 2.931180223436e-01 2.914378781098e-01 2.897899417428e-01 2.881750255314e-01 2.865936634869e-01 2.850466910099e-01 2.835340044221e-01 2.820564866824e-01 2.806169514393e-01 2.792137708328e-01 2.778470473714e-01 2.765196302564e-01 2.752310039362e-01 2.739814984124e-01 2.727728998298e-01 2.716041400514e-01 2.704758796373e-01 2.693907508446e-01 2.683491715606e-01 2.673502823681e-01 2.663951523948e-01 2.654836621015e-01 2.646173344203e-01 2.637971918934e-01 2.630231804454e-01 2.622942840053e-01 2.616131222256e-01 2.609780629582e-01 2.603908992043e-01 2.598517090297e-01 2.593598593343e-01 2.589171355918e-01 2.585243705460e-01 2.581790708799e-01 2.578835644220e-01 2.576370940681e-01 2.574394704074e-01 2.572925840191e-01 2.571948711601e-01 2.571466612787e-01 2.571491213041e-01 2.572013950651e-01 2.573016063612e-01 2.574523859406e-01 2.576525902016e-01 2.579014694186e-01 2.581999114218e-01 2.585464804526e-01 2.589419029308e-01 2.593856910367e-01 2.598769126561e-01 2.604150571399e-01 2.610013662576e-01 2.616337931141e-01 2.623129434392e-01 2.630381606078e-01 2.638074620339e-01 2.646219589849e-01 2.654809687833e-01 2.663826654305e-01 2.673281672252e-01 2.683164764592e-01 2.693455966390e-01 2.704164438411e-01 2.715274421444e-01 2.726781346369e-01 2.738686612271e-01 2.750966951349e-01 2.763631357741e-01 2.776667198687e-01 2.790059356353e-01 2.803807737704e-01 2.817905504696e-01 2.832352469333e-01 2.847116998414e-01 2.862215083714e-01 2.877629116821e-01 2.893360586137e-01 2.909386197863e-01 2.925711829136e-01 2.942325132611e-01 2.959223142358e-01 2.976384108581e-01 2.993815443855e-01 3.011504069028e-01 3.029441081779e-01 3.047626994717e-01 3.066054713404e-01 3.084700542098e-01 3.103575143668e-01 3.122652015475e-01 3.141943973522e-01 3.161441036523e-01 3.181131287015e-01 3.201007356063e-01 3.221064997206e-01 3.241293466856e-01 3.261686830435e-01 3.282242819211e-01 3.302955597897e-01 3.323816771207e-01 3.344818431004e-01 3.365953823743e-01 3.387216194891e-01 3.408597369685e-01 3.430091310686e-01 3.451703081070e-01 3.473420753084e-01 3.495229971302e-01 3.517137160203e-01 3.539123963528e-01 3.561196905113e-01 3.583356426962e-01 3.605570870905e-01 3.627852982505e-01 3.650206374887e-01 3.672594663511e-01 3.695054716606e-01 3.717550326515e-01 3.740088270525e-01 3.762664241524e-01 3.785266994402e-01 3.807887258447e-01 3.830542269419e-01 3.853200346738e-01 3.875874128676e-01 3.898560388152e-01 3.921241538250e-01 3.943922765857e-01 3.966599499416e-01 3.989256442747e-01 4.011903204736e-01 4.034539159927e-01 4.057143704627e-01 4.079728827212e-01 4.102270996507e-01 4.124773965354e-01 4.147242849619e-01 4.169669359143e-01 4.192051088743e-01 4.214397861908e-01 4.236668646388e-01 4.258878333336e-01 4.281025740003e-01 4.303105285487e-01 4.325132027660e-01 4.347080025013e-01 4.368946411116e-01 4.390737883947e-01 4.412423734804e-01 4.434025169956e-01 4.455540839344e-01 4.476958530989e-01 4.498290028733e-01 4.519501509002e-01 4.540607863695e-01 4.561603004763e-01 4.582495952100e-01 4.603266196684e-01 4.623926802106e-01 4.644457718530e-01 4.664877124570e-01 4.685167878629e-01 4.705323039442e-01 4.725347122031e-01 4.745227319306e-01 4.764961279304e-01 4.784557969552e-01 4.804015344110e-01 4.823327940067e-01 4.842488734747e-01 4.861475491835e-01 4.880304601825e-01 4.898972225131e-01 4.917476113074e-01 4.935828317570e-01 4.954009025082e-01 4.972021254159e-01 4.989853935850e-01 5.007504303146e-01 5.024969067240e-01 5.042255383529e-01 5.059345941282e-01 5.076267441918e-01 5.092989296080e-01 5.109526203662e-01 5.125867056358e-01 5.141992980527e-01 5.157917203853e-01 5.173633222559e-01 5.189146053412e-01 5.204461547973e-01 5.219561625285e-01 5.234453706180e-01 5.249130718151e-01 5.263567306077e-01 5.277785572749e-01 5.291777254229e-01 5.305536907157e-01 5.319083821806e-01 5.332386491212e-01 5.345470387098e-01 5.358301914091e-01 5.370887424622e-01 5.383244557972e-01 5.395346113443e-01 5.407209014931e-01 5.418824601574e-01 5.430184208531e-01 5.441297875418e-01 5.452160575628e-01 5.462756840293e-01 5.473105862689e-01 5.483183013572e-01 5.492982094199e-01 5.502532563025e-01 5.511807310043e-01 5.520834266984e-01 5.529585947053e-01 5.538061164122e-01 5.546251005564e-01 5.554140869973e-01 5.561768918775e-01 5.569116700956e-01 5.576197171464e-01 5.583005542083e-01 5.589492526621e-01 5.595674950571e-01 5.601555777450e-01 5.607139442735e-01 5.612450061988e-01 5.617463724797e-01 5.622180735080e-01 5.626584105956e-01 5.630657753392e-01 5.634431987301e-01 5.637898924181e-01 5.641067128497e-01 5.643924291128e-01 5.646468260831e-01 5.648693256618e-01 5.650604368228e-01 5.652195520997e-01 5.653470894026e-01 5.654422255911e-01 5.655044805539e-01 5.655340744761e-01 5.655325880364e-01 5.654973873969e-01 5.654293367980e-01 5.653276555440e-01 5.651926426599e-01 5.650238186036e-01 5.648220066471e-01 5.645866773471e-01 5.643167128525e-01 5.640127595372e-01 5.636743882724e-01 5.633021244021e-01 5.628968073457e-01 5.624564853430e-01 5.619806512702e-01 5.614704646254e-01 5.609242383921e-01 5.603453937270e-01 5.597322987400e-01 5.590824263193e-01 5.583985364502e-01 5.576765874274e-01 5.569200178747e-01 5.561277029636e-01 5.552998297588e-01 5.544377722867e-01 5.535375409459e-01 5.526015010433e-01 5.516285472670e-01 5.506197798854e-01 5.495751535237e-01 5.484939267423e-01 5.473759026101e-01 5.462208787762e-01 5.450296095987e-01 5.438016809273e-01 5.425374164494e-01 5.412361284836e-01 5.398983780306e-01 5.385229430084e-01 5.371111060693e-01 5.356625972104e-01 5.341768169448e-01 5.326545809290e-01 5.310941257772e-01 5.294977042845e-01 5.278628606461e-01 5.261910019231e-01 5.244826749347e-01 5.227365831046e-01 5.209543710877e-01 5.191332074301e-01 5.172751676899e-01 5.153801072773e-01 5.134475044676e-01 5.114769717511e-01 5.094700463773e-01 5.074248676926e-01 5.053441134449e-01 5.032253807192e-01 5.010688657011e-01 4.988754002689e-01 4.966433994136e-01 4.943766646493e-01 4.920720749406e-01 4.897306112990e-01 4.873524547588e-01 4.849349157719e-01 4.824810153741e-01 4.799898577027e-01 4.774633058315e-01 4.748997851595e-01 4.722980083443e-01 4.696605456616e-01 4.669845115032e-01 4.642737128684e-01 4.615262846710e-01 4.587422364081e-01 4.559227055148e-01 4.530655920870e-01 4.501735677624e-01 4.472448370064e-01 4.442802654795e-01 4.412814955291e-01 4.382454301954e-01 4.351743275574e-01 4.320677939927e-01 4.289253507942e-01 4.257493387458e-01 4.225361771023e-01 4.192898548850e-01 4.160081350413e-01 4.126911815090e-01 4.093406201396e-01 4.059543845326e-01 4.025369933858e-01 3.990832295733e-01 3.955957210132e-01 3.920760194328e-01 3.885216641102e-01 3.849354409966e-01 3.813152468020e-01 3.776620650329e-01 3.739783109928e-01 3.702603247803e-01 3.665117846007e-01 3.627306813550e-01 3.589189468484e-01 3.550758216084e-01 3.512009058110e-01 3.472977162361e-01 3.433615058242e-01 3.393978643495e-01 3.354030950351e-01 3.313789366518e-01 3.273278141630e-01 3.232457301070e-01 3.191376455116e-01 3.150005211057e-01 3.108357665785e-01 3.066466102048e-01 3.024280011739e-01 2.981858319239e-01 2.939167273653e-01 2.896231659048e-01 2.853065824507e-01 2.809645887227e-01 2.766017562457e-01 2.722143480591e-01 2.678072998159e-01 2.633782532139e-01 2.589286248312e-01 2.544610106414e-01 2.499726238188e-01 2.454692510736e-01 2.409470264251e-01 2.364099125845e-01 2.318595992960e-01 2.272932890081e-01 2.227192767878e-01 2.181297384442e-01 2.135348099450e-01 2.089307606929e-01 2.043202143634e-01 1.997088751426e-01 1.950916652666e-01 1.904785130929e-01 1.858653795321e-01 1.812587977241e-01 1.766610244028e-01 1.720718073804e-01 1.675017577088e-01 1.629461588381e-01 1.584175206674e-01 1.539143225979e-01 1.494439327244e-01 1.450162530280e-01 1.406284963337e-01 1.362984514080e-01 1.320258269704e-01 1.278252393166e-01 1.237053389932e-01 1.196741605802e-01 1.157511296597e-01 1.119429366113e-01 1.082719184440e-01 1.047507800505e-01 1.013999564981e-01 9.824310686635e-02 9.529770870870e-02 9.259287004104e-02 9.014777384730e-02 8.799323067527e-02 8.615036660157e-02 8.464503727000e-02 8.349764247504e-02 8.272559627992e-02 8.234530939246e-02 8.236148209967e-02 8.278054164418e-02 8.359440872008e-02 8.479999831621e-02 8.637834076042e-02 8.831408948015e-02 9.058580262206e-02 9.316864620825e-02 9.604500861185e-02 9.918123744732e-02 1.025664898955e-01 1.061671474282e-01 1.099693165153e-01 1.139529549802e-01 1.180957576507e-01 1.223924523677e-01 1.268135364623e-01 1.313603161128e-01 1.360115710219e-01 1.407593035291e-01 1.455979907693e-01 1.505079975418e-01 1.554994151223e-01 1.605440394657e-01 1.656543482333e-01 1.708130355900e-01 1.760168429632e-01 1.812705538488e-01 1.865500039091e-01 1.918748283070e-01 1.972203423303e-01 2.025979094266e-01 2.079993719434e-01 2.134156244381e-01 2.188611359239e-01 2.243093853153e-01 2.297823407742e-01 2.352575793271e-01 2.407461783162e-01 2.462432510926e-01 2.517366587858e-01 2.572464316210e-01 2.627428938086e-01 2.682504435400e-01 2.737503875142e-01 2.792460197400e-01 2.847430863102e-01 2.902212705440e-01 2.957074837494e-01 3.011691987697e-01 3.066308105893e-01 3.120777197865e-01 3.175058160691e-01 3.229311940076e-01 3.283249812271e-01 3.337176347292e-01 3.390794436435e-01 3.444276618500e-01 3.497572347304e-01 3.550557646869e-01 3.603449155398e-01 3.655936908975e-01 3.708317155614e-01 3.760344286987e-01 3.812119860772e-01 3.863664167352e-01 3.914785384682e-01 3.965754267943e-01 4.016266695278e-01 4.066548330033e-01 4.116459912510e-01 4.165990226537e-01 4.215251324313e-01 4.264015495355e-01 4.312534295533e-01 4.360550608216e-01 4.408224567002e-01 4.455502727825e-01 4.502300873351e-01 4.548761920483e-01 4.594694303314e-01 4.640270876080e-01 4.685340544036e-01 4.729959716529e-01 4.774146385072e-01 4.817791019268e-01 4.861029274815e-01 4.903704109050e-01 4.945928105451e-01 4.987626481649e-01 5.028796418772e-01 5.069490139256e-01 5.109600989762e-01 5.149232316446e-01 5.188293447570e-01 5.226824240393e-01 5.264817088041e-01 5.302237706236e-01 5.339132966924e-01 5.375452610537e-01 5.411215252548e-01 5.446421590119e-01 5.481044234335e-01 5.515113403478e-01 5.548604019020e-01 5.581528952929e-01 5.613899492828e-01 5.645663729037e-01 5.676890447995e-01 5.707536564619e-01 5.737614762822e-01 5.767153760006e-01 5.796107195065e-01 5.824538289338e-01 5.852381854039e-01 5.879725683684e-01 5.906499514711e-01 5.932756378289e-01 5.958507713524e-01 5.983723213255e-01 6.008461606524e-01 6.032675993534e-01 6.056433899481e-01 6.079708803935e-01 6.102536266332e-01 6.124915257219e-01 6.146874417841e-01 6.168418415215e-01 6.189564391067e-01 6.210353302023e-01 6.230751150199e-01 6.250858946199e-01 6.270599413233e-01 6.290075957905e-01 6.309270462518e-01 6.328199361143e-01 6.346931866008e-01 6.365415811127e-01 6.383770469671e-01 6.401934520051e-01 6.420010554847e-01 6.437978225083e-01 6.455865719406e-01 6.473757632800e-01 6.491588802204e-01 6.509521010815e-01 6.527457685650e-01 6.545516994022e-01 6.563709337187e-01 6.582024752000e-01 6.600591356583e-01 6.619332637175e-01 6.638377597331e-01 6.657704163197e-01 6.677356515543e-01 6.697409723334e-01 6.717820091551e-01 6.738715477678e-01 6.760060882296e-01 6.781915806333e-01 6.804342291728e-01 6.827312415658e-01 6.850931781431e-01 6.875159177826e-01 6.900083706702e-01 6.925708420295e-01 6.952050817710e-01 6.979196133666e-01 7.007089572174e-01 7.035820626891e-01 7.065385606518e-01 7.095803588982e-01 7.127132687347e-01 7.159332227975e-01 7.192478315398e-01 7.226539812307e-01 7.261547584458e-01 7.297541617115e-01 7.334473930138e-01 7.372411262445e-01 7.411306044816e-01 7.451186193164e-01 7.492074616968e-01 7.533881408466e-01 7.576726384230e-01 7.620489887835e-01 7.665221070287e-01 7.710908504779e-01 7.757485786945e-01 7.805036898177e-01 7.853410062653e-01 7.902708673187e-01 7.952827276849e-01 8.003738373157e-01 8.055495605860e-01 8.107933799184e-01 8.161168012584e-01 8.215039437956e-01 8.269571683076e-01 8.324736253334e-01 8.380415099564e-01 8.436676852969e-01 8.493358926325e-01 8.550523240722e-01 8.608046971748e-01 8.665900216068e-01 8.724058704919e-01 8.782420640136e-01 8.841001065894e-01 8.899673123898e-01 8.958437705700e-01 9.017204574437e-01 9.075942014176e-01 9.134583284127e-01 9.193046664609e-01 9.251337243281e-01 9.309311126205e-01 9.367003228410e-01 9.424278253805e-01 9.481120371589e-01 9.537489628551e-01 9.593251072655e-01 9.648465645021e-01 9.702949988005e-01 9.756758188665e-01 9.809780192159e-01 9.861956895068e-01 9.913299818958e-01 9.963638768693e-01 1.001307673378e+00 1.006142204864e+00 1.010871031995e+00 1.015489738562e+00 1.019986239065e+00 1.024369754802e+00 1.028620060241e+00 1.032747052773e+00 1.036740729397e+00 1.040594749137e+00 1.044314494455e+00 1.047886878096e+00 1.051316890103e+00 1.054597209887e+00 1.057725430433e+00 1.060704836688e+00 1.063524208143e+00 1.066189809838e+00 1.068695997777e+00 1.071040418070e+00 1.073226625007e+00 1.075247904426e+00 1.077108544864e+00 1.078803640011e+00 1.080336620710e+00 1.081706510946e+00 1.082910811787e+00 1.083955345157e+00 1.084834198517e+00 1.085553999130e+00 1.086112971254e+00 1.086510970304e+00 1.086755440595e+00 1.086840127436e+00 1.086772351885e+00 1.086554047397e+00 1.086183749241e+00 1.085669114486e+00 1.085008993194e+00 1.084207824729e+00 1.083269739295e+00 1.082195487604e+00 1.080990690503e+00 1.079659403231e+00 1.078203550872e+00 1.076629071418e+00 1.074939505132e+00 1.073138320329e+00 1.071233207752e+00 1.069225568404e+00 1.067123402276e+00 1.064931546268e+00 1.062654407697e+00 1.060299306755e+00 1.057872235794e+00 1.055378111699e+00 1.052825605907e+00 1.050220141015e+00 1.047570065351e+00 1.044884054796e+00 1.042167437549e+00 1.039429703868e+00 1.036680704410e+00 1.033927133383e+00 1.031180619476e+00 1.028448626698e+00 1.025743866158e+00 1.023074396185e+00 1.020451047688e+00 1.017886908571e+00 1.015391332800e+00 1.012977665372e+00 1.010654012091e+00 1.008438268059e+00 1.006337248677e+00 1.004366338488e+00 1.002539295664e+00 1.000863795082e+00 9.993586868608e-01 9.980319276157e-01 9.968958879621e-01 9.959665666114e-01 9.952497802343e-01 9.947624351840e-01 9.945102308550e-01 9.945073181943e-01 9.947598064005e-01 9.952784159165e-01 9.960710136439e-01 9.971390636930e-01 9.984962765864e-01 1.000139853199e+00 1.002075995562e+00 1.004307290721e+00 1.006831215654e+00 1.009650517667e+00 1.012759023002e+00 1.016156869806e+00 1.019837288132e+00 1.023791521700e+00 1.028016294458e+00 1.032497489151e+00 1.037227381638e+00 1.042193085989e+00 1.047384242093e+00 1.052783699767e+00 1.058377581327e+00 1.064152590535e+00 1.070087955813e+00 1.076171128912e+00 1.082382603750e+00 1.088701745104e+00 1.095116451629e+00 1.101601183386e+00 1.108143133009e+00 1.114720952967e+00 1.121312608210e+00 1.127909115043e+00 1.134480527029e+00 1.141017436216e+00 1.147499866326e+00 1.153907156314e+00 1.160227776879e+00 1.166440672869e+00 1.172533640423e+00 1.178486978861e+00 1.184288385638e+00 1.189923856012e+00 1.195376130573e+00 1.200635381725e+00 1.205685272213e+00 1.210515591141e+00 1.215111422878e+00 1.219462907304e+00 1.223559114788e+00 1.227385870462e+00 1.230939039011e+00 1.234200629106e+00 1.237170507198e+00 1.239834100131e+00 1.242185418179e+00 1.244221054107e+00 1.245927702275e+00 1.247310832361e+00 1.248358428003e+00 1.249071014377e+00 1.249448928131e+00 1.249489393453e+00 1.249199078853e+00 1.248577586475e+00 1.247633158815e+00 1.246372986975e+00 1.244805918463e+00 1.242944176103e+00 1.240801050721e+00 1.238393043509e+00 1.235733448394e+00 1.232850154597e+00 1.229755516370e+00 1.226475487565e+00 1.223036262641e+00 1.219456726084e+00 1.215767668821e+00 1.211991345336e+00 1.208153997955e+00 1.204283198753e+00 1.200398881820e+00 1.196528203682e+00 1.192692464097e+00 1.188907904204e+00 1.185198450997e+00 1.181575714208e+00 1.178054287475e+00 1.174645966080e+00 1.171358059301e+00 1.168201788116e+00 1.165178560219e+00 1.162295620264e+00 1.159557603034e+00 1.156965255448e+00 1.154527606157e+00 1.152245775962e+00 1.150133620237e+00 1.148197550563e+00 1.146454372002e+00 1.144922845808e+00 1.143621662986e+00 1.142583187151e+00 1.141830860025e+00 1.141407223911e+00 1.141343863482e+00 1.141683737026e+00 1.142471438750e+00 1.143741533717e+00 1.145540316986e+00 1.147901621671e+00 1.150857267126e+00 1.154429074350e+00 1.158636557870e+00 1.163482646120e+00 1.168956849227e+00 1.175049845296e+00 1.181715123436e+00 1.188917197581e+00 1.196596643114e+00 1.204676991021e+00 1.213087703532e+00 1.221730523883e+00 1.230521387574e+00 1.239356176038e+00 1.248138123055e+00 1.256778131121e+00 1.265176003383e+00 1.273259840331e+00 1.280951616653e+00 1.288197065908e+00 1.294949664736e+00 1.301177744613e+00 1.306878895084e+00 1.312041809876e+00 1.316699059238e+00 1.320880051467e+00 1.324626908623e+00 1.328008719356e+00 1.331071204126e+00 1.333899067667e+00 1.336547822927e+00 1.339080591572e+00 1.341560415572e+00 1.344013645541e+00 1.346486317189e+00 1.348975326917e+00 1.351478503455e+00 1.353976805935e+00 1.356410828491e+00 1.358741994924e+00 1.360881427912e+00 1.362757929498e+00 1.364283951242e+00 1.365368222922e+00 1.365943001780e+00 1.365915817201e+00 1.365245850779e+00 1.363880810136e+00 1.361795096003e+00 1.358994613203e+00 1.355478849100e+00 1.351301138465e+00 1.346496318377e+00 1.341133875597e+00 1.335290680977e+00 1.329025067222e+00 1.322423778025e+00 1.315537432168e+00 1.308418141319e+00 1.301101992675e+00 1.293585947181e+00 1.285874627558e+00 1.277924042845e+00 1.269688546457e+00 1.261104748814e+00 1.252091905695e+00 1.242582010041e+00 1.232491401228e+00 1.221763280599e+00 1.210345655286e+00 1.198209243103e+00 1.185355902269e+00 1.171792797289e+00 1.157578844285e+00 1.142770982635e+00 1.127460436991e+00 1.111756874186e+00 1.095763030706e+00 1.079618846271e+00 1.063442366856e+00 1.047369251145e+00 1.031540488995e+00 1.016080135721e+00 1.001145684577e+00 9.868639687078e-01 9.733984516805e-01 9.608904708394e-01 9.494808919996e-01 9.393127435825e-01 9.304712406830e-01 9.230387551243e-01 9.170125024721e-01 9.123540188069e-01 9.089504850629e-01 9.066228753894e-01 9.051748524123e-01 9.043530271845e-01 9.039536915802e-01 9.037753362203e-01 9.030298232105e-01 9.012066824516e-01 8.990312996301e-01 8.974287560193e-01 8.971392214378e-01 8.983911381580e-01 9.008128574608e-01 9.036077320259e-01 9.058462815073e-01 9.068345252428e-01 9.063948073356e-01 9.048795385136e-01 9.030009387334e-01 9.015541385237e-01 9.010549401465e-01 9.015209053733e-01 9.025241091167e-01 9.034169369748e-01 9.036607937395e-01 9.031470298487e-01 9.023489026769e-01 9.021913671280e-01 9.037473556788e-01 9.078760885501e-01 9.149830147276e-01 9.252681324722e-01 9.397025993333e-01 9.226573549463e-01 8.900064642136e-01 8.481606071997e-01 7.944956886913e-01 7.528908093466e-01 7.452572417834e-01 7.763450300825e-01 8.294259868671e-01 8.789583015087e-01 9.044827395519e-01 8.967640932034e-01 8.593959425276e-01 8.083588286660e-01 7.682491439078e-01 7.614470497234e-01 7.925211705090e-01 8.447239945509e-01 8.932836692937e-01 9.191184366861e-01 9.145113673632e-01 8.838284918642e-01 8.418817477018e-01 8.090145523149e-01 8.016019278012e-01 8.216739302557e-01 8.561218354024e-01 8.864669741409e-01 8.988524807953e-01 8.886833815819e-01 8.609695334592e-01 8.281074265891e-01 8.048315366400e-01 8.010131538436e-01 8.161637382004e-01 8.407164795145e-01 8.626634242106e-01 8.734459589552e-01 8.703730226195e-01 8.559564452664e-01 8.357082777056e-01 8.153026188427e-01 7.984099232760e-01 7.862175168005e-01 7.786183405946e-01 7.759650641869e-01 7.795491463084e-01 7.904687483939e-01 8.075995860050e-01 8.266401861280e-01 8.411899442428e-01 8.452646575726e-01 8.360615272371e-01 8.157123001943e-01 7.915837434957e-01 7.741201129436e-01 7.721464752988e-01 7.875509054172e-01 8.137590701306e-01 8.396004907068e-01 8.549930202324e-01 8.551615067269e-01 8.423188978378e-01 8.251965467189e-01 8.158436489151e-01 8.237339711299e-01 8.499112955844e-01 8.859167544036e-01 9.185184690773e-01 9.356965184045e-01 9.308486451328e-01 9.047541518558e-01 8.659972384041e-01 8.295624615335e-01 8.120406470281e-01 8.233890554768e-01 8.603376060983e-01 9.085636409154e-01 9.508064728084e-01 9.736579294253e-01 9.706778050050e-01 9.431853878960e-01 8.999596470851e-01 8.554471898095e-01 8.256151618747e-01 8.208774678383e-01 8.401885251999e-01 8.721339670839e-01 9.020347566402e-01 9.186915697997e-01 9.174928778314e-01 9.008847212582e-01 8.768770088857e-01 8.559753498446e-01 8.467059067358e-01 8.515501517865e-01 8.662793997425e-01 8.830873397917e-01 8.951719216848e-01 8.996145034889e-01 8.979841629231e-01 8.948238769861e-01 8.948547159145e-01 9.003033593233e-01 9.097873860322e-01 9.196489979716e-01 9.264698740187e-01 9.293232262010e-01 9.303478726841e-01 9.334574164227e-01 9.417998305321e-01 9.553484217424e-01 9.705140098003e-01 9.818815136197e-01 9.852003928774e-01 9.797628028266e-01 9.692139334350e-01 9.602784316585e-01 9.594531409700e-01 9.692684813980e-01 9.864420426488e-01 1.003642519127e+00 1.013394086148e+00 1.011775175734e+00 1.000320685661e+00 9.854814943623e-01 9.757516064679e-01 9.770703978671e-01 9.892505904846e-01 1.005946670977e+00 1.018413452966e+00 1.020176567439e+00 1.010126125763e+00 9.931656669325e-01 9.780443910935e-01 9.730110304769e-01 9.809756082377e-01 9.976941822809e-01 1.014379065934e+00 1.022574914444e+00 1.018172318473e+00 1.002835606803e+00 9.829718506941e-01 9.663786624393e-01 9.581324925088e-01 9.579115524078e-01 9.608375448422e-01 9.611569718300e-01 9.558984293033e-01 9.464736085289e-01 9.372887510677e-01 9.323167366323e-01 9.315778582286e-01 9.302535465492e-01 9.213886510696e-01 9.003440825305e-01 8.687773778904e-01 8.359821684402e-01 8.161090941461e-01 8.201462514400e-01 8.470949697478e-01 8.830767727760e-01 9.092815491513e-01 9.111580043077e-01 8.840291087769e-01 8.358089749381e-01 7.868214183329e-01 7.636022764640e-01 7.830002444407e-01 8.376952866473e-01 9.023780765049e-01
 1.076739123694e+00 1.075682635137e+00 1.074654583709e+00 1.073512152322e+00 1.072137760450e+00 1.070536369879e+00 1.068880997722e+00 1.067396797360e+00 1.066173911374e+00 1.065110797899e+00 1.064022298716e+00 1.062775239847e+00 1.061326006260e+00 1.059716361579e+00 1.058075098245e+00 1.056575917435e+00 1.055317566715e+00 1.054231331612e+00 1.053118239327e+00 1.051803986666e+00 1.050247850271e+00 1.048546678334e+00 1.046873393627e+00 1.045388698926e+00 1.044143930107e+00 1.043031898156e+00 1.041845552325e+00 1.040432367989e+00 1.038792139122e+00 1.037053728763e+00 1.035379382767e+00 1.033888170773e+00 1.032609420722e+00 1.031453493836e+00 1.030235409615e+00 1.028782339469e+00 1.027065398958e+00 1.025230619856e+00 1.023497551679e+00 1.022017119509e+00 1.020777540978e+00 1.019610325553e+00 1.018294632974e+00 1.016705195962e+00 1.014897628083e+00 1.013066248526e+00 1.011396048355e+00 1.009950656111e+00 1.008659898644e+00 1.007384945540e+00 1.005989196059e+00 1.004393987382e+00 1.002618181420e+00 1.000781157963e+00 9.990474010287e-01 9.975294774714e-01 9.962156212965e-01 9.949623336046e-01 9.935674465005e-01 9.918951032727e-01 9.899831216116e-01 9.880377361617e-01 9.862954641662e-01 9.848509343658e-01 9.835884434510e-01 9.822712785146e-01 9.807087202918e-01 9.788717643959e-01 9.769033888830e-01 9.750185265392e-01 9.733584243125e-01 9.719108964745e-01 9.705339420453e-01 9.690654620494e-01 9.674125179083e-01 9.655810492941e-01 9.636599083129e-01 9.617736714585e-01 9.600349248644e-01 9.584723288199e-01 9.570227354371e-01 9.555542363268e-01 9.539299739463e-01 9.520815584717e-01 9.500636243922e-01 9.480472984472e-01 9.462233485997e-01 9.446638318570e-01 9.432694673040e-01 9.418222545860e-01 9.401207521151e-01 9.381121884861e-01 9.359422332255e-01 9.338721624598e-01 9.321013912493e-01 9.306302633103e-01 9.292576841875e-01 9.277183966278e-01 9.258480374714e-01 9.236903407595e-01 9.214736184589e-01 9.194653291152e-01 9.177913936843e-01 9.163565685879e-01 9.149115372488e-01 9.132159037606e-01 9.111836347367e-01 9.089400465658e-01 9.067418637644e-01 9.048115502459e-01 9.031866152221e-01 9.017045012613e-01 9.001146549890e-01 8.982354926135e-01 8.960692207618e-01 8.937959744933e-01 8.916569780506e-01 8.897921591700e-01 8.881541207877e-01 8.865536091638e-01 8.847842195609e-01 8.827511310301e-01 8.805257843951e-01 8.782940845070e-01 8.762286312890e-01 8.743822370631e-01 8.726638041410e-01 8.709108057801e-01 8.689924187303e-01 8.668841949837e-01 8.646760547754e-01 8.625053195440e-01 8.604692697813e-01 8.585709449874e-01 8.567305556206e-01 8.548409620100e-01 8.528323021244e-01 8.507070720418e-01 8.485332091929e-01 8.463991891904e-01 8.443545917411e-01 8.423866899913e-01 8.404382131633e-01 8.384434005451e-01 8.363710282173e-01 8.342395837314e-01 8.321019787628e-01 8.300041392341e-01 8.279566281987e-01 8.259355809260e-01 8.239009483215e-01 8.218212683575e-01 8.196925900752e-01 8.175419219922e-01 8.154029633985e-01 8.132943850523e-01 8.112116228894e-01 8.091332207153e-01 8.070291113810e-01 8.048778578742e-01 8.026841671821e-01 8.004716992712e-01 7.982695465835e-01 7.960955863518e-01 7.939535749869e-01 7.918183545742e-01 7.896552637966e-01 7.874397947622e-01 7.851754996327e-01 7.828867944584e-01 7.806115023959e-01 7.783789704463e-01 7.761863466145e-01 7.740013809816e-01 7.717840145823e-01 7.695094941576e-01 7.671856183707e-01 7.648443871041e-01 7.625286004753e-01 7.602594944737e-01 7.580250139171e-01 7.557908928029e-01 7.535208528078e-01 7.511961554413e-01 7.488264750916e-01 7.464480932588e-01 7.441010503121e-01 7.418021436164e-01 7.395359539713e-01 7.372646326482e-01 7.349414678728e-01 7.325567896867e-01 7.301408312027e-01 7.277484601170e-01 7.254172145428e-01 7.231400880864e-01 7.208712216159e-01 7.185545538033e-01 7.161728184725e-01 7.137595337455e-01 7.113693765890e-01 7.090356252899e-01 7.067492350054e-01 7.044644676643e-01 7.021355081477e-01 6.997495360463e-01 6.973372079044e-01 6.949383454196e-01 6.925800103480e-01 6.902541655878e-01 6.879282396662e-01 6.855640138429e-01 6.831519554346e-01 6.807123468995e-01 6.782819281972e-01 6.758854402512e-01 6.735192228386e-01 6.711471715778e-01 6.687318796564e-01 6.662651313908e-01 6.637733355325e-01 6.612959199843e-01 6.588517533892e-01 6.564251079413e-01 6.539734717573e-01 6.514693766551e-01 6.489221882341e-01 6.463698086638e-01 6.438439973596e-01 6.413470069837e-01 6.388476390671e-01 6.363121749971e-01 6.337353492303e-01 6.311460686430e-01 6.285790008073e-01 6.260444249652e-01 6.235249336571e-01 6.209877743233e-01 6.184181946617e-01 6.158321563663e-01 6.132627816305e-01 6.107254177326e-01 6.082076803874e-01 6.056816621752e-01 6.031261183833e-01 6.005498225653e-01 5.979797455832e-01 5.954337644415e-01 5.929006602809e-01 5.903557217917e-01 5.877806108458e-01 5.851815889294e-01 5.825817118097e-01 5.799973442815e-01 5.774178277876e-01 5.748225062107e-01 5.722000201551e-01 5.695633110837e-01 5.669329160375e-01 5.643207793813e-01 5.617156199308e-01 5.590960510162e-01 5.564577852630e-01 5.538164591776e-01 5.511902054936e-01 5.485836605672e-01 5.459842655455e-01 5.433701342823e-01 5.407389086888e-01 5.381067866823e-01 5.354862934977e-01 5.328756883725e-01 5.302606711135e-01 5.276267284409e-01 5.249781621518e-01 5.223320525564e-01 5.196965116834e-01 5.170622597483e-01 5.144163847417e-01 5.117569367935e-01 5.090962692074e-01 5.064499034633e-01 5.038185882029e-01 5.011861316450e-01 4.985438314316e-01 4.958964768531e-01 4.932570795378e-01 4.906308368234e-01 4.880111714358e-01 4.853832512865e-01 4.827442739257e-01 4.801057190159e-01 4.774751214907e-01 4.748495854629e-01 4.722193997809e-01 4.695817154199e-01 4.669432693862e-01 4.643152350250e-01 4.616987797284e-01 4.590834448921e-01 4.564659203528e-01 4.538484365717e-01 4.512398162103e-01 4.486424934288e-01 4.460510217886e-01 4.434579614364e-01 4.408628803093e-01 4.382734745278e-01 4.356927511736e-01 4.331162440263e-01 4.305418242340e-01 4.279683815830e-01 4.254014512387e-01 4.228447423266e-01 4.202961536895e-01 4.177522227730e-01 4.152138265521e-01 4.126835721517e-01 4.101632464285e-01 4.076515508667e-01 4.051455108493e-01 4.026448492897e-01 4.001536997430e-01 3.976739228513e-01 3.952016800523e-01 3.927370360638e-01 3.902816740897e-01 3.878385356578e-01 3.854084488683e-01 3.829908901492e-01 3.805826848369e-01 3.781844255952e-01 3.758000945164e-01 3.734312689065e-01 3.710742719673e-01 3.687289907370e-01 3.663954863155e-01 3.640756770743e-01 3.617733602329e-01 3.594858995440e-01 3.572121750106e-01 3.549548883206e-01 3.527156049457e-01 3.504933852657e-01 3.482889604026e-01 3.461014109556e-01 3.439322276852e-01 3.417830447351e-01 3.396542851695e-01 3.375433199744e-01 3.354524383434e-01 3.333830599235e-01 3.313360347162e-01 3.293119234326e-01 3.273105825536e-01 3.253318501357e-01 3.233781017414e-01 3.214489823378e-01 3.195447556629e-01 3.176663082069e-01 3.158142910320e-01 3.139894753642e-01 3.121917040741e-01 3.104223592075e-01 3.086816023391e-01 3.069711296050e-01 3.052910713046e-01 3.036402211816e-01 3.020216556534e-01 3.004348956358e-01 2.988812462030e-01 2.973606509026e-01 2.958731256028e-01 2.944194045598e-01 2.930021737460e-01 2.916211184051e-01 2.902765398471e-01 2.889686138555e-01 2.876978432373e-01 2.864652505530e-01 2.852728880090e-01 2.841197540686e-01 2.830058838728e-01 2.819328675118e-01 2.809008159619e-01 2.799098115219e-01 2.789616257956e-01 2.780550912289e-01 2.771925521344e-01 2.763745644001e-01 2.755991095695e-01 2.748688639709e-01 2.741829526572e-01 2.735416570187e-01 2.729472102059e-01 2.723986822060e-01 2.718953746069e-01 2.714395017616e-01 2.710312316770e-01 2.706681240933e-01 2.703528720763e-01 2.700846187645e-01 2.698645748465e-01 2.696922082513e-01 2.695665778896e-01 2.694885147150e-01 2.694590644818e-01 2.694770651935e-01 2.695420897642e-01 2.696550454459e-01 2.698158978819e-01 2.700240205448e-01 2.702799247791e-01 2.705818899682e-01 2.709299355156e-01 2.713258554097e-01 2.717669999579e-01 2.722543022613e-01 2.727880907369e-01 2.733663258987e-01 2.739890514296e-01 2.746559776393e-01 2.753672560626e-01 2.761213904952e-01 2.769192824257e-01 2.777592784615e-01 2.786418360926e-01 2.795651195695e-01 2.805285412392e-01 2.815330363448e-01 2.825774435519e-01 2.836601100516e-01 2.847817395525e-01 2.859403286620e-01 2.871364708751e-01 2.883692257414e-01 2.896373068826e-01 2.909411093803e-01 2.922790884138e-01 2.936503918898e-01 2.950546328516e-01 2.964918503079e-01 2.979594967674e-01 2.994592184567e-01 3.009898291735e-01 3.025485820374e-01 3.041367587303e-01 3.057519051839e-01 3.073951246202e-01 3.090655480843e-01 3.107614204930e-01 3.124829116665e-01 3.142289019281e-01 3.159980366672e-01 3.177906523341e-01 3.196056344394e-01 3.214424429942e-01 3.233013290281e-01 3.251798223795e-01 3.270781593273e-01 3.289948803050e-01 3.309303291065e-01 3.328828963367e-01 3.348527987515e-01 3.368392047763e-01 3.388408968911e-01 3.408585012144e-01 3.428893218085e-01 3.449348838259e-01 3.469941660966e-01 3.490651893175e-01 3.511486698865e-01 3.532432605342e-01 3.553484652308e-01 3.574648563344e-01 3.595908599213e-01 3.617257330683e-01 3.638697030212e-01 3.660209317693e-01 3.681801382582e-01 3.703464371910e-01 3.725184626474e-01 3.746967089959e-01 3.768810705827e-01 3.790691985440e-01 3.812624055717e-01 3.834592519784e-01 3.856589065566e-01 3.878623925461e-01 3.900679643819e-01 3.922756503776e-01 3.944858141642e-01 3.966953241293e-01 3.989048118028e-01 4.011152500181e-01 4.033257688309e-01 4.055358170989e-01 4.077454961803e-01 4.099525193968e-01 4.121565945035e-01 4.143583955708e-01 4.165566420927e-01 4.187534535022e-01 4.209460861405e-01 4.231344260925e-01 4.253183479422e-01 4.274956658858e-01 4.296673304498e-01 4.318341467057e-01 4.339946012580e-01 4.361493877459e-01 4.382965817908e-01 4.404353745084e-01 4.425668610738e-01 4.446907065692e-01 4.468057159257e-01 4.489125150207e-01 4.510095736646e-01 4.530982124929e-01 4.551773840469e-01 4.572456496055e-01 4.593039307757e-01 4.613504184797e-01 4.633850835665e-01 4.654091176402e-01 4.674218268121e-01 4.694224821341e-01 4.714107479741e-01 4.733844775760e-01 4.753453827371e-01 4.772922806973e-01 4.792249660490e-01 4.811460791553e-01 4.830513761816e-01 4.849428096897e-01 4.868194205218e-01 4.886787515944e-01 4.905232674203e-01 4.923511806773e-01 4.941630244849e-01 4.959594002224e-01 4.977384738579e-01 4.995013316168e-01 5.012463242894e-01 5.029726759548e-01 5.046807490264e-01 5.063698758640e-01 5.080415838899e-01 5.096949165793e-01 5.113288833113e-01 5.129445786530e-01 5.145401994163e-01 5.161144441534e-01 5.176677781620e-01 5.192014504280e-01 5.207135913789e-01 5.222060382601e-01 5.236762563229e-01 5.251260600379e-01 5.265533762817e-01 5.279576183780e-01 5.293399100728e-01 5.306998218748e-01 5.320368639446e-01 5.333505574037e-01 5.346407352606e-01 5.359083834082e-01 5.371521965672e-01 5.383711948591e-01 5.395665667539e-01 5.407370208475e-01 5.418816832191e-01 5.430017752366e-01 5.440973093379e-01 5.451683860388e-01 5.462139806879e-01 5.472327256013e-01 5.482248202649e-01 5.491887888838e-01 5.501270948592e-01 5.510395361677e-01 5.519265950113e-01 5.527871548410e-01 5.536176887387e-01 5.544186779768e-01 5.551907763404e-01 5.559346943891e-01 5.566523123145e-01 5.573414088627e-01 5.580026474505e-01 5.586326221140e-01 5.592318367481e-01 5.598014179565e-01 5.603422610459e-01 5.608532990268e-01 5.613353858882e-01 5.617866124700e-01 5.622068250422e-01 5.625970053705e-01 5.629564653894e-01 5.632846364580e-01 5.635819206244e-01 5.638471312757e-01 5.640807733869e-01 5.642832326371e-01 5.644538530045e-01 5.645920992428e-01 5.646976339952e-01 5.647703286227e-01 5.648105353839e-01 5.648181372195e-01 5.647928612698e-01 5.647340072452e-01 5.646414205364e-01 5.645157382020e-01 5.643563971286e-01 5.641644867595e-01 5.639377973563e-01 5.636768996355e-01 5.633814710142e-01 5.630513229166e-01 5.626890314757e-01 5.622916845786e-01 5.618602807516e-01 5.613926356439e-01 5.608890726367e-01 5.603501640889e-01 5.597762561476e-01 5.591683347716e-01 5.585246898059e-01 5.578438650221e-01 5.571271878353e-01 5.563735634746e-01 5.555848409451e-01 5.547601571086e-01 5.538994920584e-01 5.530015677719e-01 5.520669651561e-01 5.510958424988e-01 5.500886798496e-01 5.490446994528e-01 5.479638078307e-01 5.468464067953e-01 5.456910279237e-01 5.444998986588e-01 5.432707647399e-01 5.420044506036e-01 5.407020210265e-01 5.393610761346e-01 5.379834158213e-01 5.365679954939e-01 5.351145831799e-01 5.336240682574e-01 5.320955370209e-01 5.305304311954e-01 5.289265270050e-01 5.272845783650e-01 5.256054324869e-01 5.238880366035e-01 5.221327313162e-01 5.203396730499e-01 5.185082459426e-01 5.166401630198e-01 5.147337591226e-01 5.127889427902e-01 5.108061126131e-01 5.087843097827e-01 5.067264299284e-01 5.046301256326e-01 5.024966890217e-01 5.003242045602e-01 4.981125287582e-01 4.958634001339e-01 4.935760415377e-01 4.912516932480e-01 4.888895693352e-01 4.864882303475e-01 4.840497624346e-01 4.815720101137e-01 4.790582811759e-01 4.765065512614e-01 4.739169596051e-01 4.712900639421e-01 4.686251866739e-01 4.659226323580e-01 4.631837412554e-01 4.604063900587e-01 4.575938329447e-01 4.547416007645e-01 4.518541143766e-01 4.489279845282e-01 4.459657862775e-01 4.429677337443e-01 4.399306139401e-01 4.368584287791e-01 4.337490184256e-01 4.306030066344e-01 4.274211984672e-01 4.242022117826e-01 4.209488055778e-01 4.176583511053e-01 4.143318195587e-01 4.109707645416e-01 4.075725010067e-01 4.041406631434e-01 4.006723680047e-01 3.971696478774e-01 3.936321786589e-01 3.900592689327e-01 3.864534423424e-01 3.828115294626e-01 3.791374497758e-01 3.754286957693e-01 3.716857116663e-01 3.679114809356e-01 3.641014168359e-01 3.602611959645e-01 3.563868119171e-01 3.524800493604e-01 3.485422294584e-01 3.445708955194e-01 3.405709323908e-01 3.365377591962e-01 3.324741890920e-01 3.283809576461e-01 3.242566930727e-01 3.201043204117e-01 3.159202069069e-01 3.117091073952e-01 3.074697996689e-01 3.032008723562e-01 2.989073585325e-01 2.945841375381e-01 2.902368120779e-01 2.858627273432e-01 2.814622032074e-01 2.770391460909e-01 2.725899786634e-01 2.681203016869e-01 2.636253126643e-01 2.591096896310e-01 2.545737525440e-01 2.500159172564e-01 2.454418366548e-01 2.408462386005e-01 2.362367500376e-01 2.316095323512e-01 2.269673636080e-01 2.223144519639e-01 2.176459865927e-01 2.129712316798e-01 2.082843540691e-01 2.035929377217e-01 1.988960768053e-01 1.941938017616e-01 1.894953165170e-01 1.847947531317e-01 1.801030231248e-01 1.754168676596e-01 1.707421563449e-01 1.660850370196e-01 1.614438665632e-01 1.568309080810e-01 1.522431469986e-01 1.476935381330e-01 1.431853483185e-01 1.387230153278e-01 1.343224385733e-01 1.299822631301e-01 1.257229152635e-01 1.215476360671e-01 1.174742754972e-01 1.135166085615e-01 1.096868541952e-01 1.060104858404e-01 1.024984471973e-01 9.917993005325e-02 9.607426740887e-02 9.320796208754e-02 9.060898497039e-02 8.830093557683e-02 8.631654999560e-02 8.467747097667e-02 8.341259134610e-02 8.253806881965e-02 8.207432769315e-02 8.202947866434e-02 8.240789982430e-02 8.320907309391e-02 8.442066888700e-02 8.603270789477e-02 8.801982202678e-02 9.036721725475e-02 9.304297854147e-02 9.602645484255e-02 9.929081402671e-02 1.028082059382e-01 1.065620522553e-01 1.105184970995e-01 1.146715015699e-01 1.189894370746e-01 1.234627598014e-01 1.280763054766e-01 1.328080563359e-01 1.376605980520e-01 1.426038154869e-01 1.476463872146e-01 1.527658375253e-01 1.579599506226e-01 1.632258321826e-01 1.685427086929e-01 1.739247437461e-01 1.793451481743e-01 1.848183056485e-01 1.903280814808e-01 1.958712783087e-01 2.014551811161e-01 2.070558885098e-01 2.126946454485e-01 2.183461294520e-01 2.240232617242e-01 2.297186982494e-01 2.354209989646e-01 2.411495639912e-01 2.468725235636e-01 2.526182805081e-01 2.583608385645e-01 2.641118620069e-01 2.698690523237e-01 2.756167630622e-01 2.813795124104e-01 2.871241786247e-01 2.928775649608e-01 2.986203307079e-01 3.043550566212e-01 3.100902567485e-01 3.158014895041e-01 3.215191020295e-01 3.272091504217e-01 3.328954675597e-01 3.385652546448e-01 3.442125529027e-01 3.498542077809e-01 3.554620551715e-01 3.610652955170e-01 3.666362833646e-01 3.721899832757e-01 3.777229389670e-01 3.832214140227e-01 3.887079627836e-01 3.941530342855e-01 3.995820703566e-01 4.049752751699e-01 4.103382857832e-01 4.156765669861e-01 4.209702394867e-01 4.262435712193e-01 4.314687994057e-01 4.366670929805e-01 4.418263131079e-01 4.469425774675e-01 4.520295471341e-01 4.570641507029e-01 4.620695739156e-01 4.670239115807e-01 4.719396117775e-01 4.768122013320e-01 4.816339732627e-01 4.864185962746e-01 4.911467544332e-01 4.958341844222e-01 5.004689683594e-01 5.050541720907e-01 5.095923286901e-01 5.140731954383e-01 5.185080818340e-01 5.228853085075e-01 5.272119195883e-01 5.314838600983e-01 5.356991074205e-01 5.398619930361e-01 5.439663493746e-01 5.480147908594e-01 5.520055143182e-01 5.559385558933e-01 5.598137053242e-01 5.636293681387e-01 5.673865691098e-01 5.710856828521e-01 5.747220787448e-01 5.783013030813e-01 5.818186706205e-01 5.852767413898e-01 5.886755239009e-01 5.920124306805e-01 5.952910789467e-01 5.985075192932e-01 6.016664357147e-01 6.047646977466e-01 6.078038327140e-01 6.107851482446e-01 6.137068636485e-01 6.165721566692e-01 6.193783463526e-01 6.221291746076e-01 6.248240812742e-01 6.274639403838e-01 6.300494757046e-01 6.325829412200e-01 6.350639018999e-01 6.374942836495e-01 6.398765705917e-01 6.422086670615e-01 6.444979074028e-01 6.467384565998e-01 6.489388888031e-01 6.510960707795e-01 6.532137763661e-01 6.552959134896e-01 6.573379236424e-01 6.593514046443e-01 6.613286708377e-01 6.632810485837e-01 6.652045738130e-01 6.671040163377e-01 6.689843914053e-01 6.708408680548e-01 6.726882167042e-01 6.745167975944e-01 6.763387679907e-01 6.781532137548e-01 6.799607412950e-01 6.817717082010e-01 6.835802286339e-01 6.853992648527e-01 6.872232669179e-01 6.890612257895e-01 6.909159066679e-01 6.927856727828e-01 6.946839938924e-01 6.966032046466e-01 6.985545571986e-01 7.005405152093e-01 7.025610863463e-01 7.046251346815e-01 7.067293669792e-01 7.088849996448e-01 7.110886117998e-01 7.133458763048e-01 7.156642087417e-01 7.180389300172e-01 7.204811340892e-01 7.229874826773e-01 7.255644981601e-01 7.282159703746e-01 7.309396358173e-01 7.337455807198e-01 7.366280330955e-01 7.395949185499e-01 7.426479182566e-01 7.457847100464e-01 7.490137404402e-01 7.523295747604e-01 7.557383170982e-01 7.592409419178e-01 7.628321439828e-01 7.665224056996e-01 7.703030975412e-01 7.741804621590e-01 7.781525226416e-01 7.822151608301e-01 7.863782169518e-01 7.906280096268e-01 7.949747879055e-01 7.994098213741e-01 8.039323255991e-01 8.085474247892e-01 8.132409242525e-01 8.180245329647e-01 8.228840975728e-01 8.278240768069e-01 8.328384849264e-01 8.379219461790e-01 8.430789205311e-01 8.482943220852e-01 8.535758537359e-01 8.589122794447e-01 8.643006347859e-01 8.697394137843e-01 8.752193424517e-01 8.807426100639e-01 8.862963588897e-01 8.918818581189e-01 8.974910756129e-01 9.031190897348e-01 9.087623299686e-01 9.144116695058e-01 9.200669821020e-01 9.257161260747e-01 9.313603202950e-01 9.369882546284e-01 9.425978046460e-01 9.481837831642e-01 9.537352144436e-01 9.592549295933e-01 9.647271564838e-01 9.701560871934e-01 9.755293849874e-01 9.808443374346e-01 9.860973411675e-01 9.912747646590e-01 9.963838464713e-01 1.001407286691e+00 1.006346884303e+00 1.011197390951e+00 1.015948120339e+00 1.020605421704e+00 1.025150264542e+00 1.029590849021e+00 1.033916967874e+00 1.038123090317e+00 1.042211211932e+00 1.046168818878e+00 1.050001638157e+00 1.053699268231e+00 1.057260465103e+00 1.060686265477e+00 1.063965816784e+00 1.067104478185e+00 1.070094264956e+00 1.072934507698e+00 1.075626371584e+00 1.078161983850e+00 1.080546727487e+00 1.082771974970e+00 1.084843417205e+00 1.086757404704e+00 1.088509898893e+00 1.090107968247e+00 1.091542936098e+00 1.092822734130e+00 1.093942094844e+00 1.094901569493e+00 1.095707337261e+00 1.096352478349e+00 1.096844428588e+00 1.097181290881e+00 1.097364110724e+00 1.097397602724e+00 1.097280058286e+00 1.097015678682e+00 1.096608005001e+00 1.096054694748e+00 1.095364054226e+00 1.094535624415e+00 1.093572013622e+00 1.092479644434e+00 1.091259023315e+00 1.089914310957e+00 1.088450300921e+00 1.086869651515e+00 1.085178739987e+00 1.083380463012e+00 1.081478644197e+00 1.079481188309e+00 1.077389956363e+00 1.075213095937e+00 1.072955056451e+00 1.070620724258e+00 1.068218829427e+00 1.065754502074e+00 1.063235242658e+00 1.060666666151e+00 1.058058784310e+00 1.055417547260e+00 1.052753582369e+00 1.050072527095e+00 1.047386104581e+00 1.044702280928e+00 1.042031562712e+00 1.039383652987e+00 1.036769550514e+00 1.034201323172e+00 1.031686572075e+00 1.029241737484e+00 1.026875005058e+00 1.024600055962e+00 1.022431648033e+00 1.020376554516e+00 1.018456062473e+00 1.016675809117e+00 1.015050921411e+00 1.013598235018e+00 1.012324076265e+00 1.011247440478e+00 1.010375115277e+00 1.009723729849e+00 1.009302217819e+00 1.009122459280e+00 1.009196157754e+00 1.009527471705e+00 1.010132845100e+00 1.011013003632e+00 1.012179400294e+00 1.013636131310e+00 1.015384959183e+00 1.017434028785e+00 1.019778502642e+00 1.022425650144e+00 1.025370279341e+00 1.028608505198e+00 1.032141303516e+00 1.035956918112e+00 1.040053320182e+00 1.044419318003e+00 1.049047183791e+00 1.053924389260e+00 1.059039691014e+00 1.064379538310e+00 1.069927459685e+00 1.075673572279e+00 1.081596290487e+00 1.087680363325e+00 1.093910037226e+00 1.100264144321e+00 1.106727624638e+00 1.113278347607e+00 1.119898283926e+00 1.126572619119e+00 1.133272782525e+00 1.139988743175e+00 1.146697363850e+00 1.153377886241e+00 1.160017304978e+00 1.166591560555e+00 1.173085601278e+00 1.179481104081e+00 1.185760887190e+00 1.191907975405e+00 1.197904613268e+00 1.203737216514e+00 1.209388367127e+00 1.214844110868e+00 1.220087581213e+00 1.225106124913e+00 1.229885608787e+00 1.234410816022e+00 1.238672374239e+00 1.242652968973e+00 1.246345486008e+00 1.249736184860e+00 1.252814670564e+00 1.255573590441e+00 1.257998453621e+00 1.260089795082e+00 1.261833362576e+00 1.263225905734e+00 1.264264857422e+00 1.264943709889e+00 1.265263729005e+00 1.265224409315e+00 1.264827431755e+00 1.264076987625e+00 1.262979622596e+00 1.261541877071e+00 1.259775747672e+00 1.257692578010e+00 1.255305256739e+00 1.252635551912e+00 1.249696028567e+00 1.246509741854e+00 1.243102227657e+00 1.239490490917e+00 1.235705883595e+00 1.231771268571e+00 1.227712353943e+00 1.223560551115e+00 1.219336708839e+00 1.215072114386e+00 1.210790284072e+00 1.206513279402e+00 1.202269037853e+00 1.198073453119e+00 1.193947223450e+00 1.189907460419e+00 1.185965827047e+00 1.182139225639e+00 1.178432330342e+00 1.174858190121e+00 1.171422979598e+00 1.168130290657e+00 1.164991300358e+00 1.162006816194e+00 1.159190238445e+00 1.156548987585e+00 1.154095187311e+00 1.151846894268e+00 1.149818714622e+00 1.148041535076e+00 1.146534936672e+00 1.145338768653e+00 1.144485280835e+00 1.144013381585e+00 1.143972397592e+00 1.144397318542e+00 1.145340833709e+00 1.146842403165e+00 1.148942212752e+00 1.151675259759e+00 1.155070663933e+00 1.159148920393e+00 1.163911471668e+00 1.169366370861e+00 1.175483248818e+00 1.182240649164e+00 1.189593153464e+00 1.197475330163e+00 1.205826006222e+00 1.214554471252e+00 1.223575866109e+00 1.232789631422e+00 1.242088899687e+00 1.251381292464e+00 1.260550240115e+00 1.269509630984e+00 1.278164598832e+00 1.286435664414e+00 1.294258017930e+00 1.301570927022e+00 1.308349754376e+00 1.314558413561e+00 1.320201642237e+00 1.325293321867e+00 1.329849721348e+00 1.333926649354e+00 1.337557592949e+00 1.340816164378e+00 1.343760006277e+00 1.346446979146e+00 1.348951989358e+00 1.351308942673e+00 1.353577045737e+00 1.355774213865e+00 1.357910665661e+00 1.359992898621e+00 1.361975448451e+00 1.363837059275e+00 1.365505240522e+00 1.366912777861e+00 1.367985024891e+00 1.368623962257e+00 1.368761931684e+00 1.368297405344e+00 1.367173374741e+00 1.365328263940e+00 1.362713269943e+00 1.359321428064e+00 1.355135104983e+00 1.350190154403e+00 1.344519874113e+00 1.338179274611e+00 1.331253868520e+00 1.323807113311e+00 1.315936583001e+00 1.307719272519e+00 1.299225616434e+00 1.290525879075e+00 1.281645200953e+00 1.272615713059e+00 1.263429305760e+00 1.254055414996e+00 1.244457165934e+00 1.234562308193e+00 1.224306746662e+00 1.213609481798e+00 1.202399448988e+00 1.190618663475e+00 1.178214186624e+00 1.165175605928e+00 1.151491403368e+00 1.137203179816e+00 1.122362480839e+00 1.107044619866e+00 1.091365573222e+00 1.075425978606e+00 1.059369458594e+00 1.043324645939e+00 1.027427225631e+00 1.011825160900e+00 9.966383464383e-01 9.820192427318e-01 9.680844518482e-01 9.549793596982e-01 9.428363987416e-01 9.317780592393e-01 9.219442258927e-01 9.134207881264e-01 9.063047830169e-01 9.006171701430e-01 8.963459705381e-01 8.934190126518e-01 8.916788909262e-01 8.909547762002e-01 8.909952107581e-01 8.915775365830e-01 8.924725905769e-01 8.926035836603e-01 8.916677392157e-01 8.903612726155e-01 8.895745920942e-01 8.900190310865e-01 8.919075349770e-01 8.948640847196e-01 8.981035994939e-01 9.007226231811e-01 9.020530016008e-01 9.019266358389e-01 9.006961036424e-01 8.990457422553e-01 8.977187205551e-01 8.971763571866e-01 8.973848211873e-01 8.978812655375e-01 8.980249916193e-01 8.973383510088e-01 8.958263893614e-01 8.941415132246e-01 8.934558112532e-01 8.951282533859e-01 9.003073269256e-01 9.096214878903e-01 9.235023258419e-01 9.415156690194e-01 8.920999582993e-01 8.712855947716e-01 8.270524957400e-01 7.757999427399e-01 7.411174175848e-01 7.422170326157e-01 7.789875102640e-01 8.318380617874e-01 8.759448436330e-01 8.934470365185e-01 8.782047105864e-01 8.369018151100e-01 7.881233594708e-01 7.571033695681e-01 7.627290100126e-01 8.032023735684e-01 8.577999110849e-01 9.019916131647e-01 9.191168454591e-01 9.044692780845e-01 8.655934702261e-01 8.204268823855e-01 7.913695909181e-01 7.937962288596e-01 8.253925696751e-01 8.685987621515e-01 9.029896442909e-01 9.149616122821e-01 9.012603037132e-01 8.687330878876e-01 8.318530252206e-01 8.072120170329e-01 8.054341554238e-01 8.250853382249e-01 8.546615353166e-01 8.804175958151e-01 8.928147305707e-01 8.889562806989e-01 8.718692848231e-01 8.482654579766e-01 8.254802420691e-01 8.087121639510e-01 7.997453916346e-01 7.976596805835e-01 8.007738950942e-01 8.079142088578e-01 8.183812650919e-01 8.308513833144e-01 8.425717558261e-01 8.496896419172e-01 8.487111496227e-01 8.384170450705e-01 8.211311210787e-01 8.027903033307e-01 7.909831202923e-01 7.913900755919e-01 8.043336873429e-01 8.242323274567e-01 8.425822174698e-01 8.520862538917e-01 8.498828319207e-01 8.388008431732e-01 8.266784024182e-01 8.232345736984e-01 8.350399265682e-01 8.613157129989e-01 8.938426929610e-01 9.211033216495e-01 9.330968824877e-01 9.248707328337e-01 8.982946975244e-01 8.624300747160e-01 8.319042460253e-01 8.217878814847e-01 8.396523412533e-01 8.803223233971e-01 9.290220264771e-01 9.691029233904e-01 9.881292506245e-01 9.807498582716e-01 9.495552348390e-01 9.048184304249e-01 8.623754269230e-01 8.385229013400e-01 8.419510457696e-01 8.683995051005e-01 9.037683130171e-01 9.324257518394e-01 9.438175024124e-01 9.351201341676e-01 9.113349203956e-01 8.832488307950e-01 8.632752543872e-01 8.595990449931e-01 8.717970798682e-01 8.917683976088e-01 9.090184701008e-01 9.162366030875e-01 9.120699894657e-01 9.011275740958e-01 8.914534482546e-01 8.902278285156e-01 8.997153288567e-01 9.160583586200e-01 9.320405997862e-01 9.413618999833e-01 9.419507208894e-01 9.368337686942e-01 9.324931559212e-01 9.352701943245e-01 9.473995834004e-01 9.655217518933e-01 9.825726719151e-01 9.918232108669e-01 9.903254041739e-01 9.804229635943e-01 9.688578929451e-01 9.634924960262e-01 9.689985203915e-01 9.839289232664e-01 1.001633505840e+00 1.014131520024e+00 1.016298002796e+00 1.008258094953e+00 9.952184119273e-01 9.849388346827e-01 9.834509169842e-01 9.914954196554e-01 1.004044305040e+00 1.013484054704e+00 1.013991799564e+00 1.004588888326e+00 9.897873754067e-01 9.774077160467e-01 9.744035715299e-01 9.825357483849e-01 9.971490032212e-01 1.009955704322e+00 1.013642188816e+00 1.005498130445e+00 9.884873630972e-01 9.697862386557e-01 9.569560769040e-01 9.536503902145e-01 9.574888294550e-01 9.619183391022e-01 9.606297117083e-01 9.513461120920e-01 9.371608025757e-01 9.246082335937e-01 9.193440064571e-01 9.216968662123e-01 9.255687099177e-01 9.218276231473e-01 9.036992018361e-01 8.713852536332e-01 8.338954721873e-01 8.068138776215e-01 8.042168845921e-01 8.280718873502e-01 8.652428481066e-01 8.955235644845e-01 9.021782879678e-01 8.783934810414e-01 8.302926959001e-01 7.772294343801e-01 7.467579839772e-01 7.592936282303e-01 8.109438293896e-01 8.771012861987e-01
 1.091709530821e+00 1.090706006328e+00 1.089736377257e+00 1.088652568850e+00 1.087330593069e+00 1.085775661725e+00 1.084169720821e+00 1.082740728670e+00 1.081575406160e+00 1.080568138421e+00 1.079536638018e+00 1.078347689532e+00 1.076954425523e+00 1.075395965300e+00 1.073805318315e+00 1.072361122501e+00 1.071161823662e+00 1.070133603383e+00 1.069078074066e+00 1.067822615294e+00 1.066325238650e+00 1.064678873378e+00 1.063057336685e+00 1.061626918001e+00 1.060442650254e+00 1.059392360061e+00 1.058264647579e+00 1.056908120212e+00 1.055323944611e+00 1.053642368351e+00 1.052025382593e+00 1.050591634087e+00 1.049373450890e+00 1.048278788072e+00 1.047120786007e+00 1.045726537112e+00 1.044068748550e+00 1.042293005507e+00 1.040616896475e+00 1.039194018938e+00 1.038015614590e+00 1.036912225608e+00 1.035660248596e+00 1.034129764730e+00 1.032378466403e+00 1.030603359961e+00 1.028992159215e+00 1.027608064163e+00 1.026381038412e+00 1.025169647349e+00 1.023835638544e+00 1.022299691373e+00 1.020583022813e+00 1.018806889767e+00 1.017135370048e+00 1.015678732172e+00 1.014427533229e+00 1.013238778370e+00 1.011909298318e+00 1.010301837270e+00 1.008451817873e+00 1.006566087455e+00 1.004883102886e+00 1.003500792543e+00 1.002303853211e+00 1.001055966701e+00 9.995611649646e-01 9.977867840724e-01 9.958769880348e-01 9.940500195526e-01 9.924525953002e-01 9.910730555630e-01 9.897652214939e-01 9.883652481766e-01 9.867750630147e-01 9.850049978047e-01 9.831434708409e-01 9.813228155513e-01 9.796527095432e-01 9.781590161173e-01 9.767762168043e-01 9.753719411172e-01 9.738133230953e-01 9.720314750523e-01 9.700812419169e-01 9.681332825827e-01 9.663757433779e-01 9.648812654822e-01 9.635526010883e-01 9.621756686024e-01 9.605461362237e-01 9.586088347166e-01 9.565054615536e-01 9.544985491075e-01 9.527906420497e-01 9.513853896206e-01 9.500855085343e-01 9.486220986074e-01 9.468254616487e-01 9.447336587354e-01 9.425778810757e-01 9.406300678570e-01 9.390228462967e-01 9.376613207615e-01 9.362946181231e-01 9.346746720940e-01 9.327099369508e-01 9.305268859706e-01 9.283894121383e-01 9.265255358969e-01 9.249744071734e-01 9.235709313569e-01 9.220572944185e-01 9.202483009476e-01 9.181451187259e-01 9.159336239586e-01 9.138618433599e-01 9.120696858265e-01 9.105096410149e-01 9.089858124329e-01 9.072879710664e-01 9.053213454931e-01 9.031607572460e-01 9.009961522146e-01 8.990031373043e-01 8.972332080473e-01 8.955912331387e-01 8.939114468013e-01 8.920626496767e-01 8.900221883613e-01 8.878824019556e-01 8.857834522401e-01 8.838216231741e-01 8.819992944233e-01 8.802334235329e-01 8.784161878147e-01 8.764779894825e-01 8.744218933808e-01 8.723195925582e-01 8.702590230915e-01 8.682890379313e-01 8.663954326845e-01 8.645202005692e-01 8.625972965300e-01 8.605962540890e-01 8.585368080035e-01 8.564727249283e-01 8.544495520246e-01 8.524760047571e-01 8.505278087481e-01 8.485648262541e-01 8.465566377628e-01 8.445000910607e-01 8.424237523536e-01 8.403596571712e-01 8.383256806972e-01 8.363169154084e-01 8.343105691661e-01 8.322771048226e-01 8.301971219564e-01 8.280757334063e-01 8.259375555997e-01 8.238091844198e-01 8.217111249864e-01 8.196429477425e-01 8.175806429075e-01 8.154875440327e-01 8.133426011354e-01 8.111496749335e-01 8.089333164617e-01 8.067329693422e-01 8.045759416710e-01 8.024571059835e-01 8.003448444225e-01 7.981973803211e-01 7.959932071355e-01 7.937391010223e-01 7.914704825385e-01 7.892288295688e-01 7.870350747194e-01 7.848745321115e-01 7.827124020529e-01 7.805125246693e-01 7.782563576748e-01 7.759569902413e-01 7.736507916165e-01 7.713792096119e-01 7.691549694196e-01 7.669640073072e-01 7.647627786514e-01 7.625087766891e-01 7.601925956053e-01 7.578481534641e-01 7.555309727672e-01 7.532758759518e-01 7.510735000001e-01 7.488758116012e-01 7.466272906111e-01 7.443136840094e-01 7.419721909986e-01 7.396558328586e-01 7.373974544945e-01 7.351844553926e-01 7.329697912264e-01 7.307083799317e-01 7.283915475754e-01 7.260490488818e-01 7.237229266924e-01 7.214369737591e-01 7.191836415173e-01 7.169264090260e-01 7.146304291835e-01 7.122855678010e-01 7.099153240826e-01 7.075555275629e-01 7.052308974167e-01 7.029347225077e-01 7.006306313354e-01 6.982812282522e-01 6.958810893047e-01 6.934570731050e-01 6.910485429366e-01 6.886746818890e-01 6.863151674972e-01 6.839286567641e-01 6.814881170094e-01 6.790053285758e-01 6.765198254555e-01 6.740617851196e-01 6.716312995521e-01 6.691962724374e-01 6.667227200933e-01 6.642085010907e-01 6.616835513881e-01 6.591818982080e-01 6.567124104926e-01 6.542562119668e-01 6.517806533615e-01 6.492712489231e-01 6.467474104815e-01 6.442414493301e-01 6.417672930962e-01 6.393114411339e-01 6.368449377686e-01 6.343483125445e-01 6.318312130714e-01 6.293213432846e-01 6.268356823720e-01 6.243615606228e-01 6.218736019858e-01 6.193544312070e-01 6.168108478234e-01 6.142680442175e-01 6.117401276186e-01 6.092155653015e-01 6.066738889437e-01 6.041041464063e-01 6.015204390976e-01 5.989431350794e-01 5.963845787950e-01 5.938311569020e-01 5.912613813592e-01 5.886735543940e-01 5.860818170424e-01 5.835060936240e-01 5.809496444808e-01 5.783978947985e-01 5.758303708622e-01 5.732451645810e-01 5.706585144777e-01 5.680841989336e-01 5.655181858164e-01 5.629452714744e-01 5.603528112370e-01 5.577454257131e-01 5.551402337986e-01 5.525450660094e-01 5.499493831190e-01 5.473406549544e-01 5.447181582846e-01 5.420936899389e-01 5.394842505759e-01 5.368874532640e-01 5.342882480726e-01 5.316778430819e-01 5.290618195157e-01 5.264533468067e-01 5.238568142854e-01 5.212649660611e-01 5.186629984433e-01 5.160488447841e-01 5.134347231269e-01 5.108267764446e-01 5.082231763638e-01 5.056128908959e-01 5.029933733897e-01 5.003722799019e-01 4.977612989793e-01 4.951599056610e-01 4.925583584253e-01 4.899517983454e-01 4.873460391670e-01 4.847459383625e-01 4.821562962241e-01 4.795706775523e-01 4.769809698430e-01 4.743880894868e-01 4.717989264307e-01 4.692166607835e-01 4.666373939238e-01 4.640570006790e-01 4.614768679233e-01 4.589009401676e-01 4.563332891264e-01 4.537716656459e-01 4.512128805146e-01 4.486568332753e-01 4.461075691298e-01 4.435655570762e-01 4.410295214402e-01 4.384965792081e-01 4.359666474565e-01 4.334446435959e-01 4.309301525545e-01 4.284218876434e-01 4.259174271020e-01 4.234206678567e-01 4.209322191975e-01 4.184554148748e-01 4.159872840037e-01 4.135255880648e-01 4.110711276405e-01 4.086269165185e-01 4.061955159925e-01 4.037725250390e-01 4.013573768896e-01 3.989513729644e-01 3.965553471830e-01 3.941731848875e-01 3.918016834292e-01 3.894412773169e-01 3.870930679921e-01 3.847591446090e-01 3.824378649821e-01 3.801307034686e-01 3.778362416483e-01 3.755555441467e-01 3.732906630130e-01 3.710417447336e-01 3.688066628615e-01 3.665861038485e-01 3.643836745127e-01 3.621978036617e-01 3.600307700028e-01 3.578812866223e-01 3.557488872104e-01 3.536369813718e-01 3.515441314938e-01 3.494715259258e-01 3.474186493827e-01 3.453876332548e-01 3.433773905896e-01 3.413889337293e-01 3.394230267160e-01 3.374804148522e-01 3.355616356712e-01 3.336680354312e-01 3.317974562702e-01 3.299527306257e-01 3.281335231588e-01 3.263417614195e-01 3.245767876676e-01 3.228382511741e-01 3.211275985649e-01 3.194469546564e-01 3.177958641431e-01 3.161747865848e-01 3.145843418681e-01 3.130244020022e-01 3.114958778525e-01 3.100017785581e-01 3.085396452067e-01 3.071113119692e-01 3.057164058815e-01 3.043566519432e-01 3.030316878305e-01 3.017426022512e-01 3.004893750520e-01 2.992743651482e-01 2.980968313436e-01 2.969569021251e-01 2.958558316838e-01 2.947936735659e-01 2.937707151281e-01 2.927880279648e-01 2.918468958908e-01 2.909454851544e-01 2.900867971239e-01 2.892697247743e-01 2.884944017655e-01 2.877621070766e-01 2.870724754326e-01 2.864266399781e-01 2.858250451008e-01 2.852668126049e-01 2.847530407754e-01 2.842837724371e-01 2.838599116062e-01 2.834804421066e-01 2.831461407775e-01 2.828575466982e-01 2.826153957960e-01 2.824187498315e-01 2.822670354494e-01 2.821609356635e-01 2.821012777351e-01 2.820873515186e-01 2.821189720663e-01 2.821977322514e-01 2.823212307165e-01 2.824903295381e-01 2.827044351479e-01 2.829639772080e-01 2.832683313364e-01 2.836176780749e-01 2.840120690403e-01 2.844506560211e-01 2.849336841371e-01 2.854590076304e-01 2.860284690286e-01 2.866413943103e-01 2.872964079140e-01 2.879933851668e-01 2.887324435313e-01 2.895120043661e-01 2.903330917344e-01 2.911935888120e-01 2.920957339011e-01 2.930357390725e-01 2.940147345483e-01 2.950314442636e-01 2.960858870671e-01 2.971777130525e-01 2.983057386378e-01 2.994704527958e-01 3.006696979415e-01 3.019035415619e-01 3.031706148288e-01 3.044711947359e-01 3.058051212928e-01 3.071708444323e-01 3.085683832602e-01 3.099966624261e-01 3.114538648032e-01 3.129403147928e-01 3.144558660598e-01 3.159994210965e-01 3.175709750800e-01 3.191691023395e-01 3.207921877839e-01 3.224416066677e-01 3.241143223047e-01 3.258108796523e-01 3.275313203620e-01 3.292736777592e-01 3.310385016059e-01 3.328242358738e-01 3.346296192152e-01 3.364562873392e-01 3.383018928680e-01 3.401655563924e-01 3.420482851856e-01 3.439468381591e-01 3.458628510582e-01 3.477946442196e-01 3.497425073663e-01 3.517048835421e-01 3.536814968470e-01 3.556713546379e-01 3.576744408800e-01 3.596903264084e-01 3.617171868425e-01 3.637555075141e-01 3.658049246878e-01 3.678639707140e-01 3.699328032432e-01 3.720106748722e-01 3.740961070149e-01 3.761903738868e-01 3.782913136036e-01 3.804000137830e-01 3.825153843380e-01 3.846353668465e-01 3.867599234064e-01 3.888896702630e-01 3.910235389485e-01 3.931629934988e-01 3.953050287644e-01 3.974497489128e-01 3.995957854212e-01 4.017429655941e-01 4.038919088061e-01 4.060432870797e-01 4.081940967889e-01 4.103449242400e-01 4.124952859898e-01 4.146431260015e-01 4.167898104529e-01 4.189343377175e-01 4.210776628429e-01 4.232177818867e-01 4.253550538247e-01 4.274876247512e-01 4.296164352722e-01 4.317406852672e-01 4.338604139336e-01 4.359745372658e-01 4.380833078847e-01 4.401866819217e-01 4.422834878375e-01 4.443730840316e-01 4.464562248748e-01 4.485303572528e-01 4.505964444337e-01 4.526546638538e-01 4.547048166096e-01 4.567460494931e-01 4.587783010596e-01 4.607986126647e-01 4.628093986028e-01 4.648086127010e-01 4.667973878947e-01 4.687764273896e-01 4.707436298113e-01 4.726988323930e-01 4.746425809496e-01 4.765716263107e-01 4.784886518427e-01 4.803916104988e-01 4.822810801855e-01 4.841579848530e-01 4.860201482120e-01 4.878684840018e-01 4.897023014708e-01 4.915185020589e-01 4.933204537433e-01 4.951049673513e-01 4.968747047162e-01 4.986281365290e-01 5.003651295994e-01 5.020860767090e-01 5.037889821343e-01 5.054728062506e-01 5.071389540219e-01 5.087865972844e-01 5.104150607413e-01 5.120260784202e-01 5.136173690458e-01 5.151894574127e-01 5.167424767307e-01 5.182738966073e-01 5.197859357106e-01 5.212768461232e-01 5.227468319683e-01 5.241960041103e-01 5.256235661360e-01 5.270306371945e-01 5.284151801521e-01 5.297772646419e-01 5.311179863772e-01 5.324347504153e-01 5.337282004438e-01 5.349988008695e-01 5.362466309222e-01 5.374715539148e-01 5.386733794122e-01 5.398489713067e-01 5.409998341965e-01 5.421246374843e-01 5.432251230552e-01 5.443019581710e-01 5.453543785873e-01 5.463818567635e-01 5.473811133943e-01 5.483525069823e-01 5.492961788556e-01 5.502135777094e-01 5.511060366549e-01 5.519714568672e-01 5.528097522253e-01 5.536190242054e-01 5.543986286304e-01 5.551497258058e-01 5.558734354485e-01 5.565691283969e-01 5.572371585622e-01 5.578745778383e-01 5.584837391288e-01 5.590634775393e-01 5.596129537159e-01 5.601332818763e-01 5.606236926702e-01 5.610829375039e-01 5.615122973219e-01 5.619101637910e-01 5.622785386872e-01 5.626153373282e-01 5.629202099962e-01 5.631933626777e-01 5.634348406391e-01 5.636453020694e-01 5.638230069179e-01 5.639686739060e-01 5.640811424417e-01 5.641616729444e-01 5.642091092271e-01 5.642246143667e-01 5.642067193967e-01 5.641550277372e-01 5.640697068220e-01 5.639497177572e-01 5.637993581980e-01 5.636138216128e-01 5.633951007485e-01 5.631406411769e-01 5.628508865658e-01 5.625265595757e-01 5.621674764282e-01 5.617755512070e-01 5.613476677893e-01 5.608835545138e-01 5.603830827267e-01 5.598466936286e-01 5.592755072759e-01 5.586685951049e-01 5.580260675399e-01 5.573472420741e-01 5.566316107361e-01 5.558794359544e-01 5.550916146912e-01 5.542676948329e-01 5.534063866592e-01 5.525085608241e-01 5.515735361925e-01 5.506024167225e-01 5.495934642861e-01 5.485475357466e-01 5.474651702317e-01 5.463449787232e-01 5.451871163957e-01 5.439918362595e-01 5.427588947514e-01 5.414876616259e-01 5.401789868142e-01 5.388332854472e-01 5.374485823632e-01 5.360259191814e-01 5.345652706726e-01 5.330666973961e-01 5.315295758424e-01 5.299537256510e-01 5.283405087953e-01 5.266889275640e-01 5.249983638038e-01 5.232704229919e-01 5.215024855515e-01 5.196962873437e-01 5.178520027089e-01 5.159692168218e-01 5.140490616859e-01 5.120887550646e-01 5.100888719225e-01 5.080506688891e-01 5.059735975808e-01 5.038582802176e-01 5.017049460607e-01 4.995109682153e-01 4.972790030702e-01 4.950075808243e-01 4.926985635266e-01 4.903511698824e-01 4.879638698560e-01 4.855391827132e-01 4.830742640613e-01 4.805717257106e-01 4.780310540564e-01 4.754511902103e-01 4.728343324290e-01 4.701768234154e-01 4.674826046043e-01 4.647483379533e-01 4.619772276848e-01 4.591678715866e-01 4.563188349206e-01 4.534328024148e-01 4.505076433066e-01 4.475450334772e-01 4.445445329234e-01 4.415049286609e-01 4.384299983883e-01 4.353153126149e-01 4.321640085522e-01 4.289752075160e-01 4.257476867878e-01 4.224852127346e-01 4.191836231469e-01 4.158460919567e-01 4.124714786782e-01 4.090588457862e-01 4.056124498141e-01 4.021262308979e-01 3.986067242878e-01 3.950497292119e-01 3.914566773967e-01 3.878287532182e-01 3.841641116717e-01 3.804655276631e-01 3.767305728048e-01 3.729608708144e-01 3.691568577752e-01 3.653170833616e-01 3.614460399956e-01 3.575377855265e-01 3.535968084261e-01 3.496228217098e-01 3.456146555466e-01 3.415758865049e-01 3.375012783116e-01 3.333965231792e-01 3.292600287591e-01 3.250899886416e-01 3.208922769375e-01 3.166604411528e-01 3.124010698789e-01 3.081103074353e-01 3.037889733516e-01 2.994415685283e-01 2.950621189064e-01 2.906588748286e-01 2.862244568385e-01 2.817655643424e-01 2.772798815323e-01 2.727671014773e-01 2.682326962902e-01 2.636708540442e-01 2.590895007290e-01 2.544822975384e-01 2.498549617906e-01 2.452087808172e-01 2.405398117394e-01 2.358568325595e-01 2.311526547564e-01 2.264348452651e-01 2.217024403510e-01 2.169549443207e-01 2.121999472321e-01 2.074300879556e-01 2.026573742023e-01 1.978761138806e-01 1.930918780105e-01 1.883095212981e-01 1.835246993485e-01 1.787502950243e-01 1.739787699234e-01 1.692237256818e-01 1.644839048341e-01 1.597625347634e-01 1.550719933762e-01 1.504073402804e-01 1.457864249580e-01 1.412066574780e-01 1.366821864375e-01 1.322210162720e-01 1.278293233578e-01 1.235272898053e-01 1.193176783285e-01 1.152240003213e-01 1.112568058018e-01 1.074372847289e-01 1.037869253967e-01 1.003225632692e-01 9.707816379472e-02 9.407047668720e-02 9.133537778338e-02 8.889842733538e-02 8.679050337505e-02 8.504182621551e-02 8.367604886501e-02 8.272088008128e-02 8.219144722280e-02 8.210348990773e-02 8.245800924083e-02 8.325886129409e-02 8.449227055058e-02 8.614618535184e-02 8.819913296153e-02 9.062585842132e-02 9.340543155851e-02 9.650088012339e-02 9.989641772059e-02 1.035541721476e-01 1.074575808553e-01 1.115793462941e-01 1.158944560490e-01 1.203933796379e-01 1.250433815994e-01 1.298442316796e-01 1.347680259582e-01 1.398109327929e-01 1.449603521230e-01 1.501977473563e-01 1.555302009565e-01 1.609278785236e-01 1.664056971412e-01 1.719401011619e-01 1.775321323292e-01 1.831823786088e-01 1.888685994199e-01 1.946093756299e-01 2.003767704409e-01 2.061870010256e-01 2.120254572882e-01 2.178874096481e-01 2.237846403336e-01 2.296891773184e-01 2.356274556149e-01 2.415715088338e-01 2.475361307929e-01 2.535138451312e-01 2.594938479526e-01 2.654954254314e-01 2.714876526525e-01 2.774987007007e-01 2.835039777371e-01 2.895125147110e-01 2.955264309099e-01 3.015249450394e-01 3.075365961962e-01 3.135269110230e-01 3.195224726708e-01 3.255052198385e-01 3.314747367562e-01 3.374436750651e-01 3.433852754108e-01 3.493289434480e-01 3.552442873720e-01 3.611515109449e-01 3.670404333023e-01 3.729034291808e-01 3.787592840465e-01 3.845778157566e-01 3.903883855645e-01 3.961643652793e-01 4.019194011614e-01 4.076521672537e-01 4.133462463927e-01 4.190250913149e-01 4.246593403376e-01 4.302734921742e-01 4.358501871932e-01 4.413912523843e-01 4.469054784711e-01 4.523716399244e-01 4.578133707490e-01 4.632061305419e-01 4.685671511599e-01 4.738854351928e-01 4.791585941556e-01 4.843966358552e-01 4.895817605729e-01 4.947298611419e-01 4.998266628063e-01 5.048779682606e-01 5.098838352433e-01 5.148352404301e-01 5.197423512844e-01 5.245942400619e-01 5.293974477046e-01 5.341465049600e-01 5.388415932492e-01 5.434845503815e-01 5.480694409562e-01 5.526001726000e-01 5.570729601253e-01 5.614883534820e-01 5.658464068483e-01 5.701433293419e-01 5.743825533981e-01 5.785614198026e-01 5.826778905149e-01 5.867344502757e-01 5.907282942952e-01 5.946612457442e-01 5.985303536990e-01 6.023370712176e-01 6.060808808596e-01 6.097609961996e-01 6.133782397388e-01 6.169312095354e-01 6.204213228926e-01 6.238477009818e-01 6.272100885968e-01 6.305098331129e-01 6.337443441602e-01 6.369182145885e-01 6.400281426089e-01 6.430763507531e-01 6.460623123148e-01 6.489879575047e-01 6.518528453602e-01 6.546584763336e-01 6.574051130653e-01 6.600934802201e-01 6.627269257122e-01 6.653015808062e-01 6.678253466264e-01 6.702922854962e-01 6.727095569303e-01 6.750768373567e-01 6.773915912516e-01 6.796642264717e-01 6.818852997282e-01 6.840686198036e-01 6.862052844416e-01 6.883051679433e-01 6.903665892358e-01 6.923908642424e-01 6.943868670744e-01 6.963463925722e-01 6.982834679127e-01 7.001922471949e-01 7.020773877019e-01 7.039459388580e-01 7.057924424302e-01 7.076305112119e-01 7.094522641406e-01 7.112686306186e-01 7.130804719199e-01 7.148870016059e-01 7.167010322243e-01 7.185135110549e-01 7.203392164731e-01 7.221754068586e-01 7.240259113847e-01 7.258989202358e-01 7.277887240514e-01 7.297107280719e-01 7.316580499415e-01 7.336391244015e-01 7.356587674007e-01 7.377151743429e-01 7.398193099746e-01 7.419661745728e-01 7.441659613050e-01 7.464189170880e-01 7.487277838388e-01 7.511003240285e-01 7.535323129242e-01 7.560322659249e-01 7.586017606125e-01 7.612421330656e-01 7.639582502878e-01 7.667491817314e-01 7.696216622869e-01 7.725745730568e-01 7.756085096961e-01 7.787308805643e-01 7.819354542828e-01 7.852307729105e-01 7.886139781651e-01 7.920841391028e-01 7.956508061517e-01 7.993018757111e-01 8.030501264024e-01 8.068851770993e-01 8.108112545613e-01 8.148310583167e-01 8.189341162146e-01 8.231325041650e-01 8.274123053253e-01 8.317814352564e-01 8.362332364915e-01 8.407638140003e-01 8.453798711323e-01 8.500655594875e-01 8.548311278446e-01 8.596653863038e-01 8.645669698786e-01 8.695358700017e-01 8.745618553636e-01 8.796498394193e-01 8.847868103813e-01 8.899748256686e-01 8.952068718381e-01 9.004785295040e-01 9.057867327309e-01 9.111235992262e-01 9.164890185904e-01 9.218711005256e-01 9.272710504084e-01 9.326799912642e-01 9.380939985332e-01 9.435070478743e-01 9.489125696044e-01 9.543094333475e-01 9.596846046554e-01 9.650405167765e-01 9.703656868667e-01 9.756585371724e-01 9.809120266371e-01 9.861160733613e-01 9.912756701470e-01 9.963732874287e-01 1.001412955643e+00 1.006384594889e+00 1.011281949861e+00 1.016106988375e+00 1.020843295200e+00 1.025496560115e+00 1.030056403076e+00 1.034518677557e+00 1.038883113730e+00 1.043136469388e+00 1.047284581596e+00 1.051316116500e+00 1.055230010874e+00 1.059024672335e+00 1.062690536713e+00 1.066232516083e+00 1.069638637609e+00 1.072911728090e+00 1.076049344561e+00 1.079043148755e+00 1.081899633776e+00 1.084607592524e+00 1.087172493200e+00 1.089588874699e+00 1.091854229049e+00 1.093972147550e+00 1.095934549487e+00 1.097748763963e+00 1.099407440421e+00 1.100911805771e+00 1.102265818841e+00 1.103462283409e+00 1.104508363589e+00 1.105399673150e+00 1.106138348547e+00 1.106727946787e+00 1.107163516599e+00 1.107451769616e+00 1.107592368754e+00 1.107584627240e+00 1.107434806154e+00 1.107140048175e+00 1.106705949282e+00 1.106134025899e+00 1.105425236057e+00 1.104584810796e+00 1.103614316647e+00 1.102515292171e+00 1.101295149539e+00 1.099953667449e+00 1.098495006527e+00 1.096925794940e+00 1.095246783442e+00 1.093465321050e+00 1.091583917696e+00 1.089608397410e+00 1.087544617807e+00 1.085396472899e+00 1.083170706488e+00 1.080873131705e+00 1.078510767962e+00 1.076089877326e+00 1.073618327771e+00 1.071102264737e+00 1.068550719819e+00 1.065971655817e+00 1.063373198048e+00 1.060765795500e+00 1.058157542516e+00 1.055560088949e+00 1.052981669962e+00 1.050435312804e+00 1.047930095676e+00 1.045478050783e+00 1.043093244816e+00 1.040784679552e+00 1.038569124739e+00 1.036455086865e+00 1.034457507965e+00 1.032591930681e+00 1.030867066399e+00 1.029302010637e+00 1.027903565784e+00 1.026690325997e+00 1.025674016456e+00 1.024866065052e+00 1.024280443287e+00 1.023926223179e+00 1.023819243677e+00 1.023964933195e+00 1.024377868293e+00 1.025063971557e+00 1.026029748034e+00 1.027287798817e+00 1.028835433671e+00 1.030684260654e+00 1.032833630596e+00 1.035283808983e+00 1.038039648052e+00 1.041093583496e+00 1.044447495893e+00 1.048095637810e+00 1.052030825723e+00 1.056247044765e+00 1.060735675462e+00 1.065485888477e+00 1.070484431903e+00 1.075724340576e+00 1.081185986770e+00 1.086857946776e+00 1.092722509994e+00 1.098763486097e+00 1.104965807741e+00 1.111306439122e+00 1.117771619984e+00 1.124342124268e+00 1.130993678403e+00 1.137713041782e+00 1.144475987664e+00 1.151263325179e+00 1.158059175364e+00 1.164838465740e+00 1.171585139110e+00 1.178278577648e+00 1.184900602926e+00 1.191431147887e+00 1.197851327987e+00 1.204145309888e+00 1.210292510350e+00 1.216277371571e+00 1.222081352318e+00 1.227688737510e+00 1.233080770912e+00 1.238243623116e+00 1.243162604486e+00 1.247819014372e+00 1.252201091885e+00 1.256294458697e+00 1.260085434577e+00 1.263562075916e+00 1.266709102857e+00 1.269521697204e+00 1.271984500685e+00 1.274088933140e+00 1.275830500176e+00 1.277198508232e+00 1.278190629725e+00 1.278802497981e+00 1.279031488470e+00 1.278879475552e+00 1.278348672297e+00 1.277439820244e+00 1.276164366992e+00 1.274527262770e+00 1.272539641165e+00 1.270218109637e+00 1.267573880240e+00 1.264627338373e+00 1.261400200269e+00 1.257907803887e+00 1.254182852938e+00 1.250244115684e+00 1.246119178823e+00 1.241839042674e+00 1.237426213846e+00 1.232914265185e+00 1.228328050714e+00 1.223694221068e+00 1.219043560020e+00 1.214396148314e+00 1.209778261778e+00 1.205210961975e+00 1.200711100458e+00 1.196301024434e+00 1.191989684065e+00 1.187794172866e+00 1.183725660696e+00 1.179788653208e+00 1.175999261162e+00 1.172358765288e+00 1.168880552307e+00 1.165572128743e+00 1.162444318428e+00 1.159513325831e+00 1.156789893888e+00 1.154303604834e+00 1.152068213412e+00 1.150121871566e+00 1.148494207730e+00 1.147221049938e+00 1.146349841617e+00 1.145917493897e+00 1.145979334316e+00 1.146577181494e+00 1.147758864678e+00 1.149568361264e+00 1.152044008411e+00 1.155221308636e+00 1.159115394747e+00 1.163749225319e+00 1.169112661060e+00 1.175196566290e+00 1.181976647962e+00 1.189399806364e+00 1.197419653495e+00 1.205955612411e+00 1.214931311904e+00 1.224251394667e+00 1.233808233470e+00 1.243507299895e+00 1.253225457825e+00 1.262863944318e+00 1.272317085131e+00 1.281481602852e+00 1.290277895675e+00 1.298619899866e+00 1.306458971650e+00 1.313735711870e+00 1.320426146089e+00 1.326525090432e+00 1.332021684493e+00 1.336952546270e+00 1.341337037950e+00 1.345228909680e+00 1.348684961014e+00 1.351751540112e+00 1.354507049572e+00 1.356991685751e+00 1.359269092989e+00 1.361376224745e+00 1.363333037594e+00 1.365168647125e+00 1.366854673982e+00 1.368382954308e+00 1.369704308090e+00 1.370757734363e+00 1.371482568752e+00 1.371781404634e+00 1.371588247286e+00 1.370798988197e+00 1.369340341103e+00 1.367144175712e+00 1.364139536539e+00 1.360304553734e+00 1.355602962796e+00 1.350046513490e+00 1.343663171285e+00 1.336487547090e+00 1.328604257325e+00 1.320077614372e+00 1.311006162054e+00 1.301489616089e+00 1.291610562596e+00 1.281470840447e+00 1.271125253009e+00 1.260635888164e+00 1.250032733375e+00 1.239311128958e+00 1.228466128937e+00 1.217444807771e+00 1.206197855145e+00 1.194654198070e+00 1.182737354035e+00 1.170388573786e+00 1.157537437353e+00 1.144160057103e+00 1.130229194010e+00 1.115763273117e+00 1.100808236256e+00 1.085419710362e+00 1.069712318731e+00 1.053786044652e+00 1.037782532637e+00 1.021842750431e+00 1.006103438860e+00 9.907224883913e-01 9.758196063755e-01 9.615443692140e-01 9.480105480433e-01 9.353421926929e-01 9.236630434736e-01 9.130742383122e-01 9.037034745288e-01 8.956312579836e-01 8.889567484961e-01 8.837192606848e-01 8.799274071386e-01 8.775476622291e-01 8.764526871362e-01 8.765016876186e-01 8.774611081510e-01 8.791005631616e-01 8.811765817200e-01 8.822969176353e-01 8.823870027807e-01 8.821155075748e-01 8.823337788082e-01 8.837154801661e-01 8.864485163329e-01 8.901439620978e-01 8.940235517658e-01 8.972078002280e-01 8.990577610327e-01 8.994202747335e-01 8.986578873879e-01 8.974394069184e-01 8.964614622871e-01 8.961288041631e-01 8.963517488142e-01 8.966195017544e-01 8.962724532675e-01 8.948616679006e-01 8.924742749737e-01 8.899059270775e-01 8.885454675161e-01 8.900118931341e-01 8.956810467611e-01 9.060606608639e-01 9.197366809067e-01 9.113506820385e-01 8.748224535424e-01 8.521565791909e-01 8.087381633106e-01 7.631772308243e-01 7.379639424238e-01 7.476345429250e-01 7.872225628206e-01 8.361052301023e-01 8.718018355959e-01 8.798876591598e-01 8.576454976381e-01 8.147858827341e-01 7.717574210902e-01 7.525931256273e-01 7.706032362327e-01 8.176413024126e-01 8.708809029655e-01 9.076211539365e-01 9.144064859349e-01 8.898702798472e-01 8.447729323488e-01 7.997518862813e-01 7.779408450022e-01 7.917130436873e-01 8.334708611921e-01 8.821961059118e-01 9.171280979247e-01 9.260931093250e-01 9.078376583543e-01 8.712931352629e-01 8.327755758861e-01 8.098667176377e-01 8.125755908408e-01 8.374684343591e-01 8.710634337938e-01 8.986261096384e-01 9.105864904078e-01 9.046356136868e-01 8.848133041091e-01 8.591411685970e-01 8.362555004077e-01 8.220982200929e-01 8.181106173917e-01 8.218939449230e-01 8.296871833518e-01 8.384400988962e-01 8.465577574577e-01 8.532675052090e-01 8.577186903124e-01 8.586058874005e-01 8.546535770958e-01 8.457006311642e-01 8.334916730154e-01 8.217123454264e-01 8.146727615918e-01 8.152433688446e-01 8.230693523436e-01 8.344638280029e-01 8.442396593091e-01 8.482264405815e-01 8.454017065135e-01 8.386035236616e-01 8.336964779247e-01 8.369553033782e-01 8.515669587345e-01 8.753481591276e-01 9.012605855255e-01 9.204765553500e-01 9.257762594766e-01 9.142577082142e-01 8.888324598897e-01 8.584347509029e-01 8.361788981283e-01 8.343158967041e-01 8.574890808845e-01 8.992588343381e-01 9.455848107938e-01 9.814195498160e-01 9.958589235918e-01 9.847912217619e-01 9.518570945500e-01 9.082326147046e-01 8.701754290919e-01 8.532159362956e-01 8.638130708711e-01 8.951467884167e-01 9.317227706802e-01 9.579471422778e-01 9.642817951297e-01 9.495597997009e-01 9.208673207918e-01 8.910613697480e-01 8.736282592404e-01 8.757562832963e-01 8.941315251030e-01 9.175583650811e-01 9.338023680856e-01 9.355737372023e-01 9.230919809263e-01 9.036913983296e-01 8.885314936903e-01 8.868954738145e-01 9.007588330894e-01 9.236433886825e-01 9.449846049422e-01 9.560081960618e-01 9.537772987316e-01 9.421913869147e-01 9.301202318641e-01 9.270003025928e-01 9.373884253166e-01 9.582204973001e-01 9.807860515344e-01 9.958904286875e-01 9.983926332142e-01 9.893339060361e-01 9.753548198356e-01 9.654942614034e-01 9.664771438439e-01 9.788050153255e-01 9.967180296590e-01 1.011880567910e+00 1.018000233938e+00 1.013739112262e+00 1.002944631424e+00 9.924944059257e-01 9.883797448119e-01 9.922317803399e-01 1.000442150376e+00 1.006708995876e+00 1.006002515968e+00 9.974909125101e-01 9.851809841308e-01 9.757821231062e-01 9.748171646706e-01 9.828924062389e-01 9.950427114750e-01 1.003599727009e+00 1.002475839282e+00 9.904011035430e-01 9.716435436874e-01 9.541163819763e-01 9.450827202101e-01 9.467306163621e-01 9.546659778741e-01 9.607562737576e-01 9.581427003766e-01 9.450980421723e-01 9.261868782140e-01 9.099584633763e-01 9.038531301352e-01 9.087751707728e-01 9.176379246415e-01 9.193750182983e-01 9.052115075808e-01 8.738065049369e-01 8.334443145799e-01 8.003494776193e-01 7.910084851436e-01 8.104888461111e-01 8.472013376908e-01 8.803341207401e-01 8.914572997854e-01 8.718514714125e-01 8.257946933877e-01 7.711252149418e-01 7.351926096520e-01 7.407686889963e-01 7.875374462505e-01 8.528595704590e-01
 1.105823368461e+00 1.104871998054e+00 1.103959791326e+00 1.102933857628e+00 1.101662864342e+00 1.100154047012e+00 1.098597113022e+00 1.097222815737e+00 1.096113503932e+00 1.095161470548e+00 1.094186155885e+00 1.093054821082e+00 1.091716602042e+00 1.090208230169e+00 1.088667639900e+00 1.087278118175e+00 1.086137110348e+00 1.085165938875e+00 1.084166558583e+00 1.082969704623e+00 1.081530678950e+00 1.079938674609e+00 1.078368153559e+00 1.076991530398e+00 1.075867033539e+00 1.074877161292e+00 1.073807796928e+00 1.072507022487e+00 1.070979169078e+00 1.069353891245e+00 1.067793034332e+00 1.066416663209e+00 1.065258248468e+00 1.064224108252e+00 1.063125422617e+00 1.061789651480e+00 1.060190649210e+00 1.058473263260e+00 1.056854058548e+00 1.055488499275e+00 1.054370449562e+00 1.053330837644e+00 1.052141715790e+00 1.050669587709e+00 1.048974383694e+00 1.047255411072e+00 1.045703099378e+00 1.044379711221e+00 1.043215564981e+00 1.042067659193e+00 1.040794958362e+00 1.039317672696e+00 1.037659926059e+00 1.035944959884e+00 1.034334731476e+00 1.032939618455e+00 1.031750675973e+00 1.030625467839e+00 1.029361503662e+00 1.027818408352e+00 1.026030457420e+00 1.024204297736e+00 1.022581091723e+00 1.021259986750e+00 1.020128557682e+00 1.018949479367e+00 1.017522678815e+00 1.015810547077e+00 1.013959585429e+00 1.012190645664e+00 1.010656054593e+00 1.009343200574e+00 1.008105421008e+00 1.006773065315e+00 1.005246755706e+00 1.003536803263e+00 1.001735513122e+00 9.999808189421e-01 9.983790908233e-01 9.969546034791e-01 9.956373336269e-01 9.942984315965e-01 9.928048834307e-01 9.910898053932e-01 9.892075844960e-01 9.873288067360e-01 9.856374820536e-01 9.842077485283e-01 9.829455852986e-01 9.816382082107e-01 9.800812786612e-01 9.782153115057e-01 9.761797318407e-01 9.742359004965e-01 9.725909309786e-01 9.712520493227e-01 9.700244139794e-01 9.686375969872e-01 9.669149773017e-01 9.648900793451e-01 9.627954465427e-01 9.609090037824e-01 9.593680696019e-01 9.580803907596e-01 9.567923151056e-01 9.552481484802e-01 9.533517757992e-01 9.512302138432e-01 9.491538481290e-01 9.473570723381e-01 9.458804353807e-01 9.445555856333e-01 9.431189634769e-01 9.413803185747e-01 9.393411200307e-01 9.371926752168e-01 9.351879977784e-01 9.334701441709e-01 9.319880456444e-01 9.305417545676e-01 9.289160085126e-01 9.270168996158e-01 9.249219988973e-01 9.228252330698e-01 9.209061265144e-01 9.192128351366e-01 9.176480651207e-01 9.160419901582e-01 9.142642525887e-01 9.122922362688e-01 9.102219121954e-01 9.081955785789e-01 9.063091776361e-01 9.045636580436e-01 9.028730903610e-01 9.011294710672e-01 8.992624302032e-01 8.972770016587e-01 8.952473055287e-01 8.932614242565e-01 8.913671409406e-01 8.895494382075e-01 8.877477211641e-01 8.858984283071e-01 8.839696785551e-01 8.819835718153e-01 8.799945899267e-01 8.780473250427e-01 8.761491856859e-01 8.742747021840e-01 8.723852559731e-01 8.704493587600e-01 8.684671071762e-01 8.664660674536e-01 8.644786311684e-01 8.625205855708e-01 8.605870910606e-01 8.586542408433e-01 8.566934406592e-01 8.546861960116e-01 8.526386789425e-01 8.505761415094e-01 8.485240903174e-01 8.465032113473e-01 8.445108701066e-01 8.425219861061e-01 8.405015183084e-01 8.384289076448e-01 8.363092706330e-01 8.341675899293e-01 8.320441009178e-01 8.299636307185e-01 8.279213182313e-01 8.258829717615e-01 8.238075842732e-01 8.216756775211e-01 8.194938659518e-01 8.172994115743e-01 8.151347157274e-01 8.130180497045e-01 8.109333266728e-01 8.088454347342e-01 8.067177790112e-01 8.045331639616e-01 8.023056385460e-01 8.000750032476e-01 7.978802349202e-01 7.957340703674e-01 7.936191362573e-01 7.914915747057e-01 7.893086470075e-01 7.870635719328e-01 7.847936913300e-01 7.825538023252e-01 7.803776197244e-01 7.782528754669e-01 7.761284238293e-01 7.739505191610e-01 7.717084492872e-01 7.694410138500e-01 7.672015253999e-01 7.650216130551e-01 7.628843431462e-01 7.607427171306e-01 7.585518785573e-01 7.563068198727e-01 7.540378878925e-01 7.517873063458e-01 7.495772690955e-01 7.473988281778e-01 7.452140576474e-01 7.429888338768e-01 7.407151448557e-01 7.384172894716e-01 7.361319704109e-01 7.338823270630e-01 7.316595940380e-01 7.294268649915e-01 7.271471641438e-01 7.248165708064e-01 7.224643198651e-01 7.201287742196e-01 7.178283103642e-01 7.155401467598e-01 7.132220456676e-01 7.108490943763e-01 7.084351453188e-01 7.060200046903e-01 7.036342638205e-01 7.012737450004e-01 6.989072259773e-01 6.965001935992e-01 6.940524818820e-01 6.915963138722e-01 6.891638353133e-01 6.867644647216e-01 6.843755980525e-01 6.819658016899e-01 6.795218567450e-01 6.770646447858e-01 6.746267096710e-01 6.722203727382e-01 6.698312818199e-01 6.674291942131e-01 6.649960047646e-01 6.625434003486e-01 6.600995208051e-01 6.576788558514e-01 6.552690659876e-01 6.528429535438e-01 6.503851907461e-01 6.479029721805e-01 6.454224558898e-01 6.429566062780e-01 6.404931610337e-01 6.380099010643e-01 6.354996964950e-01 6.329743475995e-01 6.304570410949e-01 6.279579264889e-01 6.254622953774e-01 6.229488968577e-01 6.204169899074e-01 6.178825822816e-01 6.153632778064e-01 6.128638421145e-01 6.103667822924e-01 6.078520295694e-01 6.053195798719e-01 6.027869547668e-01 6.002650195909e-01 5.977510860041e-01 5.952283039744e-01 5.926842580403e-01 5.901260883201e-01 5.875699528113e-01 5.850232595744e-01 5.824741934731e-01 5.799109237259e-01 5.773331785880e-01 5.747545599824e-01 5.721901122793e-01 5.696373032556e-01 5.670799896638e-01 5.645102646807e-01 5.619351708643e-01 5.593671105590e-01 5.568103608925e-01 5.542559957025e-01 5.516900367755e-01 5.491109299076e-01 5.465309688591e-01 5.439574322731e-01 5.413859761630e-01 5.388063554199e-01 5.362167005538e-01 5.336252651823e-01 5.310421664165e-01 5.284682295448e-01 5.258923771944e-01 5.233098859114e-01 5.207270630765e-01 5.181496158801e-01 5.155809123509e-01 5.130139751659e-01 5.104415815772e-01 5.078640484057e-01 5.052906344650e-01 5.027205497887e-01 5.001540817440e-01 4.975834517051e-01 4.950113584852e-01 4.924429022198e-01 4.898804899070e-01 4.873229506359e-01 4.847653048659e-01 4.822098543687e-01 4.796588303804e-01 4.771134574753e-01 4.745720179972e-01 4.720308201722e-01 4.694914274254e-01 4.669575692955e-01 4.644296117947e-01 4.619055851061e-01 4.593836171909e-01 4.568660990406e-01 4.543554961773e-01 4.518546297030e-01 4.493590158092e-01 4.468677880096e-01 4.443814574410e-01 4.419031169522e-01 4.394337157021e-01 4.369711211765e-01 4.345139786811e-01 4.320620836093e-01 4.296181707546e-01 4.271848947109e-01 4.247595020229e-01 4.223420333285e-01 4.199338393997e-01 4.175364004972e-01 4.151492724197e-01 4.127717291274e-01 4.104042084809e-01 4.080468500791e-01 4.057023308464e-01 4.033690423787e-01 4.010462916654e-01 3.987353278088e-01 3.964374583536e-01 3.941530807447e-01 3.918832147323e-01 3.896272961840e-01 3.873838554278e-01 3.851563385396e-01 3.829447432828e-01 3.807479543481e-01 3.785674573707e-01 3.764035494929e-01 3.742557788977e-01 3.721259926395e-01 3.700130521434e-01 3.679184908331e-01 3.658439992963e-01 3.637890085346e-01 3.617519910465e-01 3.597349575931e-01 3.577392181803e-01 3.557652509841e-01 3.538129690706e-01 3.518813063709e-01 3.499722783309e-01 3.480876388313e-01 3.462272822488e-01 3.443906159964e-01 3.425794851390e-01 3.407924137019e-01 3.390316124193e-01 3.372984141940e-01 3.355921333309e-01 3.339125931653e-01 3.322620971202e-01 3.306393555704e-01 3.290460303947e-01 3.274826854133e-01 3.259484507366e-01 3.244468098258e-01 3.229765672928e-01 3.215379054310e-01 3.201320672949e-01 3.187591435046e-01 3.174197332656e-01 3.161145993571e-01 3.148442797589e-01 3.136088236256e-01 3.124102354125e-01 3.112472260706e-01 3.101205383072e-01 3.090311931040e-01 3.079796913480e-01 3.069663713551e-01 3.059920515507e-01 3.050564819580e-01 3.041599771360e-01 3.033040293779e-01 3.024878791641e-01 3.017122032081e-01 3.009779926811e-01 3.002846090755e-01 2.996343236828e-01 2.990260237531e-01 2.984587722349e-01 2.979345906708e-01 2.974533833429e-01 2.970149127798e-01 2.966203648920e-01 2.962697677373e-01 2.959616452802e-01 2.956984467677e-01 2.954783798174e-01 2.953015317045e-01 2.951698630572e-01 2.950810441903e-01 2.950375287923e-01 2.950377324225e-01 2.950822384947e-01 2.951699494941e-01 2.953012994027e-01 2.954779349944e-01 2.956966665262e-01 2.959593102657e-01 2.962651749804e-01 2.966139789311e-01 2.970056509354e-01 2.974390031728e-01 2.979161033671e-01 2.984348455352e-01 2.989943186992e-01 2.995952665769e-01 3.002369662098e-01 3.009194124800e-01 3.016421662244e-01 3.024053604805e-01 3.032068441451e-01 3.040473643181e-01 3.049255410686e-01 3.058415183993e-01 3.067952227778e-01 3.077854508557e-01 3.088128684758e-01 3.098759893992e-01 3.109733541956e-01 3.121049148877e-01 3.132702826887e-01 3.144695614540e-01 3.157022831492e-01 3.169674758069e-01 3.182629305754e-01 3.195895569544e-01 3.209470548281e-01 3.223329234900e-01 3.237488152138e-01 3.251918876073e-01 3.266640373607e-01 3.281626920083e-01 3.296874097334e-01 3.312377935861e-01 3.328145234906e-01 3.344150263960e-01 3.360396012167e-01 3.376870387880e-01 3.393568356030e-01 3.410494172073e-01 3.427630000230e-01 3.444973729333e-01 3.462513719224e-01 3.480250860580e-01 3.498173429548e-01 3.516282120990e-01 3.534558271572e-01 3.553005687744e-01 3.571617288317e-01 3.590384890503e-01 3.609305863634e-01 3.628365377474e-01 3.647563767997e-01 3.666899736233e-01 3.686353032297e-01 3.705945888375e-01 3.725653639071e-01 3.745454836830e-01 3.765362593440e-01 3.785367069621e-01 3.805463105050e-01 3.825663744688e-01 3.845942672058e-01 3.866297711858e-01 3.886718712082e-01 3.907190086934e-01 3.927730543447e-01 3.948340774194e-01 3.968992695451e-01 3.989686848812e-01 4.010424873727e-01 4.031181609764e-01 4.051972665242e-01 4.072789196022e-01 4.093625841622e-01 4.114486000987e-01 4.135353124407e-01 4.156215817176e-01 4.177085203219e-01 4.197948008245e-01 4.218802594036e-01 4.239649583659e-01 4.260473128400e-01 4.281283935754e-01 4.302069967604e-01 4.322819984438e-01 4.343544537849e-01 4.364210491472e-01 4.384835362815e-01 4.405424217184e-01 4.425961083929e-01 4.446448506152e-01 4.466875320830e-01 4.487223968512e-01 4.507506432110e-01 4.527705227967e-01 4.547841008217e-01 4.567905490903e-01 4.587885719381e-01 4.607781341278e-01 4.627589271782e-01 4.647288691082e-01 4.666892205884e-01 4.686389362084e-01 4.705774060430e-01 4.725073500330e-01 4.744245603872e-01 4.763319570598e-01 4.782271306702e-01 4.801080801770e-01 4.819763745901e-01 4.838315912315e-01 4.856732377843e-01 4.875019525976e-01 4.893173528938e-01 4.911188412238e-01 4.929052219168e-01 4.946750537830e-01 4.964301760254e-01 4.981690015554e-01 4.998908555977e-01 5.015982161169e-01 5.032876101388e-01 5.049611940252e-01 5.066176162434e-01 5.082545741721e-01 5.098753773930e-01 5.114767153272e-01 5.130594446368e-01 5.146236964613e-01 5.161685980556e-01 5.176952408917e-01 5.192016539853e-01 5.206875029130e-01 5.221545020165e-01 5.235995348344e-01 5.250228186668e-01 5.264263048677e-01 5.278082990898e-01 5.291700355781e-01 5.305096732697e-01 5.318260548225e-01 5.331194228046e-01 5.343874084286e-01 5.356348487911e-01 5.368592964942e-01 5.380616222432e-01 5.392407725316e-01 5.403930324523e-01 5.415194845631e-01 5.426206577724e-01 5.436963996217e-01 5.447494452409e-01 5.457769383260e-01 5.467788386556e-01 5.477533898902e-01 5.486996539398e-01 5.496196224352e-01 5.505130859406e-01 5.513813143249e-01 5.522216510811e-01 5.530340306593e-01 5.538195904468e-01 5.545771153890e-01 5.553051558539e-01 5.560058381130e-01 5.566782332886e-01 5.573204930170e-01 5.579343527829e-01 5.585185508025e-01 5.590739227313e-01 5.595986926655e-01 5.600933372787e-01 5.605572408863e-01 5.609909670239e-01 5.613940457841e-01 5.617664575630e-01 5.621079328625e-01 5.624168716593e-01 5.626947067112e-01 5.629413447116e-01 5.631567144402e-01 5.633399289705e-01 5.634895811436e-01 5.636065890334e-01 5.636909764751e-01 5.637442225512e-01 5.637652206900e-01 5.637518613595e-01 5.637051142605e-01 5.636226400545e-01 5.635073146515e-01 5.633578816268e-01 5.631756386074e-01 5.629590993696e-01 5.627061171706e-01 5.624183591404e-01 5.620942975335e-01 5.617359549470e-01 5.613438767501e-01 5.609150361202e-01 5.604517897543e-01 5.599514774769e-01 5.594150507216e-01 5.588439750017e-01 5.582365802465e-01 5.575929902102e-01 5.569124184832e-01 5.561958017763e-01 5.554426654945e-01 5.546521851931e-01 5.538256433211e-01 5.529622289029e-01 5.520607660449e-01 5.511227469658e-01 5.501466771666e-01 5.491337860001e-01 5.480824256546e-01 5.469932974911e-01 5.458677076114e-01 5.447026360695e-01 5.435002227093e-01 5.422589762394e-01 5.409800918642e-01 5.396625544530e-01 5.383064049519e-01 5.369124032010e-01 5.354799667180e-01 5.340080417887e-01 5.324987064587e-01 5.309493483055e-01 5.293610183690e-01 5.277340745304e-01 5.260690397092e-01 5.243648196740e-01 5.226211252168e-01 5.208371792123e-01 5.190144823569e-01 5.171519051707e-01 5.152513512085e-01 5.133110768056e-01 5.113306026564e-01 5.093106985101e-01 5.072512168033e-01 5.051531480098e-01 5.030160498825e-01 5.008384567630e-01 4.986223679281e-01 4.963646598211e-01 4.940695105831e-01 4.917343315922e-01 4.893599571655e-01 4.869469220925e-01 4.844924655665e-01 4.820001652261e-01 4.794668732985e-01 4.768953503156e-01 4.742841837862e-01 4.716328504359e-01 4.689430009933e-01 4.662122229970e-01 4.634431262655e-01 4.606348512371e-01 4.577858900342e-01 4.549000596231e-01 4.519732758660e-01 4.490081801352e-01 4.460039375630e-01 4.429597998402e-01 4.398788206221e-01 4.367576258149e-01 4.335978120780e-01 4.303993198934e-01 4.271622002882e-01 4.238876804307e-01 4.205731446890e-01 4.172221553644e-01 4.138321754499e-01 4.104042182851e-01 4.069387731276e-01 4.034347339738e-01 3.998947323323e-01 3.963159400829e-01 3.927003241270e-01 3.890480721560e-01 3.853574884338e-01 3.816330717293e-01 3.778684385556e-01 3.740694114342e-01 3.702345981371e-01 3.663620135977e-01 3.624566885740e-01 3.585129490060e-01 3.545363523873e-01 3.505234231118e-01 3.464755797896e-01 3.423958014144e-01 3.382788185500e-01 3.341316522551e-01 3.299481612704e-01 3.257323946462e-01 3.214851408962e-01 3.172028678290e-01 3.128933972175e-01 3.085472870915e-01 3.041736676390e-01 2.997689236419e-01 2.953316177576e-01 2.908699889063e-01 2.863735817437e-01 2.818543850890e-01 2.773032289731e-01 2.727273742517e-01 2.681264447795e-01 2.634959128830e-01 2.588469086873e-01 2.541684753791e-01 2.494706246759e-01 2.447504940689e-01 2.400075264558e-01 2.352486415707e-01 2.304664975357e-01 2.256731551086e-01 2.208591201855e-01 2.160335734532e-01 2.111974397773e-01 2.063474579849e-01 2.014942754385e-01 1.966290130900e-01 1.917659381252e-01 1.868995051624e-01 1.820351932196e-01 1.771793351800e-01 1.723280501933e-01 1.674957220243e-01 1.626774763322e-01 1.578844136312e-01 1.531197203538e-01 1.483882079178e-01 1.437047858669e-01 1.390659918281e-01 1.344919920196e-01 1.299855596235e-01 1.255625160240e-01 1.212365898456e-01 1.170167419863e-01 1.129287928975e-01 1.089827413352e-01 1.052071623946e-01 1.016205245632e-01 9.825003812503e-02 9.512586025348e-02 9.227252755989e-02 8.972909415192e-02 8.751937255082e-02 8.568083184954e-02 8.423909279417e-02 8.322174028770e-02 8.264928925381e-02 8.253480386735e-02 8.288642060240e-02 8.370069939929e-02 8.497313567186e-02 8.668171845803e-02 8.881174047772e-02 9.133041545714e-02 9.421713987730e-02 9.743789942587e-02 1.009634723991e-01 1.047713855198e-01 1.088245512816e-01 1.131119866955e-01 1.175959815207e-01 1.222682307783e-01 1.271047288883e-01 1.320854451244e-01 1.372075725432e-01 1.424391081960e-01 1.477901187091e-01 1.532309369139e-01 1.587630294122e-01 1.643785163860e-01 1.700589527562e-01 1.758158693670e-01 1.816204997844e-01 1.874901505313e-01 1.934025079469e-01 1.993601350210e-01 2.053643744701e-01 2.113935739505e-01 2.174691218000e-01 2.235625902456e-01 2.296920268119e-01 2.358420880957e-01 2.420090233207e-01 2.482059058281e-01 2.544039095725e-01 2.606322438886e-01 2.668608378029e-01 2.731055555491e-01 2.793610847496e-01 2.856119481821e-01 2.918829071298e-01 2.981404349940e-01 3.044128134498e-01 3.106763004622e-01 3.169380516525e-01 3.232035360695e-01 3.294499261814e-01 3.357058632468e-01 3.419380169318e-01 3.481717904695e-01 3.543907326809e-01 3.605931807706e-01 3.667925849947e-01 3.729616177148e-01 3.791293049031e-01 3.852668832558e-01 3.913917021920e-01 3.974967826349e-01 4.035713279975e-01 4.096355225753e-01 4.156600587527e-01 4.216714118649e-01 4.276477821929e-01 4.335974884933e-01 4.395218735485e-01 4.454049698760e-01 4.512678315214e-01 4.570860946826e-01 4.628784913454e-01 4.686303939701e-01 4.743439752430e-01 4.800248951953e-01 4.856570337337e-01 4.912572954696e-01 4.968085290951e-01 5.023193100992e-01 5.077866912973e-01 5.132038313594e-01 5.185799106194e-01 5.239028554681e-01 5.291811786725e-01 5.344067272161e-01 5.395814869276e-01 5.447062593671e-01 5.497748501193e-01 5.547918810352e-01 5.597513217602e-01 5.646562680991e-01 5.695037416284e-01 5.742918658807e-01 5.790226565572e-01 5.836937911537e-01 5.883027283530e-01 5.928517321879e-01 5.973377365157e-01 6.017623241468e-01 6.061217331780e-01 6.104179067085e-01 6.146505652595e-01 6.188166390961e-01 6.229186939841e-01 6.269533040683e-01 6.309230882017e-01 6.348248931387e-01 6.386604768039e-01 6.424289622009e-01 6.461288893267e-01 6.497625292055e-01 6.533276952028e-01 6.568260599727e-01 6.602561157052e-01 6.636206658876e-01 6.669167593160e-01 6.701473978374e-01 6.733114512466e-01 6.764091988280e-01 6.794439704628e-01 6.824111252682e-01 6.853187488805e-01 6.881585916010e-01 6.909402553013e-01 6.936598877338e-01 6.963168038419e-01 6.989202168929e-01 7.014590023747e-01 7.039486139478e-01 7.063779647152e-01 7.087572820363e-01 7.110839603510e-01 7.133588763710e-01 7.155908417111e-01 7.177704973956e-01 7.199128802216e-01 7.220088264490e-01 7.240660665688e-01 7.260887651475e-01 7.280710584651e-01 7.300280461890e-01 7.319486597256e-01 7.338460265752e-01 7.357182328174e-01 7.375670114171e-01 7.394026702681e-01 7.412158429995e-01 7.430232068291e-01 7.448179932860e-01 7.466071189551e-01 7.483973690025e-01 7.501826625869e-01 7.519795697722e-01 7.537779703178e-01 7.555907541071e-01 7.574188901483e-01 7.592618387282e-01 7.611326207072e-01 7.630223096264e-01 7.649459920909e-01 7.668991900065e-01 7.688898224222e-01 7.709219882367e-01 7.729939945765e-01 7.751157757987e-01 7.772846695287e-01 7.795090189674e-01 7.817895738963e-01 7.841280563234e-01 7.865313459717e-01 7.889986617902e-01 7.915329871644e-01 7.941407728806e-01 7.968181814438e-01 7.995738744610e-01 8.024052376253e-01 8.053152206525e-01 8.083103631948e-01 8.113830949009e-01 8.145450167788e-01 8.177888508155e-01 8.211196513309e-01 8.245391024466e-01 8.280416486570e-01 8.316373330350e-01 8.353150654949e-01 8.390830597066e-01 8.429374946931e-01 8.468749549507e-01 8.509030985987e-01 8.550063032953e-01 8.591988108317e-01 8.634670944046e-01 8.678140073008e-01 8.722395059135e-01 8.767336462761e-01 8.813033248763e-01 8.859370592995e-01 8.906366134372e-01 8.953968020478e-01 9.002134271831e-01 9.050856535563e-01 9.100044353104e-01 9.149715117403e-01 9.199768775653e-01 9.250201410138e-01 9.300944643666e-01 9.351959250972e-01 9.403190510729e-01 9.454585307289e-01 9.506120696027e-01 9.557687537340e-01 9.609291568956e-01 9.660847098754e-01 9.712320933187e-01 9.763643244628e-01 9.814730379427e-01 9.865609591203e-01 9.916128871175e-01 9.966312890613e-01 1.001606441452e+00 1.006532633036e+00 1.011409636959e+00 1.016222691270e+00 1.020976725144e+00 1.025660366529e+00 1.030270541510e+00 1.034804050229e+00 1.039250985827e+00 1.043613024485e+00 1.047880964044e+00 1.052051162052e+00 1.056123363206e+00 1.060085270345e+00 1.063943699045e+00 1.067683841175e+00 1.071309941464e+00 1.074816208352e+00 1.078196419860e+00 1.081454327772e+00 1.084579130885e+00 1.087575113693e+00 1.090435496127e+00 1.093158998170e+00 1.095745753084e+00 1.098188804351e+00 1.100493487470e+00 1.102653080891e+00 1.104665999393e+00 1.106537252793e+00 1.108257891724e+00 1.109834676761e+00 1.111260868700e+00 1.112540337361e+00 1.113674642150e+00 1.114656379034e+00 1.115494735363e+00 1.116184050957e+00 1.116728147794e+00 1.117128055388e+00 1.117380976023e+00 1.117493730731e+00 1.117464584350e+00 1.117294116409e+00 1.116987554078e+00 1.116545151051e+00 1.115966972412e+00 1.115260414406e+00 1.114422143917e+00 1.113458873128e+00 1.112373453189e+00 1.111165910125e+00 1.109844205333e+00 1.108407914768e+00 1.106862923322e+00 1.105213494889e+00 1.103462514434e+00 1.101615451728e+00 1.099677166386e+00 1.097653535909e+00 1.095549162908e+00 1.093371142103e+00 1.091123735731e+00 1.088815151370e+00 1.086452520128e+00 1.084040666897e+00 1.081591603411e+00 1.079110270098e+00 1.076606939106e+00 1.074090556060e+00 1.071569895367e+00 1.069056127695e+00 1.066557589508e+00 1.064088129976e+00 1.061657247446e+00 1.059278786140e+00 1.056961695295e+00 1.054720711721e+00 1.052570537437e+00 1.050519297282e+00 1.048586978392e+00 1.046779788983e+00 1.045117487450e+00 1.043611949047e+00 1.042275429736e+00 1.041124410472e+00 1.040168671278e+00 1.039424964729e+00 1.038902389170e+00 1.038616793046e+00 1.038576830320e+00 1.038793143329e+00 1.039280548008e+00 1.040039199484e+00 1.041085262009e+00 1.042421575046e+00 1.044052258801e+00 1.045986777253e+00 1.048220993164e+00 1.050762360142e+00 1.053607335691e+00 1.056754397688e+00 1.060202084112e+00 1.063944123266e+00 1.067974853686e+00 1.072285828361e+00 1.076869387218e+00 1.081714092095e+00 1.086809142036e+00 1.092139929399e+00 1.097692199049e+00 1.103453220744e+00 1.109402902905e+00 1.115527625088e+00 1.121808888446e+00 1.128225499305e+00 1.134762451859e+00 1.141395972613e+00 1.148109370654e+00 1.154882311658e+00 1.161692382384e+00 1.168520930804e+00 1.175347882297e+00 1.182151841588e+00 1.188913163643e+00 1.195610202326e+00 1.202225443522e+00 1.208737153987e+00 1.215126749706e+00 1.221374217836e+00 1.227461381229e+00 1.233367494296e+00 1.239076310549e+00 1.244570716568e+00 1.249828904636e+00 1.254837077792e+00 1.259578128501e+00 1.264035588076e+00 1.268193883460e+00 1.272036941166e+00 1.275553703243e+00 1.278727613819e+00 1.281547553403e+00 1.284003057422e+00 1.286082790020e+00 1.287778277648e+00 1.289083517433e+00 1.289990843274e+00 1.290497930564e+00 1.290604203148e+00 1.290304997496e+00 1.289608895590e+00 1.288516513621e+00 1.287034047857e+00 1.285175844140e+00 1.282948859794e+00 1.280370103436e+00 1.277457423551e+00 1.274224669797e+00 1.270702820570e+00 1.266906481518e+00 1.262864510557e+00 1.258606638409e+00 1.254154644537e+00 1.249542915734e+00 1.244799426743e+00 1.239950755271e+00 1.235031251385e+00 1.230064866456e+00 1.225081627337e+00 1.220106194283e+00 1.215160729193e+00 1.210272197344e+00 1.205453678100e+00 1.200727493078e+00 1.196108736912e+00 1.191605553526e+00 1.187238023999e+00 1.183007842844e+00 1.178933015393e+00 1.175017652050e+00 1.171274655697e+00 1.167717708370e+00 1.164355584335e+00 1.161214464775e+00 1.158304488870e+00 1.155659582909e+00 1.153306159077e+00 1.151275289969e+00 1.149611860109e+00 1.148351675940e+00 1.147548224758e+00 1.147245758229e+00 1.147494630252e+00 1.148346622678e+00 1.149845938745e+00 1.152039282805e+00 1.154956819464e+00 1.158632993691e+00 1.163078933150e+00 1.168298239840e+00 1.174289076008e+00 1.181013630657e+00 1.188443871169e+00 1.196515394479e+00 1.205161497015e+00 1.214300369314e+00 1.223829280748e+00 1.233656178335e+00 1.243658889656e+00 1.253729687944e+00 1.263757026895e+00 1.273621457322e+00 1.283228991793e+00 1.292472704042e+00 1.301281881964e+00 1.309575805633e+00 1.317301326281e+00 1.324433229062e+00 1.330932153708e+00 1.336813098616e+00 1.342077526136e+00 1.346755067457e+00 1.350894633838e+00 1.354528794064e+00 1.357732102034e+00 1.360545741632e+00 1.363031169100e+00 1.365242370122e+00 1.367203283839e+00 1.368962231963e+00 1.370508907080e+00 1.371846631358e+00 1.372950079597e+00 1.373768637604e+00 1.374256492716e+00 1.374324732766e+00 1.373907570002e+00 1.372907293217e+00 1.371235623912e+00 1.368821023161e+00 1.365573868256e+00 1.361454351299e+00 1.356410810627e+00 1.350425693812e+00 1.343516121535e+00 1.335694577351e+00 1.327032297779e+00 1.317591637928e+00 1.307461409242e+00 1.296756718656e+00 1.285567285638e+00 1.274016060605e+00 1.262191658750e+00 1.250179173883e+00 1.238050402574e+00 1.225832928231e+00 1.213556730599e+00 1.201201366637e+00 1.188737904473e+00 1.176117411918e+00 1.163268079298e+00 1.150136265946e+00 1.136644885055e+00 1.122756034577e+00 1.108433353876e+00 1.093669290621e+00 1.078501242902e+00 1.062966723370e+00 1.047168379889e+00 1.031207632768e+00 1.015217340836e+00 9.993504640833e-01 9.837452962651e-01 9.685701199490e-01 9.539500307714e-01 9.400338164662e-01 9.269373929770e-01 9.147675158451e-01 9.036357305475e-01 8.936237922845e-01 8.848385386072e-01 8.773494568503e-01 8.712447931425e-01 8.665751193085e-01 8.633595753033e-01 8.615990762481e-01 8.611996091043e-01 8.620516376772e-01 8.639550263439e-01 8.666832157777e-01 8.699919194451e-01 8.721667651913e-01 8.733716138926e-01 8.742513275726e-01 8.756165524981e-01 8.780972557309e-01 8.818475053633e-01 8.864593918252e-01 8.911534908647e-01 8.950712421225e-01 8.975986708580e-01 8.986101272904e-01 8.984822131012e-01 8.978785627270e-01 8.974605771451e-01 8.975814142986e-01 8.980950178617e-01 8.984337766217e-01 8.979018870226e-01 8.960464156545e-01 8.929951862771e-01 8.896372228776e-01 8.875149426098e-01 8.884420726987e-01 8.940373982396e-01 9.052744542856e-01 9.210986762393e-01 8.775963668609e-01 8.687245591836e-01 8.391524462565e-01 7.966898837173e-01 7.586542680531e-01 7.439285790443e-01 7.608787208254e-01 8.002877880199e-01 8.420580748530e-01 8.671437211333e-01 8.651116214049e-01 8.368861354142e-01 7.949946577609e-01 7.607022123791e-01 7.548226007346e-01 7.837516018975e-01 8.340317109988e-01 8.826039230166e-01 9.097036908509e-01 9.055432624649e-01 8.722669848710e-01 8.237257238110e-01 7.824884522424e-01 7.706477060995e-01 7.957281778471e-01 8.449014185118e-01 8.953369390392e-01 9.274707082402e-01 9.314502728072e-01 9.084452845143e-01 8.695034501119e-01 8.322882234394e-01 8.141928341130e-01 8.231523448325e-01 8.530377144428e-01 8.888461400780e-01 9.158628958904e-01 9.254332333345e-01 9.165039379389e-01 8.944500453435e-01 8.685000518265e-01 8.479991357548e-01 8.386801856602e-01 8.407446049033e-01 8.499566911932e-01 8.608155984266e-01 8.691908338302e-01 8.734295483586e-01 8.738602791374e-01 8.716947027166e-01 8.680167808868e-01 8.633511002941e-01 8.579564857650e-01 8.522474496738e-01 8.471105214283e-01 8.435962477413e-01 8.423563947122e-01 8.431064421644e-01 8.446178226166e-01 8.454076392808e-01 8.446459495470e-01 8.429871304510e-01 8.425851026143e-01 8.463294705458e-01 8.563111150912e-01 8.723182402418e-01 8.913059503302e-01 9.081157723346e-01 9.172928580439e-01 9.149828333779e-01 9.006519609029e-01 8.780912726460e-01 8.553501918616e-01 8.428482872796e-01 8.490532807180e-01 8.756734784254e-01 9.158680265676e-01 9.573568527459e-01 9.874430329296e-01 9.971356472206e-01 9.835782989592e-01 9.511086621609e-01 9.110616709371e-01 8.790647462964e-01 8.689497146636e-01 8.849003433422e-01 9.185589310871e-01 9.542956658863e-01 9.773393803574e-01 9.793754239671e-01 9.606489345687e-01 9.297296891304e-01 9.006504755743e-01 8.870029895151e-01 8.944601243706e-01 9.172131457834e-01 9.420366988512e-01 9.559281552590e-01 9.520742217961e-01 9.321917568864e-01 9.058972481046e-01 8.868473898991e-01 8.858168597314e-01 9.040984381984e-01 9.326655090176e-01 9.581243255887e-01 9.698330415644e-01 9.643308663304e-01 9.463437685333e-01 9.268142712286e-01 9.179400774453e-01 9.264513543164e-01 9.495827774159e-01 9.770757484578e-01 9.974679891088e-01 1.003648783759e+00 9.954807727506e-01 9.794297443968e-01 9.654604180840e-01 9.620901950724e-01 9.716793164189e-01 9.894671672666e-01 1.006929797824e+00 1.016751201676e+00 1.016221952978e+00 1.007859668607e+00 9.976137993549e-01 9.913056588421e-01 9.913130506669e-01 9.953767716145e-01 9.985457862195e-01 9.966608388884e-01 9.890780518314e-01 9.792770319309e-01 9.728128592189e-01 9.737825427308e-01 9.817009369351e-01 9.913566846143e-01 9.957076036389e-01 9.898431330184e-01 9.738639942606e-01 9.532772147560e-01 9.367037289290e-01 9.311282197306e-01 9.373795314570e-01 9.492392013084e-01 9.571566578970e-01 9.537192824274e-01 9.375316444367e-01 9.142822362623e-01 8.942537814169e-01 8.866612469113e-01 8.932814024371e-01 9.064684813768e-01 9.136133868361e-01 9.041825535444e-01 8.752940231577e-01 8.341481569413e-01 7.968038348387e-01 7.812281257918e-01 7.953470240734e-01 8.298406511762e-01 8.642492204682e-01 8.791213258226e-01 8.641790053618e-01 8.219107370992e-01 7.682586256476e-01 7.292630553267e-01 7.285653052841e-01 7.690591337992e-01 8.311987274791e-01
 1.119057018235e+00 1.118156868988e+00 1.117301514126e+00 1.116332121549e+00 1.115110349099e+00 1.113647027156e+00 1.112138856455e+00 1.110818609004e+00 1.109764082129e+00 1.108865837419e+00 1.107945572429e+00 1.106871769932e+00 1.105586878903e+00 1.104127685273e+00 1.102636650270e+00 1.101301524500e+00 1.100217697855e+00 1.099301907055e+00 1.098358148714e+00 1.097219205895e+00 1.095837772158e+00 1.094299114182e+00 1.092779079095e+00 1.091455776609e+00 1.090389804667e+00 1.089459596864e+00 1.088447602558e+00 1.087201906466e+00 1.085729697189e+00 1.084160468405e+00 1.082654662804e+00 1.081334916125e+00 1.080235610025e+00 1.079261132415e+00 1.078220524694e+00 1.076942459491e+00 1.075402540139e+00 1.073742921750e+00 1.072180186625e+00 1.070871062768e+00 1.069812517994e+00 1.068836176655e+00 1.067708572481e+00 1.066294642000e+00 1.064655207728e+00 1.062992820926e+00 1.061497806369e+00 1.060234812798e+00 1.059132979331e+00 1.058048029564e+00 1.056835643351e+00 1.055416903193e+00 1.053817693095e+00 1.052162962497e+00 1.050614233803e+00 1.049280156130e+00 1.048152365751e+00 1.047090578832e+00 1.045891144693e+00 1.044412159259e+00 1.042685957121e+00 1.040919856538e+00 1.039355713086e+00 1.038095394095e+00 1.037028724947e+00 1.035918389192e+00 1.034559156488e+00 1.032909660385e+00 1.031116726295e+00 1.029406060666e+00 1.027933532673e+00 1.026687232493e+00 1.025519260887e+00 1.024254273056e+00 1.022791663731e+00 1.021140844851e+00 1.019401284630e+00 1.017711338842e+00 1.016178484054e+00 1.014822022638e+00 1.013570885450e+00 1.012296815503e+00 1.010867743815e+00 1.009219582558e+00 1.007405958908e+00 1.005596046130e+00 1.003971289160e+00 1.002606156563e+00 1.001410030119e+00 1.000171443303e+00 9.986878104344e-01 9.968937561098e-01 9.949257387937e-01 9.930459381278e-01 9.914635469463e-01 9.901906480074e-01 9.890354122077e-01 9.877255072375e-01 9.860768312191e-01 9.841193796522e-01 9.820864247078e-01 9.802612492962e-01 9.787869093464e-01 9.775732212576e-01 9.763639358424e-01 9.748954961480e-01 9.730679149053e-01 9.710083058556e-01 9.689934922459e-01 9.672641967719e-01 9.658625093810e-01 9.646166655918e-01 9.632572046160e-01 9.615890636741e-01 9.596144987465e-01 9.575295984186e-01 9.555928335577e-01 9.539498435342e-01 9.525462508749e-01 9.511770662976e-01 9.496246981212e-01 9.477933864625e-01 9.457643939796e-01 9.437372671804e-01 9.418922728493e-01 9.402765919769e-01 9.387887499673e-01 9.372578011814e-01 9.355510294240e-01 9.336485944710e-01 9.316485858597e-01 9.296956628150e-01 9.278861240612e-01 9.262173155336e-01 9.246030933071e-01 9.229338677046e-01 9.211385116849e-01 9.192252172401e-01 9.172686835255e-01 9.153586742983e-01 9.135410744455e-01 9.117996120647e-01 9.100730406497e-01 9.082975557052e-01 9.064424316549e-01 9.045308775031e-01 9.026188153141e-01 9.007482061130e-01 8.989258637025e-01 8.971270007028e-01 8.953115751769e-01 8.934496567731e-01 8.915426589781e-01 8.896184085761e-01 8.877088234694e-01 8.858280285441e-01 8.839709607609e-01 8.821131474191e-01 8.802260199123e-01 8.782930614173e-01 8.763210408279e-01 8.743352213467e-01 8.723617866145e-01 8.704187375337e-01 8.685036425747e-01 8.665901164152e-01 8.646436518111e-01 8.626450645352e-01 8.605998919560e-01 8.585349668020e-01 8.564901055645e-01 8.544880548398e-01 8.525240140413e-01 8.505609088195e-01 8.485597507789e-01 8.465013173732e-01 8.443939940130e-01 8.422757222341e-01 8.401898725384e-01 8.381517888175e-01 8.361448174929e-01 8.341332629262e-01 8.320798381573e-01 8.299685778165e-01 8.278152856641e-01 8.256620489064e-01 8.235463106133e-01 8.214805118271e-01 8.194438517380e-01 8.173919516765e-01 8.152818919296e-01 8.131105771149e-01 8.109175041668e-01 8.087577484824e-01 8.066629849420e-01 8.046174737204e-01 8.025687388787e-01 8.004636157812e-01 7.982958065211e-01 7.961049221340e-01 7.939454361231e-01 7.918460563886e-01 7.897873607115e-01 7.877208645196e-01 7.856039851684e-01 7.834328413826e-01 7.812405565477e-01 7.790683691509e-01 7.769377277303e-01 7.748360549719e-01 7.727270277546e-01 7.705755458356e-01 7.683761814890e-01 7.661536558385e-01 7.639459906732e-01 7.617743348147e-01 7.596285403226e-01 7.574699100160e-01 7.552631177642e-01 7.530058651124e-01 7.507281288364e-01 7.484699024716e-01 7.462457317053e-01 7.440318189418e-01 7.417864219874e-01 7.394842529234e-01 7.371432639093e-01 7.348023885816e-01 7.324911988205e-01 7.302055896231e-01 7.279104355221e-01 7.255741094244e-01 7.231974592490e-01 7.208130835886e-01 7.184546338712e-01 7.161286726419e-01 7.138117754483e-01 7.114714825900e-01 7.090972643158e-01 7.067111943088e-01 7.043452809506e-01 7.020112818184e-01 6.996934463895e-01 6.973598732765e-01 6.949952708129e-01 6.926117453910e-01 6.902382618093e-01 6.878878432151e-01 6.855465631890e-01 6.831876349947e-01 6.807958970512e-01 6.783801796278e-01 6.759676431983e-01 6.735686457234e-01 6.711710683207e-01 6.687524224983e-01 6.663055202344e-01 6.638454414030e-01 6.613931043387e-01 6.589590815988e-01 6.565269131337e-01 6.540756451560e-01 6.516059482600e-01 6.491339832324e-01 6.466783722854e-01 6.442409665614e-01 6.418050157843e-01 6.393496258670e-01 6.368762883279e-01 6.344038002171e-01 6.319413543320e-01 6.294858686399e-01 6.270199803012e-01 6.245317380472e-01 6.220293258120e-01 6.195295660957e-01 6.170384496524e-01 6.145430070550e-01 6.120328801142e-01 6.095077358655e-01 6.069824261046e-01 6.044711101540e-01 6.019698243337e-01 5.994628066559e-01 5.969417290185e-01 5.944158901971e-01 5.918969670241e-01 5.893885980157e-01 5.868802099504e-01 5.843587575462e-01 5.818241270668e-01 5.792882578564e-01 5.767582757292e-01 5.742281550893e-01 5.716891060830e-01 5.691395857394e-01 5.665870324735e-01 5.640434778184e-01 5.615069860200e-01 5.589664729553e-01 5.564195022672e-01 5.538702180632e-01 5.513273541590e-01 5.487906791005e-01 5.462541710916e-01 5.437107585653e-01 5.411614542109e-01 5.386150602181e-01 5.360712777430e-01 5.335288542577e-01 5.309816743011e-01 5.284311254465e-01 5.258832756988e-01 5.233405234553e-01 5.208010231790e-01 5.182596440914e-01 5.157188742561e-01 5.131815614892e-01 5.106480743411e-01 5.081166754476e-01 5.055840081893e-01 5.030510566205e-01 5.005219849203e-01 4.979981462685e-01 4.954753724588e-01 4.929537825911e-01 4.904334623896e-01 4.879199699301e-01 4.854127583685e-01 4.829099579632e-01 4.804090746049e-01 4.779109738727e-01 4.754187307032e-01 4.729332371095e-01 4.704523965871e-01 4.679751257220e-01 4.655002171954e-01 4.630316939952e-01 4.605702503633e-01 4.581155596037e-01 4.556656059114e-01 4.532230209804e-01 4.507878006624e-01 4.483606423967e-01 4.459404859891e-01 4.435271575518e-01 4.411212492046e-01 4.387251671605e-01 4.363380296278e-01 4.339578476590e-01 4.315866294738e-01 4.292252566131e-01 4.268741205299e-01 4.245350236692e-01 4.222055237895e-01 4.198856691275e-01 4.175781929964e-01 4.152826973260e-01 4.129988754035e-01 4.107276368765e-01 4.084691097486e-01 4.062238193757e-01 4.039910484265e-01 4.017724589516e-01 3.995674731234e-01 3.973788476615e-01 3.952056467910e-01 3.930458794338e-01 3.909020431018e-01 3.887752703694e-01 3.866651397829e-01 3.845725733375e-01 3.824964109341e-01 3.804381446616e-01 3.783990571800e-01 3.763799120984e-01 3.743794501853e-01 3.723994223201e-01 3.704389936698e-01 3.684993411349e-01 3.665817845890e-01 3.646863919856e-01 3.628121408644e-01 3.609621255382e-01 3.591342699763e-01 3.573310354940e-01 3.555517847625e-01 3.537962905513e-01 3.520671704700e-01 3.503650263990e-01 3.486881163648e-01 3.470388075521e-01 3.454166300667e-01 3.438216635383e-01 3.422559645152e-01 3.407194815387e-01 3.392126037197e-01 3.377356185346e-01 3.362894805089e-01 3.348731804481e-01 3.334895984567e-01 3.321370437547e-01 3.308177467842e-01 3.295321370861e-01 3.282795528338e-01 3.270602468639e-01 3.258765685057e-01 3.247272784914e-01 3.236133608679e-01 3.225358067103e-01 3.214944559443e-01 3.204899278457e-01 3.195234927228e-01 3.185935778827e-01 3.177015275074e-01 3.168484873059e-01 3.160336295713e-01 3.152587732622e-01 3.145233153773e-01 3.138272335561e-01 3.131717083762e-01 3.125566499556e-01 3.119815506245e-01 3.114479417593e-01 3.109551379114e-01 3.105038377332e-01 3.100944965838e-01 3.097271515416e-01 3.094006222509e-01 3.091167155054e-01 3.088752313092e-01 3.086750192502e-01 3.085183670436e-01 3.084031859467e-01 3.083306758854e-01 3.083003799004e-01 3.083119444961e-01 3.083668286893e-01 3.084638720741e-01 3.086023585296e-01 3.087825496133e-01 3.090051817647e-01 3.092687585096e-01 3.095749261746e-01 3.099224835190e-01 3.103109068016e-01 3.107405822989e-01 3.112094770401e-01 3.117186276811e-01 3.122684560765e-01 3.128573486340e-01 3.134870450631e-01 3.141551145076e-01 3.148612221499e-01 3.156053722841e-01 3.163863133444e-01 3.172054802738e-01 3.180617086403e-01 3.189544875634e-01 3.198834316120e-01 3.208457321636e-01 3.218443246523e-01 3.228772444145e-01 3.239430059124e-01 3.250423896103e-01 3.261746644458e-01 3.273385205429e-01 3.285345617737e-01 3.297605727779e-01 3.310179138240e-01 3.323053202590e-01 3.336215134952e-01 3.349666264817e-01 3.363386149129e-01 3.377397136152e-01 3.391672836830e-01 3.406210069011e-01 3.421002665838e-01 3.436039101500e-01 3.451328001616e-01 3.466849945648e-01 3.482605620487e-01 3.498580746464e-01 3.514782771150e-01 3.531189143597e-01 3.547812236240e-01 3.564625624246e-01 3.581637214369e-01 3.598840424000e-01 3.616217637550e-01 3.633783133094e-01 3.651524678063e-01 3.669417418387e-01 3.687470513960e-01 3.705660053753e-01 3.724017929210e-01 3.742510950417e-01 3.761150767987e-01 3.779910551064e-01 3.798789548412e-01 3.817776505749e-01 3.836883535031e-01 3.856099553362e-01 3.875415651115e-01 3.894828110299e-01 3.914327151674e-01 3.933896005044e-01 3.953545950387e-01 3.973274185043e-01 3.993064178819e-01 4.012931067437e-01 4.032846921612e-01 4.052810046128e-01 4.072824792974e-01 4.092873230374e-01 4.112962129200e-01 4.133085203064e-01 4.153235322316e-01 4.173409133682e-01 4.193604024165e-01 4.213807557836e-01 4.234023602246e-01 4.254223376407e-01 4.274425963371e-01 4.294626778675e-01 4.314819972631e-01 4.335006456484e-01 4.355160415282e-01 4.375290959475e-01 4.395381256672e-01 4.415437324451e-01 4.435456311283e-01 4.455447518454e-01 4.475384814632e-01 4.495285180743e-01 4.515127936429e-01 4.534894692734e-01 4.554612120322e-01 4.574240169023e-01 4.593804232881e-01 4.613305316879e-01 4.632720708819e-01 4.652073724369e-01 4.671323736366e-01 4.690481430221e-01 4.709535923690e-01 4.728492788715e-01 4.747338192736e-01 4.766099701148e-01 4.784745008471e-01 4.803284700819e-01 4.821703562901e-01 4.839994586194e-01 4.858159116312e-01 4.876188281835e-01 4.894085530514e-01 4.911860968473e-01 4.929484432551e-01 4.946975519281e-01 4.964323624152e-01 4.981506694532e-01 4.998553482465e-01 5.015425949592e-01 5.032153785913e-01 5.048707987294e-01 5.065098583627e-01 5.081334697656e-01 5.097386439526e-01 5.113268453513e-01 5.128975790459e-01 5.144489094106e-01 5.159818260894e-01 5.174961961763e-01 5.189912151452e-01 5.204697428207e-01 5.219270815752e-01 5.233642122587e-01 5.247799901733e-01 5.261732463610e-01 5.275473332469e-01 5.289007655482e-01 5.302342634380e-01 5.315469211152e-01 5.328342252077e-01 5.340983454410e-01 5.353382938343e-01 5.365562224086e-01 5.377520190974e-01 5.389249328015e-01 5.400741138423e-01 5.411977063422e-01 5.422949425794e-01 5.433676174703e-01 5.444158459597e-01 5.454404228151e-01 5.464387455415e-01 5.474116510053e-01 5.483585285788e-01 5.492789860797e-01 5.501722994803e-01 5.510396212509e-01 5.518794752411e-01 5.526920535123e-01 5.534772781419e-01 5.542346838200e-01 5.549642574934e-01 5.556652387118e-01 5.563369005572e-01 5.569796721727e-01 5.575940357139e-01 5.581783444238e-01 5.587342913116e-01 5.592598606096e-01 5.597548238560e-01 5.602197438890e-01 5.606547474415e-01 5.610600848752e-01 5.614338593713e-01 5.617757286982e-01 5.620855352877e-01 5.623649899054e-01 5.626136223920e-01 5.628312899181e-01 5.630160160568e-01 5.631673818939e-01 5.632849925490e-01 5.633699283073e-01 5.634224329199e-01 5.634432465503e-01 5.634300445458e-01 5.633818550561e-01 5.632992703682e-01 5.631815506848e-01 5.630302385744e-01 5.628457812757e-01 5.626258407450e-01 5.623717210893e-01 5.620811794133e-01 5.617554431581e-01 5.613960909724e-01 5.610006192515e-01 5.605701475584e-01 5.601031687123e-01 5.596001132653e-01 5.590616888206e-01 5.584857178459e-01 5.578748601540e-01 5.572272583686e-01 5.565422784997e-01 5.558207009838e-01 5.550617467741e-01 5.542660195596e-01 5.534327560795e-01 5.525618721488e-01 5.516541892755e-01 5.507077940510e-01 5.497240351755e-01 5.487016525392e-01 5.476410907659e-01 5.465435055631e-01 5.454063911845e-01 5.442317601484e-01 5.430181903786e-01 5.417661328752e-01 5.404757886891e-01 5.391456897885e-01 5.377765978279e-01 5.363686799416e-01 5.349221981275e-01 5.334369054931e-01 5.319112008353e-01 5.303454210098e-01 5.287409926331e-01 5.270958916574e-01 5.254129150890e-01 5.236894592065e-01 5.219251999173e-01 5.201217409026e-01 5.182774772306e-01 5.163949534960e-01 5.144724061705e-01 5.125092865340e-01 5.105068234129e-01 5.084623698796e-01 5.063791300521e-01 5.042556788659e-01 5.020921961591e-01 4.998893967213e-01 4.976444978215e-01 4.953606495261e-01 4.930354966085e-01 4.906701006856e-01 4.882648403479e-01 4.858189271281e-01 4.833333043075e-01 4.808049900444e-01 4.782380674094e-01 4.756305378853e-01 4.729816895559e-01 4.702944570444e-01 4.675644312706e-01 4.647956596243e-01 4.619865635647e-01 4.591354456248e-01 4.562470579608e-01 4.533161712604e-01 4.503462762378e-01 4.473351967955e-01 4.442848205280e-01 4.411953050963e-01 4.380633079612e-01 4.348947025578e-01 4.316846119543e-01 4.284337067995e-01 4.251462533897e-01 4.218158599105e-01 4.184487807408e-01 4.150406320203e-01 4.115937428930e-01 4.081085560094e-01 4.045826021401e-01 4.010204818498e-01 3.974164637283e-01 3.937761907246e-01 3.900963038437e-01 3.863776792870e-01 3.826230922361e-01 3.788282986952e-01 3.749978545545e-01 3.711279792506e-01 3.672217789099e-01 3.632801996578e-01 3.592976944936e-01 3.552838226386e-01 3.512290048639e-01 3.471406592803e-01 3.430161177223e-01 3.388539543225e-01 3.346607810905e-01 3.304280595639e-01 3.261648541343e-01 3.218650134985e-01 3.175311738485e-01 3.131672417105e-01 3.087653359735e-01 3.043361874593e-01 2.998711443979e-01 2.953770325025e-01 2.908522573032e-01 2.862940683878e-01 2.817117885339e-01 2.770940273713e-01 2.724532002848e-01 2.677827456712e-01 2.630844147444e-01 2.583633475238e-01 2.536117634493e-01 2.488432161062e-01 2.440456873709e-01 2.392291632077e-01 2.343928306518e-01 2.295339033202e-01 2.246623679889e-01 2.197685269277e-01 2.148662152200e-01 2.099475019107e-01 2.050189652246e-01 2.000847564794e-01 1.951392983844e-01 1.901976611514e-01 1.852496174067e-01 1.803090482919e-01 1.753739254137e-01 1.704485108373e-01 1.655434108796e-01 1.606529643627e-01 1.557954250033e-01 1.509661372763e-01 1.461799789224e-01 1.414440155165e-01 1.367620860151e-01 1.321544177173e-01 1.276212578610e-01 1.231871549010e-01 1.188597468951e-01 1.146591893219e-01 1.106077271000e-01 1.067188299801e-01 1.030287404764e-01 9.955211820457e-02 9.632800716057e-02 9.338229714057e-02 9.074883814940e-02 8.846438769969e-02 8.655595436700e-02 8.506236843100e-02 8.400483341893e-02 8.341098193631e-02 8.329228024817e-02 8.365985073632e-02 8.450853703371e-02 8.583245926335e-02 8.761383452567e-02 8.982910401307e-02 9.245560228337e-02 9.545499805965e-02 9.880885603417e-02 1.024731613961e-01 1.064293156994e-01 1.106439352553e-01 1.150910947003e-01 1.197535846133e-01 1.245963566485e-01 1.296198218544e-01 1.347867104473e-01 1.400972989880e-01 1.455315546270e-01 1.510728836463e-01 1.567247542169e-01 1.624566518794e-01 1.682830296174e-01 1.741770643849e-01 1.801423411950e-01 1.861738136088e-01 1.922523526826e-01 1.983955394730e-01 2.045719850769e-01 2.108031884676e-01 2.170675972300e-01 2.233653390953e-01 2.297044732703e-01 2.360585449261e-01 2.424547774489e-01 2.488600317877e-01 2.552970991831e-01 2.617497813909e-01 2.682124745358e-01 2.747018390150e-01 2.811880353912e-01 2.876991787717e-01 2.942069767780e-01 3.007257902070e-01 3.072521864058e-01 3.137706138652e-01 3.203061375936e-01 3.268240265587e-01 3.333527524955e-01 3.398711592679e-01 3.463843639384e-01 3.528977509093e-01 3.593898175274e-01 3.658875761025e-01 3.723598617310e-01 3.788288312769e-01 3.852805664196e-01 3.917122461902e-01 3.981371267329e-01 4.045292352179e-01 4.109156677771e-01 4.172703200500e-01 4.236070931044e-01 4.299218895272e-01 4.362023022402e-01 4.424680592004e-01 4.486931489460e-01 4.548999368279e-01 4.610693926479e-01 4.672073261510e-01 4.733163947474e-01 4.793811194748e-01 4.854208440421e-01 4.914133145720e-01 4.973726418377e-01 5.032904559370e-01 5.091639212570e-01 5.150004903347e-01 5.207862278579e-01 5.265326463061e-01 5.322290041763e-01 5.378786545374e-01 5.434810324218e-01 5.490305474399e-01 5.545327587719e-01 5.599778816688e-01 5.653728429055e-01 5.707119757744e-01 5.759935190218e-01 5.812208874169e-01 5.863889683146e-01 5.914975223735e-01 5.965466266702e-01 6.015345609527e-01 6.064611954334e-01 6.113233724814e-01 6.161231643759e-01 6.208586201224e-01 6.255279895772e-01 6.301323144270e-01 6.346685868806e-01 6.391392240919e-01 6.435395982719e-01 6.478728524571e-01 6.521358000693e-01 6.563295110562e-01 6.604526977002e-01 6.645048001630e-01 6.684868408694e-01 6.723961224131e-01 6.762364915647e-01 6.800032471859e-01 6.836995737912e-01 6.873242983408e-01 6.908768362223e-01 6.943596302216e-01 6.977688788484e-01 7.011106432743e-01 7.043779290162e-01 7.075792912828e-01 7.107088515803e-01 7.137682314457e-01 7.167632714101e-01 7.196852042736e-01 7.225465793250e-01 7.253376427103e-01 7.280671640279e-01 7.307323792756e-01 7.333336688271e-01 7.358791201538e-01 7.383584338932e-01 7.407877185371e-01 7.431545524833e-01 7.454711256814e-01 7.477352735602e-01 7.499438436397e-01 7.521118915143e-01 7.542251032075e-01 7.563001573868e-01 7.583305051194e-01 7.603208880326e-01 7.622783647842e-01 7.641956820847e-01 7.660879266345e-01 7.679460285577e-01 7.697815287851e-01 7.715953706874e-01 7.733845941293e-01 7.751651679929e-01 7.769237703111e-01 7.786782059734e-01 7.804236961833e-01 7.821645830585e-01 7.839101245826e-01 7.856522966786e-01 7.874085741040e-01 7.891694408483e-01 7.909478740114e-01 7.927453181017e-01 7.945602433955e-01 7.964041245132e-01 7.982735904228e-01 8.001772248373e-01 8.021164117415e-01 8.040936194920e-01 8.061157040013e-01 8.081818040499e-01 8.102976793785e-01 8.124666554603e-01 8.146902035982e-01 8.169737808677e-01 8.193163703507e-01 8.217250316877e-01 8.242014892410e-01 8.267446907059e-01 8.293629160996e-01 8.320521835428e-01 8.348186332616e-01 8.376634459582e-01 8.405848195876e-01 8.435909157497e-01 8.466735100615e-01 8.498423673688e-01 8.530932129827e-01 8.564262958087e-01 8.598480841027e-01 8.633464750399e-01 8.669348217507e-01 8.706019392094e-01 8.743521967833e-01 8.781859372974e-01 8.820953817588e-01 8.860883750977e-01 8.901540573803e-01 8.942960673500e-01 8.985102688661e-01 9.027922923516e-01 9.071448352353e-01 9.115578785776e-01 9.160343864797e-01 9.205663722351e-01 9.251530575375e-01 9.297901624300e-01 9.344720560613e-01 9.391968308016e-01 9.439583682477e-01 9.487540894339e-01 9.535769892051e-01 9.584236089276e-01 9.632897405901e-01 9.681709528054e-01 9.730597623511e-01 9.779511940000e-01 9.828440133045e-01 9.877270443245e-01 9.926003264907e-01 9.974550526051e-01 1.002287638813e+00 1.007093356048e+00 1.011862390472e+00 1.016596356081e+00 1.021284535527e+00 1.025924637290e+00 1.030511327181e+00 1.035036509710e+00 1.039500125201e+00 1.043892770802e+00 1.048212398672e+00 1.052454465215e+00 1.056610561190e+00 1.060683166417e+00 1.064660059623e+00 1.068543656042e+00 1.072326567083e+00 1.076003927804e+00 1.079577535649e+00 1.083036512308e+00 1.086383709958e+00 1.089613264800e+00 1.092721179524e+00 1.095709286142e+00 1.098567477966e+00 1.101302096571e+00 1.103903750002e+00 1.106373191739e+00 1.108711151941e+00 1.110909884333e+00 1.112975520541e+00 1.114899128889e+00 1.116685555636e+00 1.118333630596e+00 1.119836653511e+00 1.121202879492e+00 1.122424183926e+00 1.123506061012e+00 1.124446471479e+00 1.125242889337e+00 1.125901250720e+00 1.126417700401e+00 1.126794329365e+00 1.127033979502e+00 1.127134668288e+00 1.127099206399e+00 1.126930134034e+00 1.126626088772e+00 1.126191101648e+00 1.125627736925e+00 1.124934795398e+00 1.124119513991e+00 1.123180288043e+00 1.122121555163e+00 1.120946722509e+00 1.119657552231e+00 1.118258966824e+00 1.116753674039e+00 1.115147694381e+00 1.113441783833e+00 1.111644339582e+00 1.109757257952e+00 1.107787450882e+00 1.105740844675e+00 1.103620841369e+00 1.101437554072e+00 1.099194989354e+00 1.096902327174e+00 1.094566479708e+00 1.092194579535e+00 1.089797761980e+00 1.087380732125e+00 1.084958252985e+00 1.082537021982e+00 1.080130924348e+00 1.077746149659e+00 1.075398301592e+00 1.073098887998e+00 1.070857549285e+00 1.068692650785e+00 1.066609545656e+00 1.064628822293e+00 1.062761520113e+00 1.061019209068e+00 1.059421021473e+00 1.057975546467e+00 1.056701755320e+00 1.055609667884e+00 1.054715340598e+00 1.054030767344e+00 1.053568114523e+00 1.053345353891e+00 1.053364513638e+00 1.053645512341e+00 1.054193613207e+00 1.055016826939e+00 1.056128886215e+00 1.057528217110e+00 1.059228417505e+00 1.061227703898e+00 1.063530948656e+00 1.066140186649e+00 1.069053341627e+00 1.072269401083e+00 1.075784220596e+00 1.079593314522e+00 1.083690866816e+00 1.088068378051e+00 1.092715352297e+00 1.097622401815e+00 1.102776641637e+00 1.108163460934e+00 1.113771265912e+00 1.119581474192e+00 1.125578657282e+00 1.131746050065e+00 1.138062184712e+00 1.144512490339e+00 1.151074518934e+00 1.157728603203e+00 1.164454774824e+00 1.171233308030e+00 1.178040806067e+00 1.184859626284e+00 1.191665386979e+00 1.198438714192e+00 1.205157774083e+00 1.211801897157e+00 1.218349454170e+00 1.224780686740e+00 1.231072931041e+00 1.237207611808e+00 1.243164961070e+00 1.248922144284e+00 1.254461763695e+00 1.259765371531e+00 1.264812256783e+00 1.269585464270e+00 1.274067249826e+00 1.278239636556e+00 1.282086871230e+00 1.285593655573e+00 1.288744664526e+00 1.291528355804e+00 1.293928685761e+00 1.295939620304e+00 1.297547276144e+00 1.298746120075e+00 1.299531145662e+00 1.299894902257e+00 1.299840317186e+00 1.299364114962e+00 1.298469358986e+00 1.297164761978e+00 1.295454349753e+00 1.293350995263e+00 1.290867325338e+00 1.288016875461e+00 1.284825342238e+00 1.281305259257e+00 1.277483311619e+00 1.273387988059e+00 1.269039879928e+00 1.264472120721e+00 1.259714688478e+00 1.254794845914e+00 1.249746372520e+00 1.244598206131e+00 1.239382955198e+00 1.234127757916e+00 1.228859487947e+00 1.223608330694e+00 1.218394213516e+00 1.213241696125e+00 1.208170737831e+00 1.203195707480e+00 1.198337118905e+00 1.193602306289e+00 1.189010158561e+00 1.184566800538e+00 1.180284478195e+00 1.176177957780e+00 1.172252129505e+00 1.168531729960e+00 1.165023974410e+00 1.161756544263e+00 1.158753189638e+00 1.156038562607e+00 1.153654877181e+00 1.151633028783e+00 1.150022336154e+00 1.148867937196e+00 1.148218810603e+00 1.148130919296e+00 1.148650664647e+00 1.149834980852e+00 1.151724057965e+00 1.154362061979e+00 1.157779953058e+00 1.161994495274e+00 1.167023469482e+00 1.172851025824e+00 1.179463114229e+00 1.186820269746e+00 1.194867542068e+00 1.203540855218e+00 1.212750043226e+00 1.222409757921e+00 1.232404830221e+00 1.242625508323e+00 1.252959625592e+00 1.263278291171e+00 1.273476092295e+00 1.283431816788e+00 1.293052414860e+00 1.302242740875e+00 1.310919549418e+00 1.319037541040e+00 1.326532077785e+00 1.333389972534e+00 1.339596734107e+00 1.345152551146e+00 1.350094010988e+00 1.354437465235e+00 1.358243316646e+00 1.361554336686e+00 1.364420669815e+00 1.366907606810e+00 1.369043374007e+00 1.370884610222e+00 1.372442630741e+00 1.373728406504e+00 1.374740520541e+00 1.375440072909e+00 1.375797881049e+00 1.375739334135e+00 1.375199975208e+00 1.374093607834e+00 1.372323015504e+00 1.369814391278e+00 1.366466607020e+00 1.362218189741e+00 1.357007307304e+00 1.350785416827e+00 1.343553709749e+00 1.335302607419e+00 1.326078685154e+00 1.315939014751e+00 1.304954164770e+00 1.293242086497e+00 1.280897232752e+00 1.268050647451e+00 1.254821364571e+00 1.241312577016e+00 1.227635543665e+00 1.213853362436e+00 1.200032009336e+00 1.186191718129e+00 1.172331846262e+00 1.158435910588e+00 1.144447693381e+00 1.130326449728e+00 1.116000217295e+00 1.101421177402e+00 1.086550246612e+00 1.071356735442e+00 1.055866961969e+00 1.040101114191e+00 1.024145667421e+00 1.008098359954e+00 9.920814534165e-01 9.762542500786e-01 9.607586802047e-01 9.457712626011e-01 9.314276143630e-01 9.178762404054e-01 9.052405952821e-01 8.936146700752e-01 8.831003976797e-01 8.737571475584e-01 8.656698944106e-01 8.588889904349e-01 8.534800329685e-01 8.494967233373e-01 8.469574511024e-01 8.458892120726e-01 8.462279303700e-01 8.478975767601e-01 8.507403349566e-01 8.545467338469e-01 8.590845620090e-01 8.623267324461e-01 8.646804461371e-01 8.667703703611e-01 8.693679818119e-01 8.730565763844e-01 8.779514921155e-01 8.836196082688e-01 8.892687705618e-01 8.940595545309e-01 8.974020174716e-01 8.991981876522e-01 8.998450586814e-01 9.000109113333e-01 9.003359242958e-01 9.011287147891e-01 9.021947013443e-01 9.029031656564e-01 9.025092658470e-01 9.005293089899e-01 8.970902672234e-01 8.931197623539e-01 8.902287268854e-01 8.902925191453e-01 8.949021383521e-01 9.049445061073e-01 9.155467311442e-01 8.772727799035e-01 8.638588444894e-01 8.308977208456e-01 7.914847536177e-01 7.626289533223e-01 7.584174660997e-01 7.807135797457e-01 8.171876839982e-01 8.494592086566e-01 8.625607574451e-01 8.503914361151e-01 8.176186867913e-01 7.791828309832e-01 7.558150360896e-01 7.632403258979e-01 8.006205594984e-01 8.508287715230e-01 8.921109371927e-01 9.083172163463e-01 8.935752149104e-01 8.535807099415e-01 8.049349095187e-01 7.709527663394e-01 7.706304571175e-01 8.054468778178e-01 8.583977064816e-01 9.066861570376e-01 9.331742927517e-01 9.309394771424e-01 9.037946347322e-01 8.647226539167e-01 8.319463845728e-01 8.212440022286e-01 8.371919026452e-01 8.708327272438e-01 9.065194560569e-01 9.306248544769e-01 9.362330374429e-01 9.240390637585e-01 9.008696851985e-01 8.768112296791e-01 8.611009876993e-01 8.582462935739e-01 8.665436995005e-01 8.799808452934e-01 8.919718545505e-01 8.981559618987e-01 8.975104650996e-01 8.918076854834e-01 8.842916189082e-01 8.780927405881e-01 8.749638081611e-01 8.748810425423e-01 8.763364660276e-01 8.772625973324e-01 8.758558561166e-01 8.712460243126e-01 8.637643205886e-01 8.548894905288e-01 8.469714250369e-01 8.425596333192e-01 8.437042179360e-01 8.511646088253e-01 8.640894599001e-01 8.801440876065e-01 8.960827671704e-01 9.085252074136e-01 9.145925235084e-01 9.125736021748e-01 9.023690031015e-01 8.860192385303e-01 8.679099405377e-01 8.543588227820e-01 8.520567305397e-01 8.652253684052e-01 8.930765914673e-01 9.292405731965e-01 9.639704956149e-01 9.874357292619e-01 9.927834842097e-01 9.782986868421e-01 9.485270533882e-01 9.141060533922e-01 8.890179141833e-01 8.847870460879e-01 9.037197434635e-01 9.370937160995e-01 9.702539196450e-01 9.898361115075e-01 9.888147254554e-01 9.684949740085e-01 9.381959948592e-01 9.121014764439e-01 9.029348494131e-01 9.145860513299e-01 9.394895842194e-01 9.635745816755e-01 9.739863791096e-01 9.647606428875e-01 9.389744691893e-01 9.079771633107e-01 8.870860634022e-01 8.877221183533e-01 9.100930605403e-01 9.429553585810e-01 9.708824971608e-01 9.821110464768e-01 9.730300735851e-01 9.491299492725e-01 9.230035414703e-01 9.090573212982e-01 9.157989004616e-01 9.406801218755e-01 9.721101380192e-01 9.967538406454e-01 1.005924723406e+00 9.985388774998e-01 9.808557026333e-01 9.634715562601e-01 9.562875933094e-01 9.632406896453e-01 9.805529480018e-01 9.996938780416e-01 1.012574669147e+00 1.015344631645e+00 1.009350934992e+00 9.996490326745e-01 9.917766526549e-01 9.886279631910e-01 9.890780760478e-01 9.894247729707e-01 9.863871360176e-01 9.795655584279e-01 9.719826100184e-01 9.681347247810e-01 9.708240422453e-01 9.785990536205e-01 9.860327072836e-01 9.866245392084e-01 9.764745712072e-01 9.568670682972e-01 9.344022217332e-01 9.183612432573e-01 9.155531364836e-01 9.257042997348e-01 9.410976415451e-01 9.509905081111e-01 9.474098931270e-01 9.290272860067e-01 9.022035442969e-01 8.785084339786e-01 8.687778525149e-01 8.759455061605e-01 8.923680283081e-01 9.044282441024e-01 9.001721507052e-01 8.752485588112e-01 8.354893913412e-01 7.960501186582e-01 7.753236031102e-01 7.835065133234e-01 8.140641035872e-01 8.479398428022e-01 8.655002145162e-01 8.553653058704e-01 8.183653350487e-01 7.682892306476e-01 7.289484271016e-01 7.233331275669e-01 7.567332424077e-01 8.134738731824e-01
 1.131388674259e+00 1.130538691256e+00 1.129739213887e+00 1.128824375839e+00 1.127650779785e+00 1.126231940558e+00 1.124772659132e+00 1.123505399993e+00 1.122503989591e+00 1.121657925664e+00 1.120792093929e+00 1.119774537219e+00 1.118542196955e+00 1.117130663722e+00 1.115688395005e+00 1.114407255865e+00 1.113378643010e+00 1.112517275587e+00 1.111628273487e+00 1.110546047925e+00 1.109221666853e+00 1.107735293697e+00 1.106264923583e+00 1.104994331983e+00 1.103985801196e+00 1.103114033396e+00 1.102157788827e+00 1.100966847739e+00 1.099549531651e+00 1.098035392360e+00 1.096583802970e+00 1.095319776776e+00 1.094278934018e+00 1.093362798170e+00 1.092379362071e+00 1.091158209720e+00 1.089676789938e+00 1.088074617330e+00 1.086567146863e+00 1.085313455808e+00 1.084313861194e+00 1.083399457310e+00 1.082332922371e+00 1.080976244530e+00 1.079392906060e+00 1.077785908107e+00 1.076347678234e+00 1.075144049120e+00 1.074103865530e+00 1.073081024837e+00 1.071927933666e+00 1.070567119673e+00 1.069025632773e+00 1.067431000957e+00 1.065943423429e+00 1.064669241854e+00 1.063602113890e+00 1.062602908504e+00 1.061467155358e+00 1.060051794952e+00 1.058387204257e+00 1.056680672986e+00 1.055175324170e+00 1.053974630133e+00 1.052972511518e+00 1.051930586035e+00 1.050637669296e+00 1.049051116456e+00 1.047315525933e+00 1.045663043012e+00 1.044251718253e+00 1.043072703166e+00 1.041972769338e+00 1.040774786983e+00 1.039375352811e+00 1.037784126990e+00 1.036105456677e+00 1.034480377208e+00 1.033015310531e+00 1.031727006157e+00 1.030542008310e+00 1.029331370886e+00 1.027966935772e+00 1.026384987022e+00 1.024640450567e+00 1.022898822104e+00 1.021340655944e+00 1.020040254016e+00 1.018908546034e+00 1.017739591570e+00 1.016328834032e+00 1.014606810253e+00 1.012706492052e+00 1.010890497077e+00 1.009370385667e+00 1.008163439402e+00 1.007080611286e+00 1.005847364954e+00 1.004272795038e+00 1.002382904383e+00 1.000412040327e+00 9.986480097502e-01 9.972403741857e-01 9.961003396431e-01 9.949694943681e-01 9.935771310892e-01 9.918181521178e-01 9.898203849967e-01 9.878684639906e-01 9.862064706951e-01 9.848797424280e-01 9.837129183674e-01 9.824305456703e-01 9.808332399754e-01 9.789231902343e-01 9.769030058043e-01 9.750348956935e-01 9.734662164885e-01 9.721414132780e-01 9.708497990549e-01 9.693705290741e-01 9.676076975646e-01 9.656456333816e-01 9.636886395428e-01 9.619181502216e-01 9.603798605905e-01 9.589698471396e-01 9.575141791512e-01 9.558787602375e-01 9.540462521761e-01 9.521178883856e-01 9.502391292381e-01 9.485064821610e-01 9.469150204224e-01 9.453771143366e-01 9.437829287614e-01 9.420604240857e-01 9.402193537466e-01 9.383374842167e-01 9.365036629415e-01 9.347638797688e-01 9.330987495584e-01 9.314488014866e-01 9.297474529048e-01 9.279665661269e-01 9.261313226495e-01 9.242966007133e-01 9.225033463854e-01 9.207578518343e-01 9.190356244812e-01 9.172948578774e-01 9.155080975602e-01 9.136767791593e-01 9.118316129068e-01 9.100005112598e-01 9.081978711602e-01 9.064179960765e-01 9.046363772763e-01 9.028242438360e-01 9.009664835703e-01 8.990713083529e-01 8.971638885812e-01 8.952696374683e-01 8.934060287371e-01 8.915691176237e-01 8.897328277918e-01 8.878610882330e-01 8.859382122528e-01 8.839686108903e-01 8.819824684227e-01 8.800169136560e-01 8.780959282432e-01 8.762109588079e-01 8.743245361195e-01 8.723991121384e-01 8.704156715658e-01 8.683840051171e-01 8.663447076239e-01 8.643386599768e-01 8.623810927488e-01 8.604537908026e-01 8.585198719330e-01 8.565423612914e-01 8.545058473868e-01 8.524291674952e-01 8.503551665045e-01 8.483208093434e-01 8.463367822759e-01 8.443810932377e-01 8.424055296016e-01 8.403706094147e-01 8.382751233818e-01 8.361614178690e-01 8.340837987338e-01 8.320722549937e-01 8.301082081249e-01 8.281366727187e-01 8.261071460176e-01 8.240158678440e-01 8.219041845766e-01 8.198271706015e-01 8.178101201009e-01 8.158322546767e-01 8.138434826217e-01 8.118025384404e-01 8.097081838591e-01 8.075948871135e-01 8.055040702220e-01 8.034547127125e-01 8.014331336113e-01 7.994022017197e-01 7.973273607995e-01 7.952045454830e-01 7.930607828713e-01 7.909333111668e-01 7.888428783117e-01 7.867767333761e-01 7.846951599876e-01 7.825641822348e-01 7.803832319024e-01 7.781833928807e-01 7.760051065945e-01 7.738604546163e-01 7.717241094875e-01 7.695542709369e-01 7.673270054743e-01 7.650618349924e-01 7.627986380859e-01 7.605661232285e-01 7.583577389820e-01 7.561381099721e-01 7.538752733430e-01 7.515734597050e-01 7.492647834659e-01 7.469842796895e-01 7.447349045248e-01 7.424936964649e-01 7.402275178042e-01 7.379262820389e-01 7.356155453325e-01 7.333255935243e-01 7.310685744605e-01 7.288251581117e-01 7.265647651183e-01 7.242726481344e-01 7.219623643149e-01 7.196636569166e-01 7.173882521079e-01 7.151195635126e-01 7.128322866554e-01 7.105108920334e-01 7.081668866584e-01 7.058263120589e-01 7.034997735622e-01 7.011722699057e-01 6.988228274558e-01 6.964449458951e-01 6.940542329648e-01 6.916725584387e-01 6.893087912574e-01 6.869449699576e-01 6.845614089064e-01 6.821591395292e-01 6.797553793136e-01 6.773684041798e-01 6.749993453150e-01 6.726296117886e-01 6.702392593756e-01 6.678320849368e-01 6.654242127226e-01 6.630282944642e-01 6.606370243314e-01 6.582337911674e-01 6.558079662053e-01 6.533677249812e-01 6.509306598851e-01 6.485015802217e-01 6.460667236177e-01 6.436161339339e-01 6.411511299315e-01 6.386855410267e-01 6.362343788475e-01 6.337923519703e-01 6.313420377752e-01 6.288779114883e-01 6.264086666768e-01 6.239464814651e-01 6.214936969850e-01 6.190398185920e-01 6.165707308329e-01 6.140884265943e-01 6.116057307460e-01 6.091265669936e-01 6.066470797645e-01 6.041571500383e-01 6.016563925514e-01 5.991521040471e-01 5.966567725560e-01 5.941670783396e-01 5.916720754908e-01 5.891691909817e-01 5.866645334283e-01 5.841648328186e-01 5.816706706813e-01 5.791752885513e-01 5.766711618135e-01 5.741613547393e-01 5.716518028631e-01 5.691460295608e-01 5.666382959112e-01 5.641261013341e-01 5.616091035569e-01 5.590937598972e-01 5.565829578990e-01 5.540729754134e-01 5.515610066672e-01 5.490477764478e-01 5.465369099629e-01 5.440284827884e-01 5.415210081603e-01 5.390102419936e-01 5.364981317033e-01 5.339887299438e-01 5.314824502394e-01 5.289768879025e-01 5.264694550419e-01 5.239631015886e-01 5.214614573051e-01 5.189650086439e-01 5.164709259086e-01 5.139772682262e-01 5.114845034090e-01 5.089955967676e-01 5.065123033775e-01 5.040314839047e-01 5.015518821020e-01 4.990730532085e-01 4.965988787607e-01 4.941304871681e-01 4.916655499345e-01 4.892041837440e-01 4.867475170474e-01 4.842969134279e-01 4.818509915552e-01 4.794105708289e-01 4.769744121225e-01 4.745439078263e-01 4.721196589114e-01 4.697028706944e-01 4.672901926334e-01 4.648839262047e-01 4.624851831098e-01 4.600941858818e-01 4.577121761280e-01 4.553366219056e-01 4.529689283707e-01 4.506104224643e-01 4.482605368120e-01 4.459197784246e-01 4.435881328905e-01 4.412666698454e-01 4.389548527274e-01 4.366527683496e-01 4.343610304293e-01 4.320797997052e-01 4.298121979714e-01 4.275554180310e-01 4.253092723766e-01 4.230762830569e-01 4.208546393726e-01 4.186474661521e-01 4.164534006312e-01 4.142723510457e-01 4.121049695395e-01 4.099534939340e-01 4.078168523825e-01 4.056955526771e-01 4.035900249643e-01 4.015005340877e-01 3.994268311960e-01 3.973716644826e-01 3.953325821456e-01 3.933123229539e-01 3.913103817833e-01 3.893262689160e-01 3.873624497166e-01 3.854171337248e-01 3.834914954323e-01 3.815874673324e-01 3.797051895572e-01 3.778432558368e-01 3.760034506202e-01 3.741861026585e-01 3.723913941037e-01 3.706193344389e-01 3.688729440957e-01 3.671506224246e-01 3.654529807881e-01 3.637803134104e-01 3.621324554691e-01 3.605116768171e-01 3.589174153376e-01 3.573502355121e-01 3.558116919738e-01 3.543002830376e-01 3.528181718647e-01 3.513647757262e-01 3.499413970872e-01 3.485480383144e-01 3.471853565259e-01 3.458532284555e-01 3.445535393210e-01 3.432863213260e-01 3.420504283979e-01 3.408477326247e-01 3.396784330799e-01 3.385431849107e-01 3.374419189534e-01 3.363755429936e-01 3.353441823246e-01 3.343488352761e-01 3.333885574335e-01 3.324647304174e-01 3.315775114117e-01 3.307276164481e-01 3.299143994447e-01 3.291398491542e-01 3.284032114181e-01 3.277036245391e-01 3.270436748252e-01 3.264221369842e-01 3.258400716072e-01 3.252969858044e-01 3.247935415421e-01 3.243302070696e-01 3.239064719594e-01 3.235223368817e-01 3.231792455890e-01 3.228765344799e-01 3.226144286698e-01 3.223924830436e-01 3.222106308966e-01 3.220698212235e-01 3.219705613985e-01 3.219122485594e-01 3.218940339573e-01 3.219173233624e-01 3.219800316248e-01 3.220831576538e-01 3.222268760117e-01 3.224113032391e-01 3.226363139609e-01 3.229016260100e-01 3.232068494158e-01 3.235504582360e-01 3.239333741438e-01 3.243557611415e-01 3.248180453190e-01 3.253188162809e-01 3.258575147937e-01 3.264341201102e-01 3.270480126321e-01 3.277001677727e-01 3.283879724233e-01 3.291131037958e-01 3.298745863491e-01 3.306713877484e-01 3.315026817895e-01 3.323697445759e-01 3.332711754017e-01 3.342064367868e-01 3.351757296281e-01 3.361772966323e-01 3.372113099324e-01 3.382778984492e-01 3.393761261875e-01 3.405051919502e-01 3.416643932392e-01 3.428532322493e-01 3.440719673826e-01 3.453191029787e-01 3.465948141349e-01 3.478974873639e-01 3.492278179561e-01 3.505842078554e-01 3.519667720227e-01 3.533748957776e-01 3.548069397357e-01 3.562637440200e-01 3.577441260388e-01 3.592475605394e-01 3.607741154846e-01 3.623220320705e-01 3.638909823928e-01 3.654787724557e-01 3.670886058616e-01 3.687175439103e-01 3.703662635030e-01 3.720327498909e-01 3.737159844825e-01 3.754156992810e-01 3.771321808614e-01 3.788654788392e-01 3.806140341392e-01 3.823772837277e-01 3.841540306817e-01 3.859430404396e-01 3.877461687328e-01 3.895605402848e-01 3.913877767083e-01 3.932268459532e-01 3.950756911303e-01 3.969352254749e-01 3.988043715178e-01 4.006812711789e-01 4.025678472316e-01 4.044619043822e-01 4.063639415301e-01 4.082734494219e-01 4.101889147955e-01 4.121105814686e-01 4.140376365029e-01 4.159680368504e-01 4.179026362045e-01 4.198419352745e-01 4.217847629314e-01 4.237309940295e-01 4.256792514648e-01 4.276284545267e-01 4.295785839294e-01 4.315295029454e-01 4.334803523759e-01 4.354325173231e-01 4.373840856055e-01 4.393357572587e-01 4.412854889646e-01 4.432318473444e-01 4.451769988290e-01 4.471170858586e-01 4.490549616045e-01 4.509897743638e-01 4.529200412387e-01 4.548476220748e-01 4.567689114613e-01 4.586840488689e-01 4.605939481444e-01 4.624953713588e-01 4.643910073854e-01 4.662811506471e-01 4.681624824922e-01 4.700372564203e-01 4.719033560331e-01 4.737596606926e-01 4.756073632928e-01 4.774439616345e-01 4.792712789601e-01 4.810891539148e-01 4.828952291057e-01 4.846913846838e-01 4.864753232715e-01 4.882471011083e-01 4.900073579597e-01 4.917535921055e-01 4.934881947480e-01 4.952084958990e-01 4.969151996706e-01 4.986092242152e-01 5.002876184679e-01 5.019520204211e-01 5.036015906270e-01 5.052345145117e-01 5.068517732756e-01 5.084529693378e-01 5.100374189119e-01 5.116079590246e-01 5.131607890095e-01 5.146946425060e-01 5.162103167611e-01 5.177063330068e-01 5.191849093360e-01 5.206454517314e-01 5.220887221841e-01 5.235129120703e-01 5.249145930091e-01 5.262955827824e-01 5.276538717486e-01 5.289930947926e-01 5.303127580015e-01 5.316112487163e-01 5.328880521530e-01 5.341413566888e-01 5.353710351869e-01 5.365777055260e-01 5.377623840306e-01 5.389250789001e-01 5.400645103599e-01 5.411794160998e-01 5.422707712078e-01 5.433369489865e-01 5.443791128287e-01 5.453965073578e-01 5.463878990716e-01 5.473544652422e-01 5.482955341744e-01 5.492105171360e-01 5.500990320829e-01 5.509613368039e-01 5.517952955468e-01 5.526031239376e-01 5.533826163883e-01 5.541353649957e-01 5.548601954646e-01 5.555565520811e-01 5.562241250211e-01 5.568633372096e-01 5.574741910020e-01 5.580567082413e-01 5.586083811834e-01 5.591308590362e-01 5.596224475106e-01 5.600837181846e-01 5.605175346747e-01 5.609203282854e-01 5.612924581714e-01 5.616314403177e-01 5.619379801846e-01 5.622137950095e-01 5.624581498190e-01 5.626718769398e-01 5.628529396304e-01 5.630001156876e-01 5.631136121999e-01 5.631929539084e-01 5.632409788042e-01 5.632555087423e-01 5.632362709343e-01 5.631835104987e-01 5.630954107765e-01 5.629731977239e-01 5.628179760945e-01 5.626279712054e-01 5.624033451654e-01 5.621435255095e-01 5.618483242282e-01 5.615175719123e-01 5.611514927547e-01 5.607504615229e-01 5.603131354339e-01 5.598398673203e-01 5.593298173153e-01 5.587832762467e-01 5.582008033772e-01 5.575810544087e-01 5.569243953682e-01 5.562313068399e-01 5.554999861605e-01 5.547315869405e-01 5.539247058627e-01 5.530810048571e-01 5.522001614819e-01 5.512795177781e-01 5.503222261613e-01 5.493261889043e-01 5.482918928522e-01 5.472197236929e-01 5.461072638209e-01 5.449567733611e-01 5.437675211010e-01 5.425390887031e-01 5.412723873983e-01 5.399648899733e-01 5.386175999581e-01 5.372316909012e-01 5.358055449668e-01 5.343408072890e-01 5.328353105739e-01 5.312891642494e-01 5.297035496797e-01 5.280764031756e-01 5.264121250851e-01 5.247064835803e-01 5.229607446934e-01 5.211746375813e-01 5.193467735003e-01 5.174793021353e-01 5.155707639828e-01 5.136229242768e-01 5.116338863341e-01 5.096032547389e-01 5.075326437445e-01 5.054200015778e-01 5.032665404024e-01 5.010729840135e-01 4.988379241453e-01 4.965619392651e-01 4.942432130573e-01 4.918848578736e-01 4.894847441730e-01 4.870428814677e-01 4.845615248444e-01 4.820359452477e-01 4.794721350518e-01 4.768651578957e-01 4.742161645961e-01 4.715290821266e-01 4.687971490964e-01 4.660263298224e-01 4.632127606018e-01 4.603581356930e-01 4.574637809324e-01 4.545252314635e-01 4.515489655954e-01 4.485293772226e-01 4.454686142943e-01 4.423679675709e-01 4.392247317092e-01 4.360424213529e-01 4.328168393961e-01 4.295522819544e-01 4.262466404290e-01 4.228987104001e-01 4.195125501390e-01 4.160837740486e-01 4.126157784883e-01 4.091063405201e-01 4.055558763755e-01 4.019684938313e-01 3.983376633986e-01 3.946697721966e-01 3.909600518313e-01 3.872117504064e-01 3.834249792620e-01 3.795961559640e-01 3.757319983824e-01 3.718261513116e-01 3.678829162135e-01 3.639007397951e-01 3.598790088270e-01 3.558222679965e-01 3.517237901880e-01 3.475921696697e-01 3.434198679436e-01 3.392111955849e-01 3.349684767989e-01 3.306846396192e-01 3.263709466415e-01 3.220162703433e-01 3.176303210456e-01 3.132080841125e-01 3.087496850752e-01 3.042623765872e-01 2.997353917894e-01 2.951813827174e-01 2.905912452453e-01 2.859703041214e-01 2.813208736371e-01 2.766355536868e-01 2.719279251454e-01 2.671839913729e-01 2.624172750477e-01 2.576218904109e-01 2.527987302137e-01 2.479554565733e-01 2.430807584058e-01 2.381915707789e-01 2.332755687874e-01 2.283410953405e-01 2.233900907212e-01 2.184175673860e-01 2.134373581298e-01 2.084368267501e-01 2.034320543519e-01 1.984167125380e-01 1.933949329859e-01 1.883750053540e-01 1.833502100721e-01 1.783374357406e-01 1.733279819313e-01 1.683360642626e-01 1.633632043900e-01 1.584114625190e-01 1.534977573711e-01 1.486154519962e-01 1.437881502038e-01 1.390119822893e-01 1.343052699828e-01 1.296810349068e-01 1.251455308785e-01 1.207256662068e-01 1.164276202568e-01 1.122813565108e-01 1.083030411526e-01 1.045194604276e-01 1.009629330574e-01 9.765495514328e-02 9.463902770493e-02 9.193986974878e-02 8.959998970741e-02 8.764997202722e-02 8.612475965959e-02 8.505515193105e-02 8.446182792900e-02 8.436339678217e-02 8.476488285230e-02 8.566989140326e-02 8.706257156112e-02 8.893257761842e-02 9.124800718206e-02 9.398821740371e-02 9.711658076582e-02 1.006025141573e-01 1.044188697876e-01 1.085240062703e-01 1.129052563512e-01 1.175175865966e-01 1.223526832448e-01 1.273801886951e-01 1.325789966259e-01 1.379434001371e-01 1.434386337963e-01 1.490727952202e-01 1.548129930017e-01 1.606633899558e-01 1.666092261492e-01 1.726343728712e-01 1.787495949172e-01 1.849217730971e-01 1.911722454347e-01 1.974740524420e-01 2.038319387892e-01 2.102447897449e-01 2.166917820135e-01 2.231953497914e-01 2.297210398476e-01 2.362943164580e-01 2.428929643688e-01 2.495174431897e-01 2.561779056426e-01 2.628468333745e-01 2.695511886955e-01 2.762618394744e-01 2.829954719447e-01 2.897428030475e-01 2.964954690028e-01 3.032710275135e-01 3.100386098035e-01 3.168268539540e-01 3.236097913761e-01 3.303994947770e-01 3.371938216798e-01 3.439769805290e-01 3.507731587195e-01 3.575493977663e-01 3.643323904586e-01 3.711023327891e-01 3.778627249385e-01 3.846200922119e-01 3.913533349808e-01 3.980881011929e-01 4.047953021773e-01 4.114943187721e-01 4.181745876677e-01 4.248300787178e-01 4.314747758969e-01 4.380853576398e-01 4.446847735132e-01 4.512508949185e-01 4.577940207311e-01 4.643104884656e-01 4.707911078977e-01 4.772511977959e-01 4.836689036596e-01 4.900600917160e-01 4.964132050177e-01 5.027290299901e-01 5.090115160837e-01 5.152482064458e-01 5.214508470953e-01 5.276068265794e-01 5.337217586876e-01 5.397926366813e-01 5.458149667833e-01 5.517941944322e-01 5.577203376965e-01 5.635997027558e-01 5.694269109775e-01 5.751993731964e-01 5.809212096238e-01 5.865853759255e-01 5.921948004268e-01 5.977454635355e-01 6.032383227633e-01 6.086717222157e-01 6.140424928351e-01 6.193527405415e-01 6.245988977385e-01 6.297812961845e-01 6.348989161535e-01 6.399494582842e-01 6.449350658522e-01 6.498498319456e-01 6.546973198286e-01 6.594744171586e-01 6.641807419135e-01 6.688161201936e-01 6.733785541147e-01 6.778697552573e-01 6.822855877486e-01 6.866298179721e-01 6.908980009950e-01 6.950929592637e-01 6.992122375124e-01 7.032561284792e-01 7.072249753000e-01 7.111160519200e-01 7.149343375102e-01 7.186733825849e-01 7.223402186771e-01 7.259281004457e-01 7.294407944624e-01 7.328796164841e-01 7.362391719834e-01 7.395301488092e-01 7.427405362162e-01 7.458832222022e-01 7.489482877482e-01 7.519430025446e-01 7.548692935292e-01 7.577184419646e-01 7.605071190044e-01 7.632198802212e-01 7.658713211880e-01 7.684563266673e-01 7.709733371209e-01 7.734348478308e-01 7.758265199076e-01 7.781669913815e-01 7.804446508557e-01 7.826690447673e-01 7.848416186506e-01 7.869581072532e-01 7.890333320927e-01 7.910539563467e-01 7.930362225447e-01 7.949764773026e-01 7.968735092257e-01 7.987421376027e-01 8.005682802468e-01 8.023720064159e-01 8.041430636737e-01 8.058915367726e-01 8.076207338115e-01 8.093271753572e-01 8.110260646810e-01 8.127061247257e-01 8.143826606803e-01 8.160548461313e-01 8.177242668193e-01 8.193994018790e-01 8.210767942144e-01 8.227681147166e-01 8.244704159684e-01 8.261902935812e-01 8.279335606431e-01 8.296976243410e-01 8.314925821450e-01 8.333178020856e-01 8.351780163174e-01 8.370778532736e-01 8.390173592286e-01 8.410046419490e-01 8.430398089143e-01 8.451250220627e-01 8.472685345339e-01 8.494660375562e-01 8.517267749041e-01 8.540502483089e-01 8.564378418964e-01 8.588965911511e-01 8.614215797114e-01 8.640218307796e-01 8.666940268726e-01 8.694416916599e-01 8.722688334698e-01 8.751699417447e-01 8.781540843894e-01 8.812142735770e-01 8.843562460749e-01 8.875793984085e-01 8.908797409486e-01 8.942648821398e-01 8.977256586472e-01 9.012676498608e-01 9.048866608994e-01 9.085808577699e-01 9.123527962454e-01 9.161942637360e-01 9.201104758712e-01 9.240936265942e-01 9.281425387323e-01 9.322575160158e-01 9.364304851656e-01 9.406632774878e-01 9.449491945145e-01 9.492867008728e-01 9.536705301032e-01 9.580963465591e-01 9.625625314918e-01 9.670640790470e-01 9.715945176659e-01 9.761511753250e-01 9.807295062294e-01 9.853226189384e-01 9.899292574185e-01 9.945400202602e-01 9.991554984069e-01 1.003765327127e+00 1.008366042090e+00 1.012955721602e+00 1.017523356382e+00 1.022069552472e+00 1.026586067294e+00 1.031067795936e+00 1.035511506059e+00 1.039908467709e+00 1.044258757179e+00 1.048554382217e+00 1.052789279857e+00 1.056963306429e+00 1.061065577786e+00 1.065097840001e+00 1.069051765886e+00 1.072922785825e+00 1.076710653829e+00 1.080405746032e+00 1.084010266551e+00 1.087515923933e+00 1.090920310386e+00 1.094222838003e+00 1.097415200995e+00 1.100500819409e+00 1.103469189184e+00 1.106323179497e+00 1.109060354544e+00 1.111673022156e+00 1.114167250267e+00 1.116531570188e+00 1.118772342141e+00 1.120885388561e+00 1.122865465867e+00 1.124718521590e+00 1.126435138430e+00 1.128022788487e+00 1.129474574591e+00 1.130790550552e+00 1.131975634992e+00 1.133021438738e+00 1.133933930193e+00 1.134712222789e+00 1.135353953130e+00 1.135862703538e+00 1.136236888922e+00 1.136477900839e+00 1.136586677820e+00 1.136563788725e+00 1.136410571914e+00 1.136130384978e+00 1.135720878821e+00 1.135186765585e+00 1.134529605532e+00 1.133748834805e+00 1.132851488825e+00 1.131835468341e+00 1.130707980052e+00 1.129467969388e+00 1.128121452369e+00 1.126670938190e+00 1.125120180018e+00 1.123475332121e+00 1.121737187114e+00 1.119915357981e+00 1.118009962952e+00 1.116032124449e+00 1.113985085138e+00 1.111874448757e+00 1.109711407118e+00 1.107496630325e+00 1.105244707417e+00 1.102962316795e+00 1.100658161309e+00 1.098340915866e+00 1.096021505645e+00 1.093711737531e+00 1.091419575187e+00 1.089162864243e+00 1.086945189188e+00 1.084786326871e+00 1.082696948447e+00 1.080688115494e+00 1.078778531824e+00 1.076976002318e+00 1.075300928317e+00 1.073762395275e+00 1.072378461159e+00 1.071160952652e+00 1.070123714348e+00 1.069285906541e+00 1.068652743542e+00 1.068245063262e+00 1.068070127678e+00 1.068140592245e+00 1.068471437782e+00 1.069065918630e+00 1.069940133437e+00 1.071096156406e+00 1.072544092175e+00 1.074288688335e+00 1.076332671897e+00 1.078680857811e+00 1.081331799312e+00 1.084284593934e+00 1.087540824719e+00 1.091093673115e+00 1.094938160312e+00 1.099069286734e+00 1.103476721069e+00 1.108150379371e+00 1.113081997326e+00 1.118255672548e+00 1.123660203102e+00 1.129278531793e+00 1.135095381376e+00 1.141095604382e+00 1.147257390726e+00 1.153564973137e+00 1.159997708703e+00 1.166536291595e+00 1.173158770329e+00 1.179846916208e+00 1.186576709761e+00 1.193326752623e+00 1.200076530715e+00 1.206803161578e+00 1.213484408156e+00 1.220099679446e+00 1.226624001358e+00 1.233037961857e+00 1.239318531534e+00 1.245443236659e+00 1.251391244700e+00 1.257141260495e+00 1.262671726544e+00 1.267962412084e+00 1.272993892696e+00 1.277743101859e+00 1.282195170624e+00 1.286328530714e+00 1.290125789400e+00 1.293573262960e+00 1.296650138964e+00 1.299346883776e+00 1.301646617483e+00 1.303539213922e+00 1.305016341154e+00 1.306064735964e+00 1.306685694261e+00 1.306869903274e+00 1.306616233317e+00 1.305930322855e+00 1.304809381871e+00 1.303264274535e+00 1.301302704653e+00 1.298934637409e+00 1.296180783072e+00 1.293051209976e+00 1.289571443335e+00 1.285763489818e+00 1.281649837831e+00 1.277259976544e+00 1.272623996096e+00 1.267769078907e+00 1.262728906434e+00 1.257534911773e+00 1.252220218001e+00 1.246816124981e+00 1.241352072404e+00 1.235861184668e+00 1.230369393763e+00 1.224903483438e+00 1.219488450172e+00 1.214145411749e+00 1.208894109745e+00 1.203750390891e+00 1.198733095742e+00 1.193851725781e+00 1.189119703344e+00 1.184551115519e+00 1.180151403041e+00 1.175942173256e+00 1.171929344628e+00 1.168133843841e+00 1.164576825781e+00 1.161276830931e+00 1.158271355707e+00 1.155584913633e+00 1.153260679939e+00 1.151342834881e+00 1.149875038889e+00 1.148913703101e+00 1.148505243219e+00 1.148712275794e+00 1.149581149945e+00 1.151161935669e+00 1.153504200044e+00 1.156635040014e+00 1.160588666375e+00 1.165373700457e+00 1.170989829888e+00 1.177422529560e+00 1.184635132654e+00 1.192582351983e+00 1.201193264405e+00 1.210392510008e+00 1.220081334548e+00 1.230151004808e+00 1.240497267679e+00 1.250987019270e+00 1.261508173239e+00 1.271933937338e+00 1.282149320564e+00 1.292051299482e+00 1.301529693513e+00 1.310517537176e+00 1.318931117343e+00 1.326725151410e+00 1.333868797384e+00 1.340331965665e+00 1.346134092638e+00 1.351272675316e+00 1.355788573047e+00 1.359721188350e+00 1.363105772411e+00 1.366010082062e+00 1.368465600798e+00 1.370529698271e+00 1.372233862946e+00 1.373593726550e+00 1.374629741540e+00 1.375317324154e+00 1.375641481449e+00 1.375547707404e+00 1.374974215320e+00 1.373852154296e+00 1.372080648208e+00 1.369584532859e+00 1.366259539809e+00 1.362023361322e+00 1.356806414348e+00 1.350532845526e+00 1.343182146330e+00 1.334725209000e+00 1.325176369637e+00 1.314581890961e+00 1.302989672045e+00 1.290506430222e+00 1.277227580590e+00 1.263279776602e+00 1.248804537111e+00 1.233917987113e+00 1.218762140104e+00 1.203436978564e+00 1.188041861305e+00 1.172642929660e+00 1.157273378231e+00 1.141956922215e+00 1.126662924808e+00 1.111375104868e+00 1.096036091866e+00 1.080597143682e+00 1.065023535102e+00 1.049266937795e+00 1.033343722415e+00 1.017259161280e+00 1.001079106808e+00 9.848946018310e-01 9.688147271942e-01 9.530007568316e-01 9.375947136116e-01 9.227805788760e-01 9.087061247918e-01 8.955228440105e-01 8.833636151521e-01 8.723152969238e-01 8.624730186758e-01 8.538757877271e-01 8.465837632086e-01 8.406235237959e-01 8.360294586742e-01 8.328461840894e-01 8.310823540988e-01 8.307757534594e-01 8.318892823373e-01 8.343775755868e-01 8.381293460658e-01 8.429637833465e-01 8.486739593249e-01 8.529450952070e-01 8.564249919010e-01 8.597229938204e-01 8.635760284561e-01 8.685220180370e-01 8.746348344307e-01 8.814490209631e-01 8.881553472042e-01 8.939232466061e-01 8.981889462091e-01 9.008760596443e-01 9.024071041341e-01 9.034655811453e-01 9.046801685925e-01 9.063299422521e-01 9.081766495609e-01 9.095324334949e-01 9.095918284186e-01 9.078206015430e-01 9.043099077040e-01 8.999770569085e-01 8.964512394137e-01 8.956131056109e-01 8.988424936022e-01 9.056047397192e-01 8.934130443069e-01 8.845096905594e-01 8.617939814733e-01 8.268571703321e-01 7.928039524728e-01 7.744448739932e-01 7.800512030546e-01 8.055243607157e-01 8.367753867292e-01 8.579717385612e-01 8.585442495566e-01 8.368875506324e-01 8.013606668904e-01 7.686628591302e-01 7.574310325787e-01 7.769404304844e-01 8.197763704528e-01 8.669341243716e-01 8.990624363979e-01 9.039952328586e-01 8.798816414643e-01 8.358677128027e-01 7.906780230904e-01 7.667697374356e-01 7.780883241699e-01 8.198721152876e-01 8.726553687020e-01 9.153124669619e-01 9.339968602423e-01 9.250938808693e-01 8.951088974800e-01 8.585461300191e-01 8.330998722289e-01 8.314375760667e-01 8.539626051873e-01 8.893603386385e-01 9.224233998507e-01 9.415689935685e-01 9.422519658940e-01 9.272084327576e-01 9.046000123350e-01 8.847604019531e-01 8.758264956094e-01 8.801756433782e-01 8.939379670313e-01 9.097965539100e-01 9.209110905941e-01 9.234734253896e-01 9.175934877375e-01 9.066216246139e-01 8.955987746834e-01 8.891561261035e-01 8.895590411349e-01 8.958396819499e-01 9.042766293026e-01 9.101138333304e-01 9.093711421462e-01 9.003383374779e-01 8.843043788895e-01 8.654435358052e-01 8.497949190332e-01 8.430946207948e-01 8.483636726599e-01 8.643376023740e-01 8.860552666049e-01 9.070148292106e-01 9.215430575299e-01 9.263549028333e-01 9.209805559096e-01 9.075218835135e-01 8.897946256924e-01 8.724496538456e-01 8.600578809611e-01 8.563717177377e-01 8.636687015412e-01 8.820037367403e-01 9.087999953818e-01 9.388938792961e-01 9.655690704546e-01 9.821667964307e-01 9.840485129845e-01 9.703949176269e-01 9.453501365655e-01 9.179660591647e-01 8.997481940614e-01 8.997116403715e-01 9.189947209849e-01 9.496510943326e-01 9.788996933992e-01 9.951900429060e-01 9.927285967380e-01 9.734130644592e-01 9.464701753234e-01 9.251644967145e-01 9.205281165795e-01 9.347113643603e-01 9.593408295258e-01 9.806654754346e-01 9.867852559018e-01 9.728766363490e-01 9.431877627612e-01 9.101516060782e-01 8.897251208437e-01 8.929731011592e-01 9.186938324988e-01 9.540163868906e-01 9.824780189970e-01 9.920048715493e-01 9.792229722671e-01 9.503169413368e-01 9.190345714705e-01 9.012491297244e-01 9.065987953129e-01 9.325736638277e-01 9.665896894398e-01 9.940295181792e-01 1.005176034238e+00 9.983157266187e-01 9.795093848153e-01 9.596667347148e-01 9.495453607564e-01 9.542058295693e-01 9.707057464064e-01 9.906957319675e-01 1.005660303782e+00 1.010962934712e+00 1.007044264671e+00 9.981691290817e-01 9.894859082128e-01 9.841226247911e-01 9.817633356383e-01 9.797291745563e-01 9.755558032788e-01 9.691514341247e-01 9.632318487962e-01 9.614511108358e-01 9.655498714246e-01 9.732800626022e-01 9.790116311284e-01 9.766348441035e-01 9.630046508925e-01 9.403004357420e-01 9.159813923526e-01 8.999099982964e-01 8.988877611657e-01 9.119323825894e-01 9.302690472495e-01 9.422422424307e-01 9.393196020864e-01 9.199532460123e-01 8.906635546573e-01 8.637285059513e-01 8.512914335934e-01 8.576768896572e-01 8.758989798066e-01 8.920031096955e-01 8.930371364178e-01 8.732976714037e-01 8.370241554489e-01 7.978253251649e-01 7.734733990012e-01 7.756072670402e-01 8.007028806369e-01 8.321452229361e-01 8.510879119530e-01 8.456067578814e-01 8.150561140407e-01 7.708883537625e-01 7.339503043208e-01 7.252295082648e-01 7.513417030862e-01 8.007681954545e-01
 1.142797891486e+00 1.141997102307e+00 1.141252091291e+00 1.140390032835e+00 1.139262997564e+00 1.137887835615e+00 1.136476991944e+00 1.135261881177e+00 1.134311758766e+00 1.133515993906e+00 1.132704132830e+00 1.131740947548e+00 1.130560019070e+00 1.129194773070e+00 1.127800600045e+00 1.126572014139e+00 1.125597619112e+00 1.124789113915e+00 1.123953369562e+00 1.122927407636e+00 1.121658732189e+00 1.120223923842e+00 1.118801845882e+00 1.117582955799e+00 1.116630691378e+00 1.115815903745e+00 1.114913954809e+00 1.113777269312e+00 1.112414520460e+00 1.110953953796e+00 1.109555124579e+00 1.108346582343e+00 1.107362631878e+00 1.106503575552e+00 1.105575877387e+00 1.104410864724e+00 1.102987077463e+00 1.101441646410e+00 1.099988810149e+00 1.098789769702e+00 1.097847745616e+00 1.096994272162e+00 1.095987038407e+00 1.094687835756e+00 1.093159577830e+00 1.091607006490e+00 1.090224982661e+00 1.089079864470e+00 1.088100209952e+00 1.087138283265e+00 1.086044009772e+00 1.084739543580e+00 1.083255240864e+00 1.081720459590e+00 1.080292461526e+00 1.079077893155e+00 1.078070760070e+00 1.077132714973e+00 1.076060060790e+00 1.074707301919e+00 1.073103676769e+00 1.071456611405e+00 1.070009256811e+00 1.068867423241e+00 1.067929291637e+00 1.066953941984e+00 1.065727855067e+00 1.064202827455e+00 1.062524918092e+00 1.060929454454e+00 1.059579648242e+00 1.058466206109e+00 1.057433891136e+00 1.056302147865e+00 1.054965763389e+00 1.053433478998e+00 1.051814852535e+00 1.050253896656e+00 1.048856478529e+00 1.047636097806e+00 1.046516029141e+00 1.045368268118e+00 1.044068270035e+00 1.042552082433e+00 1.040875835821e+00 1.039202813113e+00 1.037710890634e+00 1.036474054469e+00 1.035406541484e+00 1.034307089761e+00 1.032968725827e+00 1.031317480172e+00 1.029485888724e+00 1.027733092436e+00 1.026275139023e+00 1.025133744563e+00 1.024123068360e+00 1.022965899552e+00 1.021465381358e+00 1.019643255681e+00 1.017733812563e+00 1.016031344533e+00 1.014689805186e+00 1.013623862504e+00 1.012570451757e+00 1.011254416857e+00 1.009563728365e+00 1.007628514106e+00 1.005739015738e+00 1.004144581683e+00 1.002892007932e+00 1.001803985761e+00 1.000598765451e+00 9.990721563955e-01 9.972272680135e-01 9.952720081525e-01 9.934727791127e-01 9.919788886643e-01 9.907318702674e-01 9.895183449506e-01 9.881119929312e-01 9.864176889269e-01 9.845233200440e-01 9.826368424479e-01 9.809408155622e-01 9.794804149227e-01 9.781482044257e-01 9.767673646695e-01 9.752043685121e-01 9.734418773332e-01 9.715857151190e-01 9.697815335952e-01 9.681258898653e-01 9.666120785060e-01 9.651512739366e-01 9.636317382556e-01 9.619826816931e-01 9.602149180016e-01 9.584079214025e-01 9.566509964792e-01 9.549890044727e-01 9.534013379657e-01 9.518279846395e-01 9.502018010364e-01 9.484956124518e-01 9.467374014340e-01 9.449802631073e-01 9.432654802933e-01 9.415981948899e-01 9.399521207500e-01 9.382870923517e-01 9.365758238740e-01 9.348222512149e-01 9.330560610353e-01 9.313042596218e-01 9.295809135491e-01 9.278789526706e-01 9.261741552765e-01 9.244382058964e-01 9.226562283316e-01 9.208392624805e-01 9.190113071020e-01 9.171969355981e-01 9.154138112613e-01 9.136569014837e-01 9.118975397242e-01 9.101026488514e-01 9.082559940495e-01 9.063642789604e-01 9.044571852361e-01 9.025726800316e-01 9.007334018455e-01 8.989286990958e-01 8.971207314363e-01 8.952719212342e-01 8.933647068681e-01 8.914108643129e-01 8.894512744483e-01 8.875273814767e-01 8.856509082948e-01 8.838052873882e-01 8.819501696383e-01 8.800496749905e-01 8.780899515382e-01 8.760914948524e-01 8.740984544125e-01 8.721468889028e-01 8.702470919919e-01 8.683724307952e-01 8.664759532985e-01 8.645174119164e-01 8.625001001671e-01 8.604672210110e-01 8.584737112069e-01 8.565474841872e-01 8.546665780759e-01 8.527743439887e-01 8.508221806668e-01 8.488095207313e-01 8.467789946381e-01 8.447864671026e-01 8.428535333378e-01 8.409588753984e-01 8.390501258585e-01 8.370870159804e-01 8.350717635707e-01 8.330403544348e-01 8.310326822278e-01 8.290669182232e-01 8.271282506728e-01 8.251772376603e-01 8.231812707205e-01 8.211380937498e-01 8.190751986763e-01 8.170311388191e-01 8.150243293589e-01 8.130400120280e-01 8.110385658838e-01 8.089861060617e-01 8.068834985488e-01 8.047654188013e-01 8.026695648966e-01 8.006070925772e-01 7.985517927888e-01 7.964595444436e-01 7.943106711386e-01 7.921240774897e-01 7.899419410769e-01 7.877915327466e-01 7.856632540057e-01 7.835221628383e-01 7.813363890198e-01 7.791120072026e-01 7.768831977694e-01 7.746831936539e-01 7.725148250927e-01 7.703521436841e-01 7.681631752163e-01 7.659391669832e-01 7.637067537016e-01 7.614975457105e-01 7.593202702416e-01 7.571550879821e-01 7.549718965976e-01 7.527558481608e-01 7.505231813880e-01 7.483031670388e-01 7.461065131247e-01 7.439148370596e-01 7.417030451092e-01 7.394562859190e-01 7.371880013079e-01 7.349238202385e-01 7.326740780373e-01 7.304217392872e-01 7.281453230770e-01 7.258413301524e-01 7.235244275316e-01 7.212180890919e-01 7.189290986695e-01 7.166387146539e-01 7.143274576085e-01 7.119975383743e-01 7.096674683421e-01 7.073538216496e-01 7.050585003995e-01 7.027603438277e-01 7.004403192436e-01 6.981038044357e-01 6.957673331033e-01 6.934423793312e-01 6.911211132490e-01 6.887864662113e-01 6.864284539117e-01 6.840564420903e-01 6.816883436706e-01 6.793269807740e-01 6.769589015585e-01 6.745738188203e-01 6.721748389077e-01 6.697761251183e-01 6.673914636101e-01 6.650149676780e-01 6.626285796598e-01 6.602274906893e-01 6.578218380271e-01 6.554234560933e-01 6.530335153937e-01 6.506407733563e-01 6.482316394050e-01 6.458088985009e-01 6.433860105300e-01 6.409665386489e-01 6.385449218283e-01 6.361121848353e-01 6.336678460107e-01 6.312203283359e-01 6.287814900614e-01 6.263462843092e-01 6.239057081121e-01 6.214560272395e-01 6.190038363558e-01 6.165563713602e-01 6.141138782099e-01 6.116685835287e-01 6.092134149858e-01 6.067517809324e-01 6.042903627795e-01 6.018304133836e-01 5.993691093904e-01 5.969012695811e-01 5.944278172655e-01 5.919560563377e-01 5.894871286109e-01 5.870185056881e-01 5.845460266005e-01 5.820720069340e-01 5.795988786819e-01 5.771273483399e-01 5.746553496223e-01 5.721787141686e-01 5.696999991608e-01 5.672224226706e-01 5.647469475002e-01 5.622707950257e-01 5.597911170393e-01 5.573121290592e-01 5.548358034980e-01 5.523642162217e-01 5.498933198394e-01 5.474203956215e-01 5.449479045245e-01 5.424779036233e-01 5.400115771673e-01 5.375463951165e-01 5.350805905987e-01 5.326143718297e-01 5.301509239047e-01 5.276918943829e-01 5.252338354651e-01 5.227787443672e-01 5.203259170688e-01 5.178775335728e-01 5.154321326509e-01 5.129899934268e-01 5.105505480923e-01 5.081143957805e-01 5.056831069004e-01 5.032561659725e-01 5.008320014819e-01 4.984121947308e-01 4.959974567127e-01 4.935894695007e-01 4.911862625079e-01 4.887885363658e-01 4.863962117170e-01 4.840105842387e-01 4.816310059564e-01 4.792577016741e-01 4.768921048896e-01 4.745330744069e-01 4.721807629026e-01 4.698369588675e-01 4.674997440664e-01 4.651707513218e-01 4.628523506415e-01 4.605419049788e-01 4.582392341733e-01 4.559465365289e-01 4.536619683493e-01 4.513892374578e-01 4.491261885861e-01 4.468731212088e-01 4.446298965883e-01 4.423997505257e-01 4.401812646284e-01 4.379742266733e-01 4.357797909672e-01 4.335974206365e-01 4.314275857359e-01 4.292725850615e-01 4.271298581867e-01 4.250018909098e-01 4.228889009426e-01 4.207893981951e-01 4.187060790474e-01 4.166376766459e-01 4.145845642572e-01 4.125495379977e-01 4.105309575517e-01 4.085296892468e-01 4.065455350758e-01 4.045790323135e-01 4.026313891560e-01 4.007017390925e-01 3.987929569704e-01 3.969037632529e-01 3.950354345136e-01 3.931864851912e-01 3.913581329513e-01 3.895511290404e-01 3.877665420578e-01 3.860046470098e-01 3.842653426608e-01 3.825492704171e-01 3.808569036709e-01 3.791889059680e-01 3.775450514360e-01 3.759267651662e-01 3.743340537699e-01 3.727668091465e-01 3.712270489109e-01 3.697145371550e-01 3.682284975227e-01 3.667703600287e-01 3.653410757677e-01 3.639398618682e-01 3.625682276586e-01 3.612263062656e-01 3.599145433560e-01 3.586339443341e-01 3.573831527261e-01 3.561638359404e-01 3.549770664803e-01 3.538223405886e-01 3.527002561126e-01 3.516116815594e-01 3.505562478877e-01 3.495342914882e-01 3.485467065278e-01 3.475941280526e-01 3.466759002950e-01 3.457931674476e-01 3.449456045062e-01 3.441350772650e-01 3.433602738833e-01 3.426212258192e-01 3.419196678176e-01 3.412557922519e-01 3.406285709721e-01 3.400397081573e-01 3.394869002202e-01 3.389730726942e-01 3.384979402540e-01 3.380617192541e-01 3.376637034100e-01 3.373043524158e-01 3.369833224518e-01 3.367009991391e-01 3.364576519364e-01 3.362538651318e-01 3.360894152586e-01 3.359643394416e-01 3.358788262938e-01 3.358312654827e-01 3.358229909137e-01 3.358530659836e-01 3.359233331560e-01 3.360336429953e-01 3.361809005569e-01 3.363674228310e-01 3.365924308370e-01 3.368555063191e-01 3.371575778849e-01 3.374967688955e-01 3.378741808408e-01 3.382892856587e-01 3.387405882826e-01 3.392293624729e-01 3.397555976398e-01 3.403172642220e-01 3.409165912563e-01 3.415499197599e-01 3.422195748163e-01 3.429247503424e-01 3.436641719897e-01 3.444388938327e-01 3.452460694624e-01 3.460873547754e-01 3.469614612132e-01 3.478688090408e-01 3.488078322300e-01 3.497785935892e-01 3.507802806870e-01 3.518133953855e-01 3.528761244587e-01 3.539693860020e-01 3.550911135051e-01 3.562418093331e-01 3.574206723995e-01 3.586278544173e-01 3.598628209818e-01 3.611236182420e-01 3.624098729163e-01 3.637217146777e-01 3.650585930490e-01 3.664213861114e-01 3.678071379904e-01 3.692164166527e-01 3.706476742915e-01 3.721012833767e-01 3.735752722919e-01 3.750716741323e-01 3.765887014883e-01 3.781257591813e-01 3.796810898434e-01 3.812538054686e-01 3.828461964634e-01 3.844548875558e-01 3.860810235578e-01 3.877242752667e-01 3.893832333931e-01 3.910567683799e-01 3.927460455695e-01 3.944479249755e-01 3.961636585250e-01 3.978930237484e-01 3.996343505345e-01 4.013890521623e-01 4.031541178129e-01 4.049301723107e-01 4.067172887990e-01 4.085120078176e-01 4.103153117584e-01 4.121287201264e-01 4.139499977096e-01 4.157798209749e-01 4.176160645504e-01 4.194574738851e-01 4.213056807586e-01 4.231578805338e-01 4.250154168021e-01 4.268784132410e-01 4.287452164278e-01 4.306160264355e-01 4.324900858959e-01 4.343653452594e-01 4.362429344528e-01 4.381208841615e-01 4.399991546671e-01 4.418799457980e-01 4.437595227692e-01 4.456406312548e-01 4.475198878898e-01 4.493970241712e-01 4.512717684894e-01 4.531431102162e-01 4.550132134203e-01 4.568801765258e-01 4.587427548991e-01 4.606021329182e-01 4.624575641940e-01 4.643061354910e-01 4.661500452430e-01 4.679867776223e-01 4.698176108995e-01 4.716425963591e-01 4.734586968791e-01 4.752694204265e-01 4.770706930293e-01 4.788636283614e-01 4.806479295349e-01 4.824222781109e-01 4.841871095340e-01 4.859423439074e-01 4.876863805514e-01 4.894208536714e-01 4.911435185919e-01 4.928545326204e-01 4.945539911835e-01 4.962403880817e-01 4.979137042953e-01 4.995736167752e-01 5.012211633310e-01 5.028562153266e-01 5.044765882755e-01 5.060813017199e-01 5.076713275770e-01 5.092433859635e-01 5.108015539539e-01 5.123433912126e-01 5.138722391271e-01 5.153828219570e-01 5.168754755032e-01 5.183480969810e-01 5.198025483243e-01 5.212392181254e-01 5.226591653224e-01 5.240606392308e-01 5.254428939450e-01 5.268039722048e-01 5.281438192669e-01 5.294631599381e-01 5.307624913769e-01 5.320426797631e-01 5.333019439212e-01 5.345389195392e-01 5.357538497782e-01 5.369468338698e-01 5.381178877734e-01 5.392655082051e-01 5.403908523225e-01 5.414916527281e-01 5.425700663427e-01 5.436241082669e-01 5.446545803878e-01 5.456595898607e-01 5.466389745490e-01 5.475940688684e-01 5.485226070850e-01 5.494264784195e-01 5.503039403968e-01 5.511550393243e-01 5.519793618943e-01 5.527772406131e-01 5.535483608273e-01 5.542926893860e-01 5.550084072456e-01 5.556960804764e-01 5.563546254693e-01 5.569848111535e-01 5.575887947106e-01 5.581636062338e-01 5.587092481452e-01 5.592235444647e-01 5.597059032343e-01 5.601599413904e-01 5.605839040322e-01 5.609783556455e-01 5.613416928120e-01 5.616721412249e-01 5.619705549373e-01 5.622360447221e-01 5.624717224683e-01 5.626752047556e-01 5.628465197767e-01 5.629849866685e-01 5.630891840477e-01 5.631610034671e-01 5.632004324301e-01 5.632061937469e-01 5.631786835632e-01 5.631170180210e-01 5.630209971507e-01 5.628906828167e-01 5.627257541374e-01 5.625267485761e-01 5.622927865792e-01 5.620229574135e-01 5.617181967701e-01 5.613768771788e-01 5.610011706343e-01 5.605888847762e-01 5.601401016073e-01 5.596553554718e-01 5.591334468873e-01 5.585754290353e-01 5.579793191309e-01 5.573472704961e-01 5.566778790451e-01 5.559700687783e-01 5.552255222258e-01 5.544435754502e-01 5.536228232086e-01 5.527646109689e-01 5.518681684092e-01 5.509326508867e-01 5.499589247117e-01 5.489468338347e-01 5.478960676630e-01 5.468047910434e-01 5.456742390257e-01 5.445048915524e-01 5.432967995956e-01 5.420493313840e-01 5.407607421759e-01 5.394325530652e-01 5.380642780218e-01 5.366551262181e-01 5.352085953231e-01 5.337204962451e-01 5.321924460425e-01 5.306239762469e-01 5.290134102801e-01 5.273635125940e-01 5.256720861757e-01 5.239408857974e-01 5.221686756529e-01 5.203544705830e-01 5.185001907894e-01 5.166024224343e-01 5.146648510282e-01 5.126858678953e-01 5.106653279449e-01 5.086032375139e-01 5.064982228001e-01 5.043529007253e-01 5.021647520595e-01 4.999353916872e-01 4.976646590157e-01 4.953500632930e-01 4.929963298226e-01 4.905979688739e-01 4.881579086906e-01 4.856778282973e-01 4.831526446194e-01 4.805878046414e-01 4.779787266752e-01 4.753283818396e-01 4.726365044323e-01 4.699005535952e-01 4.671249203312e-01 4.643042429553e-01 4.614428050836e-01 4.585392745568e-01 4.555922511404e-01 4.526050611083e-01 4.495728551904e-01 4.465009287476e-01 4.433855064171e-01 4.402270232830e-01 4.370288811144e-01 4.337862642396e-01 4.305031008204e-01 4.271768955912e-01 4.238080375534e-01 4.204004198907e-01 4.169470806012e-01 4.134560417877e-01 4.099200947068e-01 4.063447404918e-01 4.027276012571e-01 3.990677891317e-01 3.953696416134e-01 3.916280158651e-01 3.878470689663e-01 3.840239432024e-01 3.801594164254e-01 3.762577066274e-01 3.723117614501e-01 3.683297824958e-01 3.643044073455e-01 3.602403797287e-01 3.561390079031e-01 3.519939903335e-01 3.478167627245e-01 3.435938828141e-01 3.393382036694e-01 3.350422088905e-01 3.307068453427e-01 3.263386237919e-01 3.219277653173e-01 3.174859447581e-01 3.130031486515e-01 3.084875235982e-01 3.039367544098e-01 2.993475900298e-01 2.947306223494e-01 2.900728309650e-01 2.853879991006e-01 2.806674992594e-01 2.759161236978e-01 2.711371382563e-01 2.663217339759e-01 2.614849613833e-01 2.566138527397e-01 2.517192940272e-01 2.467984067201e-01 2.418493847565e-01 2.368831332496e-01 2.318876133898e-01 2.268788427705e-01 2.218470689403e-01 2.167988337916e-01 2.117390470098e-01 2.066614087594e-01 2.015820349444e-01 1.964870553810e-01 1.913945009167e-01 1.862998119063e-01 1.812055370086e-01 1.761244349410e-01 1.710485187801e-01 1.659980714206e-01 1.609648193188e-01 1.559658146219e-01 1.510045164395e-01 1.460861157990e-01 1.412307087315e-01 1.364356877531e-01 1.317278670125e-01 1.271100698839e-01 1.226039865730e-01 1.182303345087e-01 1.140013453412e-01 1.099528595245e-01 1.060970922042e-01 1.024753358135e-01 9.911181113467e-02 9.604188145655e-02 9.330502631929e-02 9.093225347010e-02 8.896797007848e-02 8.743803147402e-02 8.637915799420e-02 8.581253517445e-02 8.575737330526e-02 8.621828248128e-02 8.719678829561e-02 8.868041929574e-02 9.064983305992e-02 9.308398594435e-02 9.594548351157e-02 9.921384654843e-02 1.028418320819e-01 1.068096697441e-01 1.110771720241e-01 1.156169137477e-01 1.204084550355e-01 1.254116062632e-01 1.306246077251e-01 1.360065116217e-01 1.415564486260e-01 1.472500703879e-01 1.530709476456e-01 1.590199946520e-01 1.650636865059e-01 1.712188136745e-01 1.774529568293e-01 1.837738284494e-01 1.901699516804e-01 1.966268591733e-01 2.031585693787e-01 2.097322685378e-01 2.163720801335e-01 2.230518049638e-01 2.297763854738e-01 2.365484040775e-01 2.433439116088e-01 2.501891905617e-01 2.570502737860e-01 2.639496748750e-01 2.708705253838e-01 2.778113227309e-01 2.847823504909e-01 2.917568370268e-01 2.987627205553e-01 3.057706048737e-01 3.127970545228e-01 3.198339916811e-01 3.268715926428e-01 3.339284734935e-01 3.409745379688e-01 3.480370431807e-01 3.550918956384e-01 3.621478636599e-01 3.692053798909e-01 3.762489272926e-01 3.833004618388e-01 3.903310980765e-01 3.973628378760e-01 4.043803204584e-01 4.113828536130e-01 4.183795749607e-01 4.253497404332e-01 4.323159396869e-01 4.392538002491e-01 4.461772543919e-01 4.530784320225e-01 4.599520371258e-01 4.668099114041e-01 4.736321525935e-01 4.804344224811e-01 4.872035792306e-01 4.939421494601e-01 5.006520547217e-01 5.073222867641e-01 5.139647756441e-01 5.205648402806e-01 5.271300291093e-01 5.336549046657e-01 5.401373345372e-01 5.465812534278e-01 5.529766031205e-01 5.593306788189e-01 5.656356741750e-01 5.718920347110e-01 5.780997133427e-01 5.842547732662e-01 5.903588882344e-01 5.964081503386e-01 6.024021166037e-01 6.083405534769e-01 6.142190035458e-01 6.200406585236e-01 6.257997274029e-01 6.314980071044e-01 6.371332231457e-01 6.427038359125e-01 6.482110693089e-01 6.536489391611e-01 6.590207593575e-01 6.643230519410e-01 6.695555020880e-01 6.747171674626e-01 6.798061085157e-01 6.848233360697e-01 6.897653210120e-01 6.946341841559e-01 6.994261021117e-01 7.041440666349e-01 7.087835416173e-01 7.133463276473e-01 7.178310841795e-01 7.222350313963e-01 7.265638788698e-01 7.308090422692e-01 7.349788376272e-01 7.390641690695e-01 7.430708045994e-01 7.469975010038e-01 7.508390903385e-01 7.546074625032e-01 7.582864782504e-01 7.618927710510e-01 7.654132545746e-01 7.688558740270e-01 7.722211533345e-01 7.755012846951e-01 7.787112288449e-01 7.818350108336e-01 7.848883871537e-01 7.878630848668e-01 7.907602637285e-01 7.935882601632e-01 7.963351792611e-01 7.990192962080e-01 8.016250828948e-01 8.041652464654e-01 8.066386613393e-01 8.090413290208e-01 8.113879293493e-01 8.136630939227e-01 8.158848712114e-01 8.180458915991e-01 8.201485376060e-01 8.222036726828e-01 8.241982089875e-01 8.261533728638e-01 8.280542983522e-01 8.299148972037e-01 8.317352340128e-01 8.335127669581e-01 8.352630192758e-01 8.369723240096e-01 8.386582815363e-01 8.403155351065e-01 8.419507848477e-01 8.435695123205e-01 8.451665071398e-01 8.467574857319e-01 8.483341841406e-01 8.499087180765e-01 8.514818953773e-01 8.530539760556e-01 8.546350356152e-01 8.562225558938e-01 8.578246791348e-01 8.594426273589e-01 8.610799033965e-01 8.627427109608e-01 8.644316646026e-01 8.661519466332e-01 8.679072449170e-01 8.696991586695e-01 8.715348547582e-01 8.734138307981e-01 8.753404743208e-01 8.773193426311e-01 8.793505612373e-01 8.814402451832e-01 8.835866858218e-01 8.857966118718e-01 8.880720712138e-01 8.904110128336e-01 8.928215605053e-01 8.952991726942e-01 8.978509279460e-01 9.004764102078e-01 9.031736096643e-01 9.059500958922e-01 9.087993028943e-01 9.117284619762e-01 9.147326842749e-01 9.178133907365e-01 9.209733997986e-01 9.242056750108e-01 9.275173417410e-01 9.309015974759e-01 9.343581712628e-01 9.378889356000e-01 9.414870640786e-01 9.451557482555e-01 9.488887651143e-01 9.526865953859e-01 9.565446374718e-01 9.604594260696e-01 9.644301386488e-01 9.684528636697e-01 9.725229401791e-01 9.766387841952e-01 9.807937711642e-01 9.849853020055e-01 9.892101865763e-01 9.934611873854e-01 9.977392546510e-01 1.002034664397e+00 1.006344347452e+00 1.010665520045e+00 1.014989511374e+00 1.019316598582e+00 1.023636961301e+00 1.027950005651e+00 1.032247305031e+00 1.036524628947e+00 1.040779666134e+00 1.045005447504e+00 1.049195761096e+00 1.053349373409e+00 1.057456499351e+00 1.061517986365e+00 1.065525605256e+00 1.069474615081e+00 1.073363622949e+00 1.077183927423e+00 1.080936052871e+00 1.084611937782e+00 1.088209469224e+00 1.091725694740e+00 1.095153951002e+00 1.098494610106e+00 1.101739644699e+00 1.104888875485e+00 1.107939386868e+00 1.110885255675e+00 1.113729137618e+00 1.116460004009e+00 1.119084017498e+00 1.121594752780e+00 1.123988196502e+00 1.126268995515e+00 1.128425255717e+00 1.130466507461e+00 1.132382384189e+00 1.134174822122e+00 1.135846186736e+00 1.137387282503e+00 1.138804466887e+00 1.140094618140e+00 1.141255469273e+00 1.142289712432e+00 1.143194396881e+00 1.143970665662e+00 1.144618962347e+00 1.145137075926e+00 1.145527026075e+00 1.145791398941e+00 1.145925484116e+00 1.145935162225e+00 1.145817973312e+00 1.145574605619e+00 1.145211156829e+00 1.144722729046e+00 1.144115937926e+00 1.143390066284e+00 1.142547616870e+00 1.141591683670e+00 1.140522507320e+00 1.139347824035e+00 1.138065378250e+00 1.136682563393e+00 1.135199065310e+00 1.133624258594e+00 1.131959518769e+00 1.130209102164e+00 1.128383301088e+00 1.126479883071e+00 1.124511863005e+00 1.122485200275e+00 1.120405432616e+00 1.118281891575e+00 1.116120348089e+00 1.113934052634e+00 1.111728305827e+00 1.109518531980e+00 1.107308765531e+00 1.105115755861e+00 1.102948505024e+00 1.100818817071e+00 1.098743752437e+00 1.096729412499e+00 1.094796544647e+00 1.092953191359e+00 1.091217752204e+00 1.089601809060e+00 1.088120339572e+00 1.086791216266e+00 1.085622835407e+00 1.084636114713e+00 1.083839815135e+00 1.083249967702e+00 1.082881145157e+00 1.082740902332e+00 1.082848842619e+00 1.083207965022e+00 1.083833904122e+00 1.084734072276e+00 1.085914491506e+00 1.087385837749e+00 1.089149369323e+00 1.091209755161e+00 1.093572232719e+00 1.096234525103e+00 1.099196685580e+00 1.102458549146e+00 1.106012865408e+00 1.109855569150e+00 1.113980532752e+00 1.118377162294e+00 1.123038545823e+00 1.127949339816e+00 1.133099172475e+00 1.138474724452e+00 1.144056284518e+00 1.149833361783e+00 1.155783281078e+00 1.161891035966e+00 1.168135584853e+00 1.174499306020e+00 1.180959577229e+00 1.187494344661e+00 1.194084711407e+00 1.200705419767e+00 1.207337052510e+00 1.213955674665e+00 1.220537312089e+00 1.227060071899e+00 1.233500622202e+00 1.239835699925e+00 1.246041885318e+00 1.252095622332e+00 1.257975060185e+00 1.263656913609e+00 1.269119497008e+00 1.274336981115e+00 1.279293933481e+00 1.283963225144e+00 1.288325983950e+00 1.292366260961e+00 1.296058385027e+00 1.299390904995e+00 1.302342531029e+00 1.304899597573e+00 1.307050480408e+00 1.308776523065e+00 1.310075107438e+00 1.310934009914e+00 1.311346219115e+00 1.311314165027e+00 1.310828606305e+00 1.309897771247e+00 1.308523863926e+00 1.306713630072e+00 1.304481585957e+00 1.301835803948e+00 1.298797504211e+00 1.295384381134e+00 1.291617856686e+00 1.287524872724e+00 1.283132204834e+00 1.278467520414e+00 1.273563154881e+00 1.268451790354e+00 1.263165821720e+00 1.257740249067e+00 1.252206321551e+00 1.246598109178e+00 1.240948372650e+00 1.235285111744e+00 1.229637954594e+00 1.224034882458e+00 1.218496252695e+00 1.213044397049e+00 1.207700827411e+00 1.202477801447e+00 1.197392196880e+00 1.192457403341e+00 1.187681983750e+00 1.183082427299e+00 1.178666793530e+00 1.174448566686e+00 1.170448288163e+00 1.166677191796e+00 1.163165955247e+00 1.159934855283e+00 1.157018820312e+00 1.154457379413e+00 1.152287458659e+00 1.150561482284e+00 1.149325267687e+00 1.148639070461e+00 1.148554321443e+00 1.149122955069e+00 1.150405979327e+00 1.152440946429e+00 1.155274920709e+00 1.158936291324e+00 1.163441040853e+00 1.168798619994e+00 1.174990289641e+00 1.181995306514e+00 1.189762175906e+00 1.198232532542e+00 1.207328511285e+00 1.216949741899e+00 1.227002868229e+00 1.237361896508e+00 1.247911699815e+00 1.258525235334e+00 1.269074821651e+00 1.279449675897e+00 1.289521350350e+00 1.299202168670e+00 1.308391870875e+00 1.317014826437e+00 1.325023287992e+00 1.332358294150e+00 1.339016520288e+00 1.344977227848e+00 1.350256778348e+00 1.354885203238e+00 1.358880813559e+00 1.362307374837e+00 1.365193954641e+00 1.367595527296e+00 1.369556989149e+00 1.371098059417e+00 1.372256263393e+00 1.373022374759e+00 1.373393804217e+00 1.373339379165e+00 1.372802976975e+00 1.371733625814e+00 1.370035668647e+00 1.367634021188e+00 1.364428973359e+00 1.360320317689e+00 1.355233274168e+00 1.349070067239e+00 1.341787261656e+00 1.333337230079e+00 1.323699340047e+00 1.312903343159e+00 1.300971828110e+00 1.287988823460e+00 1.274045040597e+00 1.259252942017e+00 1.243763148911e+00 1.227700150109e+00 1.211226480579e+00 1.194473305338e+00 1.177569868098e+00 1.160629077597e+00 1.143718401651e+00 1.126908895341e+00 1.110205344088e+00 1.093620492342e+00 1.077128284269e+00 1.060684879833e+00 1.044270065277e+00 1.027828269491e+00 1.011365885185e+00 9.948800028664e-01 9.784122818764e-01 9.620473307841e-01 9.458763580350e-01 9.300584634977e-01 9.147338936635e-01 9.000877705309e-01 8.862829246571e-01 8.734733715959e-01 8.618027629696e-01 8.513584428750e-01 8.422294969008e-01 8.344405432459e-01 8.280224474732e-01 8.229792472023e-01 8.193057336760e-01 8.170260338260e-01 8.161285742299e-01 8.166467721823e-01 8.185658909864e-01 8.218612771958e-01 8.264687659698e-01 8.322461563678e-01 8.390246287052e-01 8.442385844355e-01 8.487651045753e-01 8.532080645436e-01 8.582760036144e-01 8.644653609477e-01 8.718083261058e-01 8.798054050166e-01 8.876247564204e-01 8.944359938167e-01 8.996940750780e-01 9.033466685944e-01 9.058396007283e-01 9.078773534450e-01 9.100892846981e-01 9.127398916566e-01 9.155542885899e-01 9.177990652108e-01 9.186020830261e-01 9.173645323748e-01 9.141146188596e-01 9.097291762226e-01 9.058519208657e-01 9.045176173925e-01 9.077601036343e-01 9.167896982352e-01 8.843521732539e-01 8.844210351480e-01 8.594828146037e-01 8.261415478535e-01 7.999598505546e-01 7.928514788164e-01 8.070005097694e-01 8.335001307225e-01 8.578017003347e-01 8.671481274628e-01 8.554641052224e-01 8.256330095304e-01 7.894507142093e-01 7.644209369043e-01 7.655076150957e-01 7.949451874092e-01 8.401033971661e-01 8.817169948143e-01 9.035457355712e-01 8.975791956309e-01 8.659800021302e-01 8.210655425394e-01 7.827070566034e-01 7.706307197022e-01 7.923508313735e-01 8.376836498287e-01 8.865664555126e-01 9.207626087569e-01 9.302605340685e-01 9.149576063528e-01 8.839333395795e-01 8.525443206105e-01 8.366372551561e-01 8.444802026978e-01 8.721490838211e-01 9.069008317765e-01 9.350291148895e-01 9.477432380585e-01 9.432884800826e-01 9.265185879420e-01 9.065539551715e-01 8.931148468761e-01 8.921967891436e-01 9.034552985868e-01 9.210701254005e-01 9.371917155196e-01 9.455874845384e-01 9.436481912816e-01 9.329229050598e-01 9.182630607276e-01 9.060406180638e-01 9.016365570352e-01 9.070353686067e-01 9.198499598700e-01 9.342493700643e-01 9.434123123692e-01 9.419935009287e-01 9.280383911313e-01 9.039590499352e-01 8.764014187315e-01 8.546747215884e-01 8.472181630372e-01 8.574676348403e-01 8.817097061075e-01 9.109974847050e-01 9.353307472531e-01 9.473189344090e-01 9.440927100537e-01 9.275175555285e-01 9.033161916894e-01 8.791006455516e-01 8.619331010900e-01 8.560463769884e-01 8.619550502320e-01 8.773348464347e-01 8.986181659659e-01 9.222331732447e-01 9.447497367908e-01 9.627297928241e-01 9.727957824494e-01 9.724478958340e-01 9.613884316332e-01 9.426701061569e-01 9.229535371364e-01 9.107518376776e-01 9.127590755230e-01 9.297851254373e-01 9.556392701745e-01 9.800944059946e-01 9.936606651496e-01 9.916043160896e-01 9.758395918499e-01 9.545975018631e-01 9.392335078167e-01 9.385444942472e-01 9.532752031044e-01 9.752435324179e-01 9.920616314183e-01 9.934565911429e-01 9.759625468692e-01 9.447492444690e-01 9.125892321676e-01 8.949328741880e-01 9.014599065415e-01 9.294000485460e-01 9.650469451079e-01 9.919840053380e-01 9.986404277626e-01 9.822593684825e-01 9.496449958633e-01 9.151654075036e-01 8.952600530416e-01 8.998425031078e-01 9.261807011857e-01 9.611460961064e-01 9.895968384242e-01 1.001448564093e+00 9.947408222372e-01 9.753718620399e-01 9.542358506973e-01 9.423406850055e-01 9.452728538659e-01 9.606706340495e-01 9.805392501289e-01 9.963591509575e-01 1.003164922894e+00 1.000833351623e+00 9.929926025970e-01 9.843054944632e-01 9.778239263071e-01 9.736404433300e-01 9.697893339734e-01 9.644961183712e-01 9.580403470889e-01 9.530412597956e-01 9.526093233880e-01 9.577338699994e-01 9.655672744249e-01 9.702799898834e-01 9.659681563217e-01 9.499323590661e-01 9.248901219030e-01 8.988463281431e-01 8.821231094077e-01 8.817172239543e-01 8.964297003403e-01 9.169583276172e-01 9.310540592898e-01 9.296374664699e-01 9.106598058416e-01 8.802701039725e-01 8.508015463660e-01 8.352480257543e-01 8.394608429917e-01 8.578105605598e-01 8.767857851457e-01 8.829310155130e-01 8.693320494712e-01 8.384524733718e-01 8.018027618249e-01 7.756021765314e-01 7.720060377234e-01 7.904275738997e-01 8.175900841139e-01 8.364750484411e-01 8.352601375472e-01 8.120434468474e-01 7.757830788959e-01 7.437862659576e-01 7.339684629732e-01 7.531762603615e-01 7.938321287260e-01
 1.153266113837e+00 1.152513285064e+00 1.151820976807e+00 1.151010249116e+00 1.149927045428e+00 1.148595363867e+00 1.147232083214e+00 1.146067978855e+00 1.145167185128e+00 1.144420325888e+00 1.143660786066e+00 1.142751328527e+00 1.141619283590e+00 1.140299232401e+00 1.138952459861e+00 1.137775059364e+00 1.136853795235e+00 1.136095619393e+00 1.135312191811e+00 1.134341206995e+00 1.133127279946e+00 1.131741994045e+00 1.130367391790e+00 1.129199574102e+00 1.128302044231e+00 1.127542483193e+00 1.126693932394e+00 1.125610164035e+00 1.124300991532e+00 1.122892684194e+00 1.121545780047e+00 1.120390877632e+00 1.119462745180e+00 1.118659366428e+00 1.117785750305e+00 1.116676280540e+00 1.115309127768e+00 1.113819613519e+00 1.112420576241e+00 1.111274422673e+00 1.110389189428e+00 1.109594814065e+00 1.108646075794e+00 1.107403502286e+00 1.105929114139e+00 1.104430565721e+00 1.103103392154e+00 1.102015443244e+00 1.101095232426e+00 1.100193349483e+00 1.099156718253e+00 1.097907051594e+00 1.096479576424e+00 1.095003473094e+00 1.093634057064e+00 1.092478426240e+00 1.091529737417e+00 1.090652087445e+00 1.089641099304e+00 1.088349997735e+00 1.086806894671e+00 1.085218793774e+00 1.083828031282e+00 1.082745171199e+00 1.081868746468e+00 1.080959446971e+00 1.079799235378e+00 1.078335194408e+00 1.076714484369e+00 1.075175184292e+00 1.073886206276e+00 1.072836867177e+00 1.071871549708e+00 1.070806268262e+00 1.069530921188e+00 1.068057225486e+00 1.066497555968e+00 1.065000491891e+00 1.063670592345e+00 1.062516498630e+00 1.061460813807e+00 1.060375508614e+00 1.059138880139e+00 1.057687713029e+00 1.056079172619e+00 1.054474663997e+00 1.053048119283e+00 1.051873820908e+00 1.050870232895e+00 1.049839262262e+00 1.048572189481e+00 1.046992343930e+00 1.045228828545e+00 1.043539058511e+00 1.042142750151e+00 1.041066001785e+00 1.040126788520e+00 1.039045370074e+00 1.037618489012e+00 1.035863735926e+00 1.034015597991e+00 1.032374313800e+00 1.031098928522e+00 1.030106279104e+00 1.029130597009e+00 1.027889313243e+00 1.026267027228e+00 1.024394563102e+00 1.022566726322e+00 1.021039712051e+00 1.019861635497e+00 1.018851673697e+00 1.017723012513e+00 1.016266838370e+00 1.014487396424e+00 1.012596846894e+00 1.010866789432e+00 1.009447505911e+00 1.008278781699e+00 1.007141540587e+00 1.005808827575e+00 1.004182491349e+00 1.002356115391e+00 1.000540496244e+00 9.989193371745e-01 9.975367432002e-01 9.962814168924e-01 9.949761782720e-01 9.934848388884e-01 9.917933228336e-01 9.900090220854e-01 9.882800538961e-01 9.867015062206e-01 9.852656755047e-01 9.838816498156e-01 9.824369567617e-01 9.808615543944e-01 9.791672835337e-01 9.774356507613e-01 9.757564960020e-01 9.741716614617e-01 9.726624688659e-01 9.711653953285e-01 9.696146161388e-01 9.679843195740e-01 9.663027168955e-01 9.646243636539e-01 9.629881701908e-01 9.613992261353e-01 9.598299944554e-01 9.582410862748e-01 9.566063151968e-01 9.549309036923e-01 9.532440172499e-01 9.515724627365e-01 9.499287666161e-01 9.483058220709e-01 9.466780712122e-01 9.450185936390e-01 9.433136071881e-01 9.415754100992e-01 9.398277923178e-01 9.380943244835e-01 9.363923916524e-01 9.347160092452e-01 9.330344643297e-01 9.313171551410e-01 9.295478370171e-01 9.277350771712e-01 9.259076764853e-01 9.241057750539e-01 9.223489454487e-01 9.206253654864e-01 9.188968053091e-01 9.171258570622e-01 9.152961187764e-01 9.134209495376e-01 9.115426997464e-01 9.097013933819e-01 9.079081673518e-01 9.061448907616e-01 9.043698824301e-01 9.025479962172e-01 9.006658470058e-01 8.987472606740e-01 8.968365765566e-01 8.949696919409e-01 8.931548486431e-01 8.913633898423e-01 8.895462698592e-01 8.876664516181e-01 8.857285885101e-01 8.837779016685e-01 8.818708756285e-01 8.800313305667e-01 8.782351530949e-01 8.764234496870e-01 8.745504076960e-01 8.726178866213e-01 8.706711908348e-01 8.687644928279e-01 8.669184392231e-01 8.651081404232e-01 8.632804876610e-01 8.613980100699e-01 8.594640120656e-01 8.575161219982e-01 8.555936402582e-01 8.537139827045e-01 8.518599739996e-01 8.499908382539e-01 8.480761266714e-01 8.461148941360e-01 8.441358509456e-01 8.421765054022e-01 8.402557767024e-01 8.383560181151e-01 8.364367071584e-01 8.344651055728e-01 8.324443813344e-01 8.304096415765e-01 8.283992150668e-01 8.264214934046e-01 8.244494549634e-01 8.224379476874e-01 8.203691229972e-01 8.182646764151e-01 8.161667260733e-01 8.141006162267e-01 8.120563514520e-01 8.099954621250e-01 8.078904107739e-01 8.057463455460e-01 8.036005782964e-01 8.014842775719e-01 7.993993715605e-01 7.973188333340e-01 7.952096513768e-01 7.930664728393e-01 7.909160131913e-01 7.887907518830e-01 7.866962898125e-01 7.846135450511e-01 7.825103403451e-01 7.803741775391e-01 7.782227553724e-01 7.760853270969e-01 7.739705901807e-01 7.718601293381e-01 7.697273053271e-01 7.675593082410e-01 7.653700845289e-01 7.631873714190e-01 7.610178483611e-01 7.588446499851e-01 7.566457893481e-01 7.544192172904e-01 7.521812124705e-01 7.499537283099e-01 7.477445859784e-01 7.455312959690e-01 7.432971926794e-01 7.410446962400e-01 7.387917530900e-01 7.365576778696e-01 7.343395359454e-01 7.321178357700e-01 7.298734185643e-01 7.276118807780e-01 7.253523464141e-01 7.231033131887e-01 7.208571012951e-01 7.185965982975e-01 7.163114490502e-01 7.140129284844e-01 7.117194118809e-01 7.094314116055e-01 7.071349548591e-01 7.048221900634e-01 7.024944180293e-01 7.001682841416e-01 6.978568437829e-01 6.955508767265e-01 6.932346697855e-01 6.909028906751e-01 6.885672385995e-01 6.862387157158e-01 6.839184002188e-01 6.815931336698e-01 6.792502766635e-01 6.768942411965e-01 6.745378336353e-01 6.721850179514e-01 6.698282993683e-01 6.674599712437e-01 6.650790899667e-01 6.626957392298e-01 6.603206825833e-01 6.579478907217e-01 6.555689960584e-01 6.531804809427e-01 6.507887599365e-01 6.484019195258e-01 6.460186950561e-01 6.436316289389e-01 6.412340268429e-01 6.388289467926e-01 6.364248577718e-01 6.340195888827e-01 6.316130996504e-01 6.291986731358e-01 6.267784889352e-01 6.243592740598e-01 6.219419274936e-01 6.195239735135e-01 6.171010939107e-01 6.146760930083e-01 6.122511869258e-01 6.098268289494e-01 6.074005447488e-01 6.049686281169e-01 6.025341958812e-01 6.000994578005e-01 5.976663739800e-01 5.952304963635e-01 5.927910473641e-01 5.903504217980e-01 5.879124096023e-01 5.854771732649e-01 5.830418043118e-01 5.806026525633e-01 5.781631714125e-01 5.757251385692e-01 5.732894233538e-01 5.708530339764e-01 5.684149929249e-01 5.659753375937e-01 5.635373916673e-01 5.611009942133e-01 5.586659486739e-01 5.562310139179e-01 5.537984865169e-01 5.513675995553e-01 5.489384639208e-01 5.465111483302e-01 5.440846800327e-01 5.416597784785e-01 5.392384695761e-01 5.368191457777e-01 5.344012556129e-01 5.319857669704e-01 5.295741361516e-01 5.271662657692e-01 5.247628321030e-01 5.223621086833e-01 5.199649201235e-01 5.175723227525e-01 5.151837829534e-01 5.127997290757e-01 5.104206894619e-01 5.080466967951e-01 5.056766704542e-01 5.033125277183e-01 5.009540301218e-01 4.986009320788e-01 4.962554162133e-01 4.939157729502e-01 4.915818332786e-01 4.892546440794e-01 4.869341423143e-01 4.846216689268e-01 4.823168569440e-01 4.800189996790e-01 4.777285700702e-01 4.754481137673e-01 4.731768260278e-01 4.709134513766e-01 4.686605916969e-01 4.664161191749e-01 4.641820164375e-01 4.619584054839e-01 4.597449944043e-01 4.575424714721e-01 4.553515093563e-01 4.531715411928e-01 4.510034270776e-01 4.488475970210e-01 4.467031876364e-01 4.445733073651e-01 4.424566742844e-01 4.403534632391e-01 4.382637718971e-01 4.361884938181e-01 4.341268087631e-01 4.320805340487e-01 4.300501053762e-01 4.280361291882e-01 4.260389571066e-01 4.240576533655e-01 4.220909783338e-01 4.201436504287e-01 4.182131372813e-01 4.163011423785e-01 4.144074972552e-01 4.125336274891e-01 4.106778686125e-01 4.088426912498e-01 4.070269900391e-01 4.052319716210e-01 4.034583088089e-01 4.017062294547e-01 3.999757780611e-01 3.982686180174e-01 3.965830283296e-01 3.949207874940e-01 3.932826121324e-01 3.916675139861e-01 3.900778105854e-01 3.885124419224e-01 3.869730286064e-01 3.854594305392e-01 3.839712592121e-01 3.825093923220e-01 3.810756518559e-01 3.796684903026e-01 3.782895871075e-01 3.769398731594e-01 3.756178682676e-01 3.743247014904e-01 3.730622240033e-01 3.718296063992e-01 3.706261858832e-01 3.694548242188e-01 3.683135339483e-01 3.672047039160e-01 3.661273675698e-01 3.650817351304e-01 3.640693933435e-01 3.630903067014e-01 3.621444681266e-01 3.612319550336e-01 3.603530446323e-01 3.595086297006e-01 3.586991576493e-01 3.579249923307e-01 3.571863280641e-01 3.564825303840e-01 3.558143869349e-01 3.551812145256e-01 3.545848897814e-01 3.540247110440e-01 3.535022126015e-01 3.530161783670e-01 3.525666560201e-01 3.521541379634e-01 3.517782359519e-01 3.514397885291e-01 3.511383728020e-01 3.508760513735e-01 3.506504131303e-01 3.504617304169e-01 3.503114585900e-01 3.501979783923e-01 3.501230241279e-01 3.500853314895e-01 3.500854575846e-01 3.501219667978e-01 3.501965690164e-01 3.503081974779e-01 3.504575287394e-01 3.506439131627e-01 3.508671953354e-01 3.511272936929e-01 3.514238763871e-01 3.517571760812e-01 3.521268708078e-01 3.525330279993e-01 3.529739374400e-01 3.534509138506e-01 3.539623946554e-01 3.545096282095e-01 3.550914899478e-01 3.557068000099e-01 3.563571722227e-01 3.570406909130e-01 3.577578629534e-01 3.585077698350e-01 3.592896598587e-01 3.601044704964e-01 3.609501688329e-01 3.618281636586e-01 3.627375116487e-01 3.636769285332e-01 3.646454168224e-01 3.656430821060e-01 3.666706290719e-01 3.677276962614e-01 3.688125332093e-01 3.699246405615e-01 3.710630492539e-01 3.722285070130e-01 3.734192944899e-01 3.746362875606e-01 3.758787499257e-01 3.771462683955e-01 3.784366808862e-01 3.797496785341e-01 3.810855365037e-01 3.824443413985e-01 3.838245704532e-01 3.852264136076e-01 3.866490752926e-01 3.880918561715e-01 3.895544016457e-01 3.910354895415e-01 3.925348894727e-01 3.940518769876e-01 3.955874776870e-01 3.971400978973e-01 3.987090023536e-01 4.002932224716e-01 4.018931685500e-01 4.035063845141e-01 4.051330953176e-01 4.067737562126e-01 4.084279056212e-01 4.100954441088e-01 4.117737980894e-01 4.134627023428e-01 4.151630716625e-01 4.168719016937e-01 4.185912755282e-01 4.203206732203e-01 4.220581387112e-01 4.238043634479e-01 4.255586347613e-01 4.273193797913e-01 4.290863820754e-01 4.308581448309e-01 4.326358465601e-01 4.344186823995e-01 4.362063481013e-01 4.379993894652e-01 4.397947781099e-01 4.415924576852e-01 4.433919994365e-01 4.451927034365e-01 4.469963273903e-01 4.488009843306e-01 4.506055983262e-01 4.524111689114e-01 4.542158239681e-01 4.560190615142e-01 4.578215686615e-01 4.596202271597e-01 4.614172909568e-01 4.632123433922e-01 4.650028852320e-01 4.667909120150e-01 4.685741704528e-01 4.703521200444e-01 4.721263308793e-01 4.738929605530e-01 4.756546236565e-01 4.774099671597e-01 4.791579981176e-01 4.808996723428e-01 4.826331282386e-01 4.843587133372e-01 4.860758211499e-01 4.877829571785e-01 4.894814795224e-01 4.911688794542e-01 4.928474299432e-01 4.945174024228e-01 4.961747372644e-01 4.978210318807e-01 4.994546909619e-01 5.010744858798e-01 5.026824877617e-01 5.042784388864e-01 5.058625776887e-01 5.074333161759e-01 5.089881113408e-01 5.105264844362e-01 5.120489008060e-01 5.135570182083e-01 5.150506971108e-01 5.165289230787e-01 5.179911726382e-01 5.194347603033e-01 5.208596317612e-01 5.222670179713e-01 5.236566737399e-01 5.250299468892e-01 5.263850223333e-01 5.277207114463e-01 5.290364112593e-01 5.303331064208e-01 5.316099265157e-01 5.328661482732e-01 5.341022671619e-01 5.353164797629e-01 5.365106162894e-01 5.376822728392e-01 5.388334794389e-01 5.399609439200e-01 5.410656749541e-01 5.421470886094e-01 5.432055885984e-01 5.442411054762e-01 5.452521725828e-01 5.462388510551e-01 5.472011131767e-01 5.481393584619e-01 5.490522398916e-01 5.499406371229e-01 5.508026532149e-01 5.516384181370e-01 5.524465632383e-01 5.532290424709e-01 5.539867228973e-01 5.547171013271e-01 5.554203549445e-01 5.560933787086e-01 5.567374974347e-01 5.573534502548e-01 5.579420047406e-01 5.585026796929e-01 5.590337145681e-01 5.595339728509e-01 5.600022422108e-01 5.604412484207e-01 5.608505129691e-01 5.612298462394e-01 5.615787389614e-01 5.618957405220e-01 5.621798175437e-01 5.624332021781e-01 5.626554066843e-01 5.628455243524e-01 5.630037753915e-01 5.631291676444e-01 5.632210561730e-01 5.632806358983e-01 5.633064813063e-01 5.632993877167e-01 5.632587136145e-01 5.631832365602e-01 5.630735549897e-01 5.629289853415e-01 5.627507511544e-01 5.625364075788e-01 5.622881402645e-01 5.620034245306e-01 5.616834473556e-01 5.613274255776e-01 5.609351249750e-01 5.605069949847e-01 5.600425266817e-01 5.595405792059e-01 5.590030102617e-01 5.584280230194e-01 5.578155556247e-01 5.571656433632e-01 5.564787801566e-01 5.557537345838e-01 5.549906105261e-01 5.541896853949e-01 5.533509174405e-01 5.524714278780e-01 5.515538512870e-01 5.505974515810e-01 5.496034878144e-01 5.485698592456e-01 5.474962482264e-01 5.463830359102e-01 5.452297217062e-01 5.440365000515e-01 5.428051833171e-01 5.415332904684e-01 5.402212201715e-01 5.388694761292e-01 5.374751422676e-01 5.360421730597e-01 5.345675921394e-01 5.330526722494e-01 5.314977120331e-01 5.298997350970e-01 5.282623897843e-01 5.265810638675e-01 5.248601762201e-01 5.230971102677e-01 5.212927036987e-01 5.194468280060e-01 5.175574513418e-01 5.156276691735e-01 5.136540538830e-01 5.116401489929e-01 5.095836962056e-01 5.074830627622e-01 5.053429316597e-01 5.031578849687e-01 5.009309444609e-01 4.986625214058e-01 4.963487712435e-01 4.939951368209e-01 4.915959808342e-01 4.891557465407e-01 4.866727483420e-01 4.841445929023e-01 4.815769224841e-01 4.789622602705e-01 4.763065423447e-01 4.736077774145e-01 4.708646493214e-01 4.680807052514e-01 4.652500417975e-01 4.623788663119e-01 4.594632223483e-01 4.565033018380e-01 4.535027600161e-01 4.504556100468e-01 4.473683509064e-01 4.442346493408e-01 4.410594123930e-01 4.378417800549e-01 4.345780532704e-01 4.312749304984e-01 4.279249800004e-01 4.245347550158e-01 4.211009752846e-01 4.176220973964e-01 4.141044955394e-01 4.105398257883e-01 4.069354746544e-01 4.032864716374e-01 3.995944463155e-01 3.958627129313e-01 3.920844675719e-01 3.882692564863e-01 3.844066005498e-01 3.805051133317e-01 3.765617906238e-01 3.725743220457e-01 3.685503169410e-01 3.644796190904e-01 3.603732722240e-01 3.562227617280e-01 3.520317393308e-01 3.478032022338e-01 3.435301861666e-01 3.392225112683e-01 3.348700671149e-01 3.304828906320e-01 3.260554511900e-01 3.215874608050e-01 3.170864559673e-01 3.125418421341e-01 3.079658851489e-01 3.033500691084e-01 2.986987978964e-01 2.940149444768e-01 2.892909282818e-01 2.845399401852e-01 2.797484107982e-01 2.749296818298e-01 2.700766215073e-01 2.651908332135e-01 2.602807018236e-01 2.553333177321e-01 2.503676587767e-01 2.453680273393e-01 2.403464955932e-01 2.353022234434e-01 2.302302647914e-01 2.251470798676e-01 2.200358800346e-01 2.149161195462e-01 2.097786157237e-01 2.046291197120e-01 1.994759047995e-01 1.943094475986e-01 1.891503740154e-01 1.839843959861e-01 1.788306990915e-01 1.736872935158e-01 1.685567358947e-01 1.634565187445e-01 1.583773197176e-01 1.533454244473e-01 1.483531559571e-01 1.434209244453e-01 1.385589879708e-01 1.337730702945e-01 1.290913255726e-01 1.245146301250e-01 1.200774887832e-01 1.157904880967e-01 1.116820896967e-01 1.077822094762e-01 1.041128658277e-01 1.007184161746e-01 9.762212879403e-02 9.487151704787e-02 9.249770544977e-02 9.054205476847e-02 8.903992267215e-02 8.801847799259e-02 8.750774782030e-02 8.751870533677e-02 8.806425568577e-02 8.913634917243e-02 9.072936911038e-02 9.281574034291e-02 9.537790606232e-02 9.837760744636e-02 1.017854487687e-01 1.055708225612e-01 1.096886609436e-01 1.141238017082e-01 1.188280336952e-01 1.237896444638e-01 1.289736825555e-01 1.343592587635e-01 1.399344328754e-01 1.456622746400e-01 1.515526875763e-01 1.575661547308e-01 1.637096704737e-01 1.699623815929e-01 1.763121092668e-01 1.827645114165e-01 1.892866230404e-01 1.959009831586e-01 2.025754057227e-01 2.093200572139e-01 2.161271959467e-01 2.229792412714e-01 2.298970403702e-01 2.368456768391e-01 2.438499737360e-01 2.508861821769e-01 2.579592007084e-01 2.650724879084e-01 2.722035684922e-01 2.793766083458e-01 2.865617603883e-01 2.937791044893e-01 3.010137376760e-01 3.082628463100e-01 3.155379637153e-01 3.228134656697e-01 3.301149477857e-01 3.374158686960e-01 3.447291760089e-01 3.520503418665e-01 3.593680888124e-01 3.667004922534e-01 3.740207088870e-01 3.813511441277e-01 3.886727783155e-01 3.959900071923e-01 4.033070792567e-01 4.106061117406e-01 4.179092035502e-01 4.251893466466e-01 4.324643699945e-01 4.397229989928e-01 4.469619567446e-01 4.541913818434e-01 4.613917909578e-01 4.685806531772e-01 4.757410738563e-01 4.828786493037e-01 4.899932769875e-01 4.970753644843e-01 5.041354868740e-01 5.111595608179e-01 5.181551923121e-01 5.251151668874e-01 5.320396640124e-01 5.389307197155e-01 5.457791107454e-01 5.525918429284e-01 5.593604700405e-01 5.660858313222e-01 5.727679540484e-01 5.794016401288e-01 5.859894458322e-01 5.925271918485e-01 5.990135257305e-01 6.054497822293e-01 6.118290257033e-01 6.181561886834e-01 6.244239144489e-01 6.306353414798e-01 6.367859899774e-01 6.428761107744e-01 6.489048643089e-01 6.548673849970e-01 6.607673003938e-01 6.665985503804e-01 6.723630692662e-01 6.780581340382e-01 6.836821041320e-01 6.892357822995e-01 6.947148202326e-01 7.001220765534e-01 7.054524131266e-01 7.107088646603e-01 7.158867418443e-01 7.209882890717e-01 7.260097982451e-01 7.309505024253e-01 7.358135617519e-01 7.405921285834e-01 7.452923196373e-01 7.499060489145e-01 7.544383554227e-01 7.588865454053e-01 7.632473427184e-01 7.675291958082e-01 7.717187692001e-01 7.758297522631e-01 7.798495634121e-01 7.837866959018e-01 7.876391336311e-01 7.914004670468e-01 7.950847706215e-01 7.986736771402e-01 8.021865011846e-01 8.056097327184e-01 8.089484965220e-01 8.122074876411e-01 8.153754457601e-01 8.184708883397e-01 8.214761029786e-01 8.244047213360e-01 8.272537953235e-01 8.300206905669e-01 8.327177555910e-01 8.353292494155e-01 8.378752066376e-01 8.403429524267e-01 8.427395701853e-01 8.450720637408e-01 8.473273135313e-01 8.495284768456e-01 8.516558175975e-01 8.537276087332e-01 8.557389728391e-01 8.576897595754e-01 8.595947056637e-01 8.614377329281e-01 8.632406963145e-01 8.649911303317e-01 8.667009312533e-01 8.683729282158e-01 8.700007800852e-01 8.716028656097e-01 8.731666772087e-01 8.747082863139e-01 8.762244588611e-01 8.777178921674e-01 8.791976060534e-01 8.806598396700e-01 8.821156449276e-01 8.835631320715e-01 8.850072616212e-01 8.864544122562e-01 8.879035792691e-01 8.893639998540e-01 8.908350367143e-01 8.923220431485e-01 8.938301963656e-01 8.953597983240e-01 8.969180414262e-01 8.985059121254e-01 9.001270788018e-01 9.017873598990e-01 9.034865977626e-01 9.052305140138e-01 9.070220226237e-01 9.088625129583e-01 9.107570080261e-01 9.127057485741e-01 9.147131598844e-01 9.167826839924e-01 9.189122717596e-01 9.211103928719e-01 9.233726898864e-01 9.257056387812e-01 9.281073188539e-01 9.305793465455e-01 9.331255342314e-01 9.357420483021e-01 9.384347943128e-01 9.411995223937e-01 9.440378561312e-01 9.469514607285e-01 9.499355068209e-01 9.529951965635e-01 9.561247319993e-01 9.593248820147e-01 9.625952052133e-01 9.659310599064e-01 9.693337176688e-01 9.727994438388e-01 9.763251702061e-01 9.799124016188e-01 9.835518260459e-01 9.872458729754e-01 9.909883789134e-01 9.947763315581e-01 9.986095163863e-01 1.002478880390e+00 1.006385597299e+00 1.010321671586e+00 1.014284227637e+00 1.018271654618e+00 1.022275149646e+00 1.026295108293e+00 1.030321657673e+00 1.034354481978e+00 1.038388183496e+00 1.042416388590e+00 1.046436529222e+00 1.050442321682e+00 1.054428900721e+00 1.058393705246e+00 1.062330079062e+00 1.066232968564e+00 1.070100422985e+00 1.073925305357e+00 1.077704545591e+00 1.081433817899e+00 1.085107620747e+00 1.088724419686e+00 1.092276649066e+00 1.095763117194e+00 1.099178240115e+00 1.102519201649e+00 1.105782033268e+00 1.108962922299e+00 1.112061161081e+00 1.115067802819e+00 1.117986394459e+00 1.120809552607e+00 1.123535452383e+00 1.126164913970e+00 1.128688064506e+00 1.131111799143e+00 1.133425394196e+00 1.135631377720e+00 1.137730308867e+00 1.139711661749e+00 1.141583810845e+00 1.143338631876e+00 1.144977245773e+00 1.146498703902e+00 1.147899770566e+00 1.149183083925e+00 1.150344811764e+00 1.151384217513e+00 1.152302019222e+00 1.153098990990e+00 1.153770473037e+00 1.154322268724e+00 1.154747954888e+00 1.155050702767e+00 1.155233148124e+00 1.155290242039e+00 1.155227762032e+00 1.155043163219e+00 1.154738449909e+00 1.154314727222e+00 1.153771875286e+00 1.153115471972e+00 1.152343150923e+00 1.151458633948e+00 1.150463096998e+00 1.149361731963e+00 1.148155795966e+00 1.146847616398e+00 1.145445306193e+00 1.143945769703e+00 1.142361025517e+00 1.140692445895e+00 1.138945828363e+00 1.137129157709e+00 1.135245003798e+00 1.133305082115e+00 1.131313917732e+00 1.129282879075e+00 1.127217209027e+00 1.125129570137e+00 1.123027493840e+00 1.120923142624e+00 1.118829378497e+00 1.116752509804e+00 1.114711659728e+00 1.112714905703e+00 1.110777362867e+00 1.108912456256e+00 1.107133229891e+00 1.105456777818e+00 1.103893351197e+00 1.102463524723e+00 1.101175279290e+00 1.100047189294e+00 1.099095022087e+00 1.098326946812e+00 1.097765453872e+00 1.097414890051e+00 1.097294576674e+00 1.097413604949e+00 1.097782393264e+00 1.098414777813e+00 1.099313567020e+00 1.100492291246e+00 1.101955451232e+00 1.103707676632e+00 1.105753007853e+00 1.108095696042e+00 1.110732671470e+00 1.113665781977e+00 1.116893798504e+00 1.120407784728e+00 1.124207627887e+00 1.128281710458e+00 1.132624044040e+00 1.137224026529e+00 1.142066398036e+00 1.147144018675e+00 1.152436473953e+00 1.157932781943e+00 1.163613097564e+00 1.169461399691e+00 1.175458961384e+00 1.181583717782e+00 1.187818910205e+00 1.194138150619e+00 1.200524795490e+00 1.206953677450e+00 1.213401718478e+00 1.219846473238e+00 1.226263564451e+00 1.232631388984e+00 1.238921944606e+00 1.245113095835e+00 1.251182041227e+00 1.257101375440e+00 1.262848885154e+00 1.268398144788e+00 1.273730331000e+00 1.278815052819e+00 1.283632603299e+00 1.288164217982e+00 1.292379688357e+00 1.296266148451e+00 1.299798311626e+00 1.302958756884e+00 1.305732816763e+00 1.308097324838e+00 1.310045964084e+00 1.311561922415e+00 1.312634471800e+00 1.313259971639e+00 1.313426839633e+00 1.313137439532e+00 1.312388687084e+00 1.311183812722e+00 1.309531062320e+00 1.307437419828e+00 1.304916696761e+00 1.301982724461e+00 1.298655949026e+00 1.294958293517e+00 1.290913370508e+00 1.286549186182e+00 1.281894033102e+00 1.276981743146e+00 1.271842762458e+00 1.266514423573e+00 1.261029583284e+00 1.255422141708e+00 1.249730565801e+00 1.243983689145e+00 1.238216558239e+00 1.232460708701e+00 1.226740162792e+00 1.221083151467e+00 1.215512718956e+00 1.210047353856e+00 1.204705087160e+00 1.199502672165e+00 1.194450370648e+00 1.189562808154e+00 1.184849074598e+00 1.180318934841e+00 1.175989861864e+00 1.171869561393e+00 1.167979728930e+00 1.164337390484e+00 1.160967492403e+00 1.157904057320e+00 1.155175454093e+00 1.152827353613e+00 1.150901833703e+00 1.149452685516e+00 1.148532129816e+00 1.148190298881e+00 1.148495108567e+00 1.149488898333e+00 1.151228661587e+00 1.153759337539e+00 1.157108319027e+00 1.161309288753e+00 1.166361566248e+00 1.172266684078e+00 1.178997838115e+00 1.186515036664e+00 1.194765188600e+00 1.203663679976e+00 1.213131747957e+00 1.223058329133e+00 1.233330732726e+00 1.243830951846e+00 1.254423329091e+00 1.264994154722e+00 1.275404163788e+00 1.285547950994e+00 1.295314498599e+00 1.304598761585e+00 1.313337378126e+00 1.321445194599e+00 1.328893063213e+00 1.335642893896e+00 1.341681155757e+00 1.347027213158e+00 1.351678667102e+00 1.355686228059e+00 1.359078704249e+00 1.361897534096e+00 1.364198823823e+00 1.366003372701e+00 1.367359566727e+00 1.368274128767e+00 1.368754697803e+00 1.368792713922e+00 1.368343575378e+00 1.367371484848e+00 1.365795593328e+00 1.363540848607e+00 1.360520027736e+00 1.356620593902e+00 1.351765142243e+00 1.345841084581e+00 1.338780885552e+00 1.330523955698e+00 1.321013625786e+00 1.310258610427e+00 1.298255023818e+00 1.285056907952e+00 1.270742603170e+00 1.255403567446e+00 1.239186351931e+00 1.222216352410e+00 1.204665087098e+00 1.186687561280e+00 1.168435541280e+00 1.150063065838e+00 1.131674692960e+00 1.113385482555e+00 1.095246684336e+00 1.077302381585e+00 1.059570081651e+00 1.042022793095e+00 1.024660882674e+00 1.007435448996e+00 9.903469425696e-01 9.733890099206e-01 9.565842606522e-01 9.400064530244e-01 9.237306661365e-01 9.079053560850e-01 8.926693981228e-01 8.782019024270e-01 8.646784308214e-01 8.522562946050e-01 8.410914733941e-01 8.312737973955e-01 8.228900701096e-01 8.159554879002e-01 8.104724498720e-01 8.064217013456e-01 8.037543132703e-01 8.024644835990e-01 8.025109712577e-01 8.039086229705e-01 8.066523552766e-01 8.107314406492e-01 8.161231474959e-01 8.227308704673e-01 8.304303170523e-01 8.364596619404e-01 8.419030919530e-01 8.473701025612e-01 8.535499045081e-01 8.609048893975e-01 8.694300429651e-01 8.785895764697e-01 8.875276013339e-01 8.954043697499e-01 9.016876553547e-01 9.063442624562e-01 9.098437574969e-01 9.129100084879e-01 9.161871575649e-01 9.199352735524e-01 9.238627678908e-01 9.271940394162e-01 9.289953137269e-01 9.285943178443e-01 9.259401899181e-01 9.218491106890e-01 9.179392677347e-01 9.162531573978e-01 9.188752593068e-01 9.261081870797e-01 8.988264036931e-01 8.864147368399e-01 8.582787288885e-01 8.287020958324e-01 8.122056215692e-01 8.162841025247e-01 8.372348657486e-01 8.627664317768e-01 8.789696098301e-01 8.764610686843e-01 8.535970855559e-01 8.175635359816e-01 7.830585469199e-01 7.671420672903e-01 7.797622955140e-01 8.163703781210e-01 8.608325603680e-01 8.949199302007e-01 9.059301642245e-01 8.900532052693e-01 8.533390661150e-01 8.107681935218e-01 7.820255219198e-01 7.822801770178e-01 8.121466016937e-01 8.575224469459e-01 8.993494336860e-01 9.230568870139e-01 9.227674758743e-01 9.019497452439e-01 8.719527323588e-01 8.480651404839e-01 8.429034095168e-01 8.595263333705e-01 8.901932022210e-01 9.218642056332e-01 9.432178116768e-01 9.487623979758e-01 9.397464230329e-01 9.229841664624e-01 9.079015872554e-01 9.025589928639e-01 9.099190320808e-01 9.267872120956e-01 9.460286083700e-01 9.601738481627e-01 9.643810781632e-01 9.577221559935e-01 9.432988825525e-01 9.271566466434e-01 9.162903160487e-01 9.159154312731e-01 9.269959098061e-01 9.455675112216e-01 9.641915234548e-01 9.748451876615e-01 9.716346386901e-01 9.528376169315e-01 9.220108152238e-01 8.878664544131e-01 8.622934755150e-01 8.556442918145e-01 8.711401375064e-01 9.025227272359e-01 9.374680951321e-01 9.634189168409e-01 9.719836339317e-01 9.609368685266e-01 9.342741376353e-01 9.009336374025e-01 8.718936051056e-01 8.561387497448e-01 8.569656647843e-01 8.712971198148e-01 8.925541149157e-01 9.144089855237e-01 9.330385026117e-01 9.470593514763e-01 9.563484558698e-01 9.607314934179e-01 9.596123717940e-01 9.527167889324e-01 9.413145181697e-01 9.290810512711e-01 9.214068572273e-01 9.231378079215e-01 9.355655454535e-01 9.550010771372e-01 9.742417686663e-01 9.859664242370e-01 9.862104007716e-01 9.762441723775e-01 9.624172720956e-01 9.534038231544e-01 9.555631959745e-01 9.687626256759e-01 9.859307734482e-01 9.968924011118e-01 9.935387942113e-01 9.739019711885e-01 9.437476976427e-01 9.153567941685e-01 9.024972396321e-01 9.125691145772e-01 9.412944125154e-01 9.750222233699e-01 9.984296634587e-01 1.001211531771e+00 9.815875238391e-01 9.469017147604e-01 9.115733610840e-01 8.916064171243e-01 8.962103125682e-01 9.221371885774e-01 9.562399341629e-01 9.837146880189e-01 9.948488225208e-01 9.878598789049e-01 9.685394799538e-01 9.474291718631e-01 9.351355388988e-01 9.370835479904e-01 9.511563082154e-01 9.698663441006e-01 9.851576650195e-01 9.922573644475e-01 9.908822648899e-01 9.842016690123e-01 9.763109262326e-01 9.698621363437e-01 9.649252885035e-01 9.598894376663e-01 9.535032800295e-01 9.464712253066e-01 9.415522962362e-01 9.416613881183e-01 9.473807466069e-01 9.554736562833e-01 9.599171815794e-01 9.548207630732e-01 9.376099317970e-01 9.111527690902e-01 8.836395288755e-01 8.656815676759e-01 8.646668379207e-01 8.797125282059e-01 9.015734848115e-01 9.177539831929e-01 9.186576748031e-01 9.014760444670e-01 8.714831582955e-01 8.404042945317e-01 8.215344010065e-01 8.222550363941e-01 8.389620451694e-01 8.594350973096e-01 8.702686872322e-01 8.634964175605e-01 8.396369097620e-01 8.076400884465e-01 7.814112364208e-01 7.727439304322e-01 7.836725691390e-01 8.049024740607e-01 8.222705447605e-01 8.247716928632e-01 8.094924991912e-01 7.827411770307e-01 7.578388585918e-01 7.488876379213e-01 7.620332421956e-01 7.930399832006e-01
```
