## Supplementary Data 1 for "Heart cockle shells transmit sunlight to photosymbiotic algae using bundled fiber optic cables and condensing lenses": Onebigonelittle-big_625nm_XZ_2.txt (part 1 of 12)

```
monitor_XZ_2:E: Re(E) vs position, y=5.50484e-06(m), lambda=6.25e-07(m) 

x(m)(414,1)
 -1.300000000000e-05
 -1.297578692494e-05
 -1.295157384988e-05
 -1.292736077482e-05
 -1.290314769976e-05
 -1.287893462470e-05
 -1.285472154964e-05
 -1.283050847458e-05
 -1.280629539952e-05
 -1.278208232446e-05
 -1.275786924939e-05
 -1.273365617433e-05
 -1.270944309927e-05
 -1.268523002421e-05
 -1.266101694915e-05
 -1.263680387409e-05
 -1.261259079903e-05
 -1.258837772397e-05
 -1.256416464891e-05
 -1.253995157385e-05
 -1.251573849879e-05
 -1.249152542373e-05
 -1.246731234867e-05
 -1.244309927361e-05
 -1.241888619855e-05
 -1.239467312349e-05
 -1.237046004843e-05
 -1.234624697337e-05
 -1.232203389831e-05
 -1.229782082324e-05
 -1.227360774818e-05
 -1.224939467312e-05
 -1.222518159806e-05
 -1.220096852300e-05
 -1.217675544794e-05
 -1.215254237288e-05
 -1.212832929782e-05
 -1.210411622276e-05
 -1.207990314770e-05
 -1.205569007264e-05
 -1.203147699758e-05
 -1.200726392252e-05
 -1.198305084746e-05
 -1.195883777240e-05
 -1.193462469734e-05
 -1.191041162228e-05
 -1.188619854722e-05
 -1.186198547215e-05
 -1.183777239709e-05
 -1.181355932203e-05
 -1.178934624697e-05
 -1.176513317191e-05
 -1.174092009685e-05
 -1.171670702179e-05
 -1.169249394673e-05
 -1.166828087167e-05
 -1.164406779661e-05
 -1.161985472155e-05
 -1.159564164649e-05
 -1.157142857143e-05
 -1.154721549637e-05
 -1.152300242131e-05
 -1.149878934625e-05
 -1.147457627119e-05
 -1.145036319613e-05
 -1.142615012107e-05
 -1.140193704600e-05
 -1.137772397094e-05
 -1.135351089588e-05
 -1.132929782082e-05
 -1.130508474576e-05
 -1.128087167070e-05
 -1.125665859564e-05
 -1.123244552058e-05
 -1.120823244552e-05
 -1.118401937046e-05
 -1.115980629540e-05
 -1.113559322034e-05
 -1.111138014528e-05
 -1.108716707022e-05
 -1.106295399516e-05
 -1.103874092010e-05
 -1.101452784504e-05
 -1.099031476998e-05
 -1.096610169492e-05
 -1.094188861985e-05
 -1.091767554479e-05
 -1.089346246973e-05
 -1.086924939467e-05
 -1.084503631961e-05
 -1.082082324455e-05
 -1.079661016949e-05
 -1.077239709443e-05
 -1.074818401937e-05
 -1.072397094431e-05
 -1.069975786925e-05
 -1.067554479419e-05
 -1.065133171913e-05
 -1.062711864407e-05
 -1.060290556901e-05
 -1.057869249395e-05
 -1.055447941889e-05
 -1.053026634383e-05
 -1.050605326877e-05
 -1.048184019370e-05
 -1.045762711864e-05
 -1.043341404358e-05
 -1.040920096852e-05
 -1.038498789346e-05
 -1.036077481840e-05
 -1.033656174334e-05
 -1.031234866828e-05
 -1.028813559322e-05
 -1.026392251816e-05
 -1.023970944310e-05
 -1.021549636804e-05
 -1.019128329298e-05
 -1.016707021792e-05
 -1.014285714286e-05
 -1.011864406780e-05
 -1.009443099274e-05
 -1.007021791768e-05
 -1.004600484262e-05
 -1.002179176755e-05
 -9.997578692494e-06
 -9.973365617433e-06
 -9.949152542373e-06
 -9.924939467312e-06
 -9.900726392252e-06
 -9.876513317191e-06
 -9.852300242131e-06
 -9.828087167070e-06
 -9.803874092010e-06
 -9.779661016949e-06
 -9.755447941889e-06
 -9.731234866828e-06
 -9.707021791768e-06
 -9.682808716707e-06
 -9.658595641647e-06
 -9.634382566586e-06
 -9.610169491525e-06
 -9.585956416465e-06
 -9.561743341404e-06
 -9.537530266344e-06
 -9.513317191283e-06
 -9.489104116223e-06
 -9.464891041162e-06
 -9.440677966102e-06
 -9.416464891041e-06
 -9.392251815981e-06
 -9.368038740920e-06
 -9.343825665860e-06
 -9.319612590799e-06
 -9.295399515739e-06
 -9.271186440678e-06
 -9.246973365618e-06
 -9.222760290557e-06
 -9.198547215496e-06
 -9.174334140436e-06
 -9.150121065375e-06
 -9.125907990315e-06
 -9.101694915254e-06
 -9.077481840194e-06
 -9.053268765133e-06
 -9.029055690073e-06
 -9.004842615012e-06
 -8.980629539952e-06
 -8.956416464891e-06
 -8.932203389831e-06
 -8.907990314770e-06
 -8.883777239710e-06
 -8.859564164649e-06
 -8.835351089588e-06
 -8.811138014528e-06
 -8.786924939467e-06
 -8.762711864407e-06
 -8.738498789346e-06
 -8.714285714286e-06
 -8.690072639225e-06
 -8.665859564165e-06
 -8.641646489104e-06
 -8.617433414044e-06
 -8.593220338983e-06
 -8.569007263923e-06
 -8.544794188862e-06
 -8.520581113802e-06
 -8.496368038741e-06
 -8.472154963680e-06
 -8.447941888620e-06
 -8.423728813559e-06
 -8.399515738499e-06
 -8.375302663438e-06
 -8.351089588378e-06
 -8.326876513317e-06
 -8.302663438257e-06
 -8.278450363196e-06
 -8.254237288136e-06
 -8.230024213075e-06
 -8.205811138015e-06
 -8.181598062954e-06
 -8.157384987894e-06
 -8.133171912833e-06
 -8.108958837773e-06
 -8.084745762712e-06
 -8.060532687651e-06
 -8.036319612591e-06
 -8.012106537530e-06
 -7.987893462470e-06
 -7.963680387409e-06
 -7.939467312349e-06
 -7.915254237288e-06
 -7.891041162228e-06
 -7.866828087167e-06
 -7.842615012107e-06
 -7.818401937046e-06
 -7.794188861986e-06
 -7.769975786925e-06
 -7.745762711865e-06
 -7.721549636804e-06
 -7.697336561743e-06
 -7.673123486683e-06
 -7.648910411622e-06
 -7.624697336562e-06
 -7.600484261501e-06
 -7.576271186441e-06
 -7.552058111380e-06
 -7.527845036320e-06
 -7.503631961259e-06
 -7.479418886199e-06
 -7.455205811138e-06
 -7.430992736078e-06
 -7.406779661017e-06
 -7.382566585957e-06
 -7.358353510896e-06
 -7.334140435835e-06
 -7.309927360775e-06
 -7.285714285714e-06
 -7.261501210654e-06
 -7.237288135593e-06
 -7.213075060533e-06
 -7.188861985472e-06
 -7.164648910412e-06
 -7.140435835351e-06
 -7.116222760291e-06
 -7.092009685230e-06
 -7.067796610170e-06
 -7.043583535109e-06
 -7.019370460049e-06
 -6.995157384988e-06
 -6.970944309927e-06
 -6.946731234867e-06
 -6.922518159806e-06
 -6.898305084746e-06
 -6.874092009685e-06
 -6.849878934625e-06
 -6.825665859564e-06
 -6.801452784504e-06
 -6.777239709443e-06
 -6.753026634383e-06
 -6.728813559322e-06
 -6.704600484262e-06
 -6.680387409201e-06
 -6.656174334141e-06
 -6.631961259080e-06
 -6.607748184019e-06
 -6.583535108959e-06
 -6.559322033898e-06
 -6.535108958838e-06
 -6.510895883777e-06
 -6.486682808717e-06
 -6.462469733656e-06
 -6.438256658596e-06
 -6.414043583535e-06
 -6.389830508475e-06
 -6.365617433414e-06
 -6.341404358354e-06
 -6.317191283293e-06
 -6.292978208233e-06
 -6.268765133172e-06
 -6.244552058111e-06
 -6.220338983051e-06
 -6.196125907990e-06
 -6.171912832930e-06
 -6.147699757869e-06
 -6.123486682809e-06
 -6.099273607748e-06
 -6.075060532688e-06
 -6.050847457627e-06
 -6.026634382567e-06
 -6.002421307506e-06
 -5.978208232446e-06
 -5.953995157385e-06
 -5.929782082325e-06
 -5.905569007264e-06
 -5.881355932203e-06
 -5.857142857143e-06
 -5.832929782082e-06
 -5.808716707022e-06
 -5.784503631961e-06
 -5.760290556901e-06
 -5.736077481840e-06
 -5.711864406780e-06
 -5.687651331719e-06
 -5.663438256659e-06
 -5.639225181598e-06
 -5.615012106538e-06
 -5.590799031477e-06
 -5.566585956417e-06
 -5.542372881356e-06
 -5.518159806295e-06
 -5.493946731235e-06
 -5.469733656174e-06
 -5.445520581114e-06
 -5.421307506053e-06
 -5.397094430993e-06
 -5.372881355932e-06
 -5.348668280872e-06
 -5.324455205811e-06
 -5.300242130751e-06
 -5.276029055690e-06
 -5.251815980630e-06
 -5.227602905569e-06
 -5.203389830509e-06
 -5.179176755448e-06
 -5.154963680387e-06
 -5.130750605327e-06
 -5.106537530266e-06
 -5.082324455206e-06
 -5.058111380145e-06
 -5.033898305085e-06
 -5.009685230024e-06
 -4.985472154964e-06
 -4.961259079903e-06
 -4.937046004843e-06
 -4.912832929782e-06
 -4.888619854722e-06
 -4.864406779661e-06
 -4.840193704601e-06
 -4.815980629540e-06
 -4.791767554479e-06
 -4.767554479419e-06
 -4.743341404358e-06
 -4.719128329298e-06
 -4.694915254237e-06
 -4.670702179177e-06
 -4.646489104116e-06
 -4.622276029056e-06
 -4.598062953995e-06
 -4.573849878935e-06
 -4.549636803874e-06
 -4.525423728814e-06
 -4.501210653753e-06
 -4.476997578693e-06
 -4.452784503632e-06
 -4.428571428572e-06
 -4.404358353511e-06
 -4.380145278450e-06
 -4.355932203390e-06
 -4.331719128329e-06
 -4.307506053269e-06
 -4.283292978208e-06
 -4.259079903148e-06
 -4.234866828087e-06
 -4.210653753027e-06
 -4.186440677966e-06
 -4.162227602906e-06
 -4.138014527845e-06
 -4.113801452785e-06
 -4.089588377724e-06
 -4.065375302664e-06
 -4.041162227603e-06
 -4.016949152542e-06
 -3.992736077482e-06
 -3.968523002421e-06
 -3.944309927361e-06
 -3.920096852300e-06
 -3.895883777240e-06
 -3.871670702179e-06
 -3.847457627119e-06
 -3.823244552058e-06
 -3.799031476998e-06
 -3.774818401937e-06
 -3.750605326877e-06
 -3.726392251816e-06
 -3.702179176756e-06
 -3.677966101695e-06
 -3.653753026634e-06
 -3.629539951574e-06
 -3.605326876513e-06
 -3.581113801453e-06
 -3.556900726392e-06
 -3.532687651332e-06
 -3.508474576271e-06
 -3.484261501211e-06
 -3.460048426150e-06
 -3.435835351090e-06
 -3.411622276029e-06
 -3.387409200969e-06
 -3.363196125908e-06
 -3.338983050848e-06
 -3.314769975787e-06
 -3.290556900726e-06
 -3.266343825666e-06
 -3.242130750605e-06
 -3.217917675545e-06
 -3.193704600484e-06
 -3.169491525424e-06
 -3.145278450363e-06
 -3.121065375303e-06
 -3.096852300242e-06
 -3.072639225182e-06
 -3.048426150121e-06
 -3.024213075061e-06
 -3.000000000000e-06

z(m)(1503,1)
 -4.400752357780e-05
 -4.397744853471e-05
 -4.394737349161e-05
 -4.391729844851e-05
 -4.388722340541e-05
 -4.385714836232e-05
 -4.382707331922e-05
 -4.379699827612e-05
 -4.376692323303e-05
 -4.373684818993e-05
 -4.370677314683e-05
 -4.367669810374e-05
 -4.364662306064e-05
 -4.361654801754e-05
 -4.358647297445e-05
 -4.355639793135e-05
 -4.352632288825e-05
 -4.349624784516e-05
 -4.346617280206e-05
 -4.343609775896e-05
 -4.340602271586e-05
 -4.337594767277e-05
 -4.334587262967e-05
 -4.331579758657e-05
 -4.328572254348e-05
 -4.325564750038e-05
 -4.322557245728e-05
 -4.319549741419e-05
 -4.316542237109e-05
 -4.313534732799e-05
 -4.310527228490e-05
 -4.307519724180e-05
 -4.304512219870e-05
 -4.301504715560e-05
 -4.298497211251e-05
 -4.295489706941e-05
 -4.292482202631e-05
 -4.289474698322e-05
 -4.286467194012e-05
 -4.283459689702e-05
 -4.280452185393e-05
 -4.277444681083e-05
 -4.274437176773e-05
 -4.271429672464e-05
 -4.268422168154e-05
 -4.265414663844e-05
 -4.262407159535e-05
 -4.259399655225e-05
 -4.256392150915e-05
 -4.253384646605e-05
 -4.250377142296e-05
 -4.247369637986e-05
 -4.244362133676e-05
 -4.241354629367e-05
 -4.238347125057e-05
 -4.235339620747e-05
 -4.232332116438e-05
 -4.229324612128e-05
 -4.226317107818e-05
 -4.223309603509e-05
 -4.220302099199e-05
 -4.217294594889e-05
 -4.214287090579e-05
 -4.211279586270e-05
 -4.208272081960e-05
 -4.205264577650e-05
 -4.202257073341e-05
 -4.199249569031e-05
 -4.196242064721e-05
 -4.193234560412e-05
 -4.190227056102e-05
 -4.187219551792e-05
 -4.184212047483e-05
 -4.181204543173e-05
 -4.178197038863e-05
 -4.175189534554e-05
 -4.172182030244e-05
 -4.169174525934e-05
 -4.166167021624e-05
 -4.163159517315e-05
 -4.160152013005e-05
 -4.157144508695e-05
 -4.154137004386e-05
 -4.151129500076e-05
 -4.148121995766e-05
 -4.145114491457e-05
 -4.142106987147e-05
 -4.139099482837e-05
 -4.136091978528e-05
 -4.133084474218e-05
 -4.130076969908e-05
 -4.127069465598e-05
 -4.124061961289e-05
 -4.121054456979e-05
 -4.118046952669e-05
 -4.115039448360e-05
 -4.112031944050e-05
 -4.109024439740e-05
 -4.106016935431e-05
 -4.103009431121e-05
 -4.100001926811e-05
 -4.096994422502e-05
 -4.093986918192e-05
 -4.090979413882e-05
 -4.087971909573e-05
 -4.084964405263e-05
 -4.081956900953e-05
 -4.078949396643e-05
 -4.075941892334e-05
 -4.072934388024e-05
 -4.069926883714e-05
 -4.066919379405e-05
 -4.063911875095e-05
 -4.060904370785e-05
 -4.057896866476e-05
 -4.054889362166e-05
 -4.051881857856e-05
 -4.048874353547e-05
 -4.045866849237e-05
 -4.042859344927e-05
 -4.039851840617e-05
 -4.036844336308e-05
 -4.033836831998e-05
 -4.030829327688e-05
 -4.027821823379e-05
 -4.024814319069e-05
 -4.021806814759e-05
 -4.018799310450e-05
 -4.015791806140e-05
 -4.012784301830e-05
 -4.009776797521e-05
 -4.006769293211e-05
 -4.003761788901e-05
 -4.000754284592e-05
 -3.997746780282e-05
 -3.994739275972e-05
 -3.991731771662e-05
 -3.988724267353e-05
 -3.985716763043e-05
 -3.982709258733e-05
 -3.979701754424e-05
 -3.976694250114e-05
 -3.973686745804e-05
 -3.970679241495e-05
 -3.967671737185e-05
 -3.964664232875e-05
 -3.961656728566e-05
 -3.958649224256e-05
 -3.955641719946e-05
 -3.952634215636e-05
 -3.949626711327e-05
 -3.946619207017e-05
 -3.943611702707e-05
 -3.940604198398e-05
 -3.937596694088e-05
 -3.934589189778e-05
 -3.931581685469e-05
 -3.928574181159e-05
 -3.925566676849e-05
 -3.922559172540e-05
 -3.919551668230e-05
 -3.916544163920e-05
 -3.913536659611e-05
 -3.910529155301e-05
 -3.907521650991e-05
 -3.904514146681e-05
 -3.901506642372e-05
 -3.898499138062e-05
 -3.895491633752e-05
 -3.892484129443e-05
 -3.889476625133e-05
 -3.886469120823e-05
 -3.883461616514e-05
 -3.880454112204e-05
 -3.877446607894e-05
 -3.874439103585e-05
 -3.871431599275e-05
 -3.868424094965e-05
 -3.865416590655e-05
 -3.862409086346e-05
 -3.859401582036e-05
 -3.856394077726e-05
 -3.853386573417e-05
 -3.850379069107e-05
 -3.847371564797e-05
 -3.844364060488e-05
 -3.841356556178e-05
 -3.838349051868e-05
 -3.835341547559e-05
 -3.832334043249e-05
 -3.829326538939e-05
 -3.826319034629e-05
 -3.823311530320e-05
 -3.820304026010e-05
 -3.817296521700e-05
 -3.814289017391e-05
 -3.811281513081e-05
 -3.808274008771e-05
 -3.805266504462e-05
 -3.802259000152e-05
 -3.799251495842e-05
 -3.796243991533e-05
 -3.793236487223e-05
 -3.790228982913e-05
 -3.787221478604e-05
 -3.784213974294e-05
 -3.781206469984e-05
 -3.778198965674e-05
 -3.775191461365e-05
 -3.772183957055e-05
 -3.769176452745e-05
 -3.766168948436e-05
 -3.763161444126e-05
 -3.760153939816e-05
 -3.757146435507e-05
 -3.754138931197e-05
 -3.751131426887e-05
 -3.748123922578e-05
 -3.745116418268e-05
 -3.742108913958e-05
 -3.739101409648e-05
 -3.736093905339e-05
 -3.733086401029e-05
 -3.730078896719e-05
 -3.727071392410e-05
 -3.724063888100e-05
 -3.721056383790e-05
 -3.718048879481e-05
 -3.715041375171e-05
 -3.712033870861e-05
 -3.709026366552e-05
 -3.706018862242e-05
 -3.703011357932e-05
 -3.700003853623e-05
 -3.696996349313e-05
 -3.693988845003e-05
 -3.690981340693e-05
 -3.687973836384e-05
 -3.684966332074e-05
 -3.681958827764e-05
 -3.678951323455e-05
 -3.675943819145e-05
 -3.672936314835e-05
 -3.669928810526e-05
 -3.666921306216e-05
 -3.663913801906e-05
 -3.660906297597e-05
 -3.657898793287e-05
 -3.654891288977e-05
 -3.651883784667e-05
 -3.648876280358e-05
 -3.645868776048e-05
 -3.642861271738e-05
 -3.639853767429e-05
 -3.636846263119e-05
 -3.633838758809e-05
 -3.630831254500e-05
 -3.627823750190e-05
 -3.624816245880e-05
 -3.621808741571e-05
 -3.618801237261e-05
 -3.615793732951e-05
 -3.612786228642e-05
 -3.609778724332e-05
 -3.606771220022e-05
 -3.603763715712e-05
 -3.600756211403e-05
 -3.597748707093e-05
 -3.594741202783e-05
 -3.591733698474e-05
 -3.588726194164e-05
 -3.585718689854e-05
 -3.582711185545e-05
 -3.579703681235e-05
 -3.576696176925e-05
 -3.573688672616e-05
 -3.570681168306e-05
 -3.567673663996e-05
 -3.564666159686e-05
 -3.561658655377e-05
 -3.558651151067e-05
 -3.555643646757e-05
 -3.552636142448e-05
 -3.549628638138e-05
 -3.546621133828e-05
 -3.543613629519e-05
 -3.540606125209e-05
 -3.537598620899e-05
 -3.534591116590e-05
 -3.531583612280e-05
 -3.528576107970e-05
 -3.525568603661e-05
 -3.522561099351e-05
 -3.519553595041e-05
 -3.516546090731e-05
 -3.513538586422e-05
 -3.510531082112e-05
 -3.507523577802e-05
 -3.504516073493e-05
 -3.501508569183e-05
 -3.498501064873e-05
 -3.495493560564e-05
 -3.492486056254e-05
 -3.489478551944e-05
 -3.486471047635e-05
 -3.483463543325e-05
 -3.480456039015e-05
 -3.477448534705e-05
 -3.474441030396e-05
 -3.471433526086e-05
 -3.468426021776e-05
 -3.465418517467e-05
 -3.462411013157e-05
 -3.459403508847e-05
 -3.456396004538e-05
 -3.453388500228e-05
 -3.450380995918e-05
 -3.447373491609e-05
 -3.444365987299e-05
 -3.441358482989e-05
 -3.438350978680e-05
 -3.435343474370e-05
 -3.432335970060e-05
 -3.429328465750e-05
 -3.426320961441e-05
 -3.423313457131e-05
 -3.420305952821e-05
 -3.417298448512e-05
 -3.414290944202e-05
 -3.411283439892e-05
 -3.408275935583e-05
 -3.405268431273e-05
 -3.402260926963e-05
 -3.399253422654e-05
 -3.396245918344e-05
 -3.393238414034e-05
 -3.390230909724e-05
 -3.387223405415e-05
 -3.384215901105e-05
 -3.381208396795e-05
 -3.378200892486e-05
 -3.375193388176e-05
 -3.372185883866e-05
 -3.369178379557e-05
 -3.366170875247e-05
 -3.363163370937e-05
 -3.360155866628e-05
 -3.357148362318e-05
 -3.354140858008e-05
 -3.351133353699e-05
 -3.348125849389e-05
 -3.345118345079e-05
 -3.342110840769e-05
 -3.339103336460e-05
 -3.336095832150e-05
 -3.333088327840e-05
 -3.330080823531e-05
 -3.327073319221e-05
 -3.324065814911e-05
 -3.321058310602e-05
 -3.318050806292e-05
 -3.315043301982e-05
 -3.312035797673e-05
 -3.309028293363e-05
 -3.306020789053e-05
 -3.303013284743e-05
 -3.300005780434e-05
 -3.296998276124e-05
 -3.293990771814e-05
 -3.290983267505e-05
 -3.287975763195e-05
 -3.284968258885e-05
 -3.281960754576e-05
 -3.278953250266e-05
 -3.275945745956e-05
 -3.272938241647e-05
 -3.269930737337e-05
 -3.266923233027e-05
 -3.263915728718e-05
 -3.260908224408e-05
 -3.257900720098e-05
 -3.254893215788e-05
 -3.251885711479e-05
 -3.248878207169e-05
 -3.245870702859e-05
 -3.242863198550e-05
 -3.239855694240e-05
 -3.236848189930e-05
 -3.233840685621e-05
 -3.230833181311e-05
 -3.227825677001e-05
 -3.224818172692e-05
 -3.221810668382e-05
 -3.218803164072e-05
 -3.215795659762e-05
 -3.212788155453e-05
 -3.209780651143e-05
 -3.206773146833e-05
 -3.203765642524e-05
 -3.200758138214e-05
 -3.197750633904e-05
 -3.194743129595e-05
 -3.191735625285e-05
 -3.188728120975e-05
 -3.185720616666e-05
 -3.182713112356e-05
 -3.179705608046e-05
 -3.176698103737e-05
 -3.173690599427e-05
 -3.170683095117e-05
 -3.167675590807e-05
 -3.164668086498e-05
 -3.161660582188e-05
 -3.158653077878e-05
 -3.155645573569e-05
 -3.152638069259e-05
 -3.149630564949e-05
 -3.146623060640e-05
 -3.143615556330e-05
 -3.140608052020e-05
 -3.137600547711e-05
 -3.134593043401e-05
 -3.131585539091e-05
 -3.128578034781e-05
 -3.125570530472e-05
 -3.122563026162e-05
 -3.119555521852e-05
 -3.116548017543e-05
 -3.113540513233e-05
 -3.110533008923e-05
 -3.107525504614e-05
 -3.104518000304e-05
 -3.101510495994e-05
 -3.098502991685e-05
 -3.095495487375e-05
 -3.092487983065e-05
 -3.089480478756e-05
 -3.086472974446e-05
 -3.083465470136e-05
 -3.080457965826e-05
 -3.077450461517e-05
 -3.074442957207e-05
 -3.071435452897e-05
 -3.068427948588e-05
 -3.065420444278e-05
 -3.062412939968e-05
 -3.059405435659e-05
 -3.056397931349e-05
 -3.053390427039e-05
 -3.050382922730e-05
 -3.047375418420e-05
 -3.044367914110e-05
 -3.041360409800e-05
 -3.038352905491e-05
 -3.035345401181e-05
 -3.032337896871e-05
 -3.029330392562e-05
 -3.026322888252e-05
 -3.023315383942e-05
 -3.020307879633e-05
 -3.017300375323e-05
 -3.014292871013e-05
 -3.011285366704e-05
 -3.008277862394e-05
 -3.005270358084e-05
 -3.002262853775e-05
 -2.999255349465e-05
 -2.996247845155e-05
 -2.993240340845e-05
 -2.990232836536e-05
 -2.987225332226e-05
 -2.984217827916e-05
 -2.981210323607e-05
 -2.978202819297e-05
 -2.975195314987e-05
 -2.972187810678e-05
 -2.969180306368e-05
 -2.966172802058e-05
 -2.963165297749e-05
 -2.960157793439e-05
 -2.957150289129e-05
 -2.954142784819e-05
 -2.951135280510e-05
 -2.948127776200e-05
 -2.945120271890e-05
 -2.942112767581e-05
 -2.939105263271e-05
 -2.936097758961e-05
 -2.933090254652e-05
 -2.930082750342e-05
 -2.927075246032e-05
 -2.924067741723e-05
 -2.921060237413e-05
 -2.918052733103e-05
 -2.915045228794e-05
 -2.912037724484e-05
 -2.909030220174e-05
 -2.906022715864e-05
 -2.903015211555e-05
 -2.900007707245e-05
 -2.897000202935e-05
 -2.893992698626e-05
 -2.890985194316e-05
 -2.887977690006e-05
 -2.884970185697e-05
 -2.881962681387e-05
 -2.878955177077e-05
 -2.875947672768e-05
 -2.872940168458e-05
 -2.869932664148e-05
 -2.866925159838e-05
 -2.863917655529e-05
 -2.860910151219e-05
 -2.857902646909e-05
 -2.854895142600e-05
 -2.851887638290e-05
 -2.848880133980e-05
 -2.845872629671e-05
 -2.842865125361e-05
 -2.839857621051e-05
 -2.836850116742e-05
 -2.833842612432e-05
 -2.830835108122e-05
 -2.827827603813e-05
 -2.824820099503e-05
 -2.821812595193e-05
 -2.818805090883e-05
 -2.815797586574e-05
 -2.812790082264e-05
 -2.809782577954e-05
 -2.806775073645e-05
 -2.803767569335e-05
 -2.800760065025e-05
 -2.797752560716e-05
 -2.794745056406e-05
 -2.791737552096e-05
 -2.788730047787e-05
 -2.785722543477e-05
 -2.782715039167e-05
 -2.779707534858e-05
 -2.776700030548e-05
 -2.773692526238e-05
 -2.770685021928e-05
 -2.767677517619e-05
 -2.764670013309e-05
 -2.761662508999e-05
 -2.758655004690e-05
 -2.755647500380e-05
 -2.752639996070e-05
 -2.749632491761e-05
 -2.746624987451e-05
 -2.743617483141e-05
 -2.740609978832e-05
 -2.737602474522e-05
 -2.734594970212e-05
 -2.731587465902e-05
 -2.728579961593e-05
 -2.725572457283e-05
 -2.722564952973e-05
 -2.719557448664e-05
 -2.716549944354e-05
 -2.713542440044e-05
 -2.710534935735e-05
 -2.707527431425e-05
 -2.704519927115e-05
 -2.701512422806e-05
 -2.698504918496e-05
 -2.695497414186e-05
 -2.692489909877e-05
 -2.689482405567e-05
 -2.686474901257e-05
 -2.683467396947e-05
 -2.680459892638e-05
 -2.677452388328e-05
 -2.674444884018e-05
 -2.671437379709e-05
 -2.668429875399e-05
 -2.665422371089e-05
 -2.662414866780e-05
 -2.659407362470e-05
 -2.656399858160e-05
 -2.653392353851e-05
 -2.650384849541e-05
 -2.647377345231e-05
 -2.644369840921e-05
 -2.641362336612e-05
 -2.638354832302e-05
 -2.635347327992e-05
 -2.632339823683e-05
 -2.629332319373e-05
 -2.626324815063e-05
 -2.623317310754e-05
 -2.620309806444e-05
 -2.617302302134e-05
 -2.614294797825e-05
 -2.611287293515e-05
 -2.608279789205e-05
 -2.605272284896e-05
 -2.602264780586e-05
 -2.599257276276e-05
 -2.596249771966e-05
 -2.593242267657e-05
 -2.590234763347e-05
 -2.587227259037e-05
 -2.584219754728e-05
 -2.581212250418e-05
 -2.578204746108e-05
 -2.575197241799e-05
 -2.572189737489e-05
 -2.569182233179e-05
 -2.566174728870e-05
 -2.563167224560e-05
 -2.560159720250e-05
 -2.557152215940e-05
 -2.554144711631e-05
 -2.551137207321e-05
 -2.548129703011e-05
 -2.545122198702e-05
 -2.542114694392e-05
 -2.539107190082e-05
 -2.536099685773e-05
 -2.533092181463e-05
 -2.530084677153e-05
 -2.527077172844e-05
 -2.524069668534e-05
 -2.521062164224e-05
 -2.518054659915e-05
 -2.515047155605e-05
 -2.512039651295e-05
 -2.509032146985e-05
 -2.506024642676e-05
 -2.503017138366e-05
 -2.500009634056e-05
 -2.497002129747e-05
 -2.493994625437e-05
 -2.490987121127e-05
 -2.487979616818e-05
 -2.484972112508e-05
 -2.481964608198e-05
 -2.478957103889e-05
 -2.475949599579e-05
 -2.472942095269e-05
 -2.469934590959e-05
 -2.466927086650e-05
 -2.463919582340e-05
 -2.460912078030e-05
 -2.457904573721e-05
 -2.454897069411e-05
 -2.451889565101e-05
 -2.448882060792e-05
 -2.445874556482e-05
 -2.442867052172e-05
 -2.439859547863e-05
 -2.436852043553e-05
 -2.433844539243e-05
 -2.430837034934e-05
 -2.427829530624e-05
 -2.424822026314e-05
 -2.421814522004e-05
 -2.418807017695e-05
 -2.415799513385e-05
 -2.412792009075e-05
 -2.409784504766e-05
 -2.406777000456e-05
 -2.403769496146e-05
 -2.400761991837e-05
 -2.397754487527e-05
 -2.394746983217e-05
 -2.391739478908e-05
 -2.388731974598e-05
 -2.385724470288e-05
 -2.382716965979e-05
 -2.379709461669e-05
 -2.376701957359e-05
 -2.373694453049e-05
 -2.370686948740e-05
 -2.367679444430e-05
 -2.364671940120e-05
 -2.361664435811e-05
 -2.358656931501e-05
 -2.355649427191e-05
 -2.352641922882e-05
 -2.349634418572e-05
 -2.346626914262e-05
 -2.343619409953e-05
 -2.340611905643e-05
 -2.337604401333e-05
 -2.334596897023e-05
 -2.331589392714e-05
 -2.328581888404e-05
 -2.325574384094e-05
 -2.322566879785e-05
 -2.319559375475e-05
 -2.316551871165e-05
 -2.313544366856e-05
 -2.310536862546e-05
 -2.307529358236e-05
 -2.304521853927e-05
 -2.301514349617e-05
 -2.298506845307e-05
 -2.295499340998e-05
 -2.292491836688e-05
 -2.289484332378e-05
 -2.286476828068e-05
 -2.283469323759e-05
 -2.280461819449e-05
 -2.277454315139e-05
 -2.274446810830e-05
 -2.271439306520e-05
 -2.268431802210e-05
 -2.265424297901e-05
 -2.262416793591e-05
 -2.259409289281e-05
 -2.256401784972e-05
 -2.253394280662e-05
 -2.250386776352e-05
 -2.247379272042e-05
 -2.244371767733e-05
 -2.241364263423e-05
 -2.238356759113e-05
 -2.235349254804e-05
 -2.232341750494e-05
 -2.229334246184e-05
 -2.226326741875e-05
 -2.223319237565e-05
 -2.220311733255e-05
 -2.217304228946e-05
 -2.214296724636e-05
 -2.211289220326e-05
 -2.208281716017e-05
 -2.205274211707e-05
 -2.202266707397e-05
 -2.199259203087e-05
 -2.196251698778e-05
 -2.193244194468e-05
 -2.190236690158e-05
 -2.187229185849e-05
 -2.184221681539e-05
 -2.181214177229e-05
 -2.178206672920e-05
 -2.175199168610e-05
 -2.172191664300e-05
 -2.169184159991e-05
 -2.166176655681e-05
 -2.163169151371e-05
 -2.160161647061e-05
 -2.157154142752e-05
 -2.154146638442e-05
 -2.151139134132e-05
 -2.148131629823e-05
 -2.145124125513e-05
 -2.142116621203e-05
 -2.139109116894e-05
 -2.136101612584e-05
 -2.133094108274e-05
 -2.130086603965e-05
 -2.127079099655e-05
 -2.124071595345e-05
 -2.121064091036e-05
 -2.118056586726e-05
 -2.115049082416e-05
 -2.112041578106e-05
 -2.109034073797e-05
 -2.106026569487e-05
 -2.103019065177e-05
 -2.100011560868e-05
 -2.097004056558e-05
 -2.093996552248e-05
 -2.090989047939e-05
 -2.087981543629e-05
 -2.084974039319e-05
 -2.081966535010e-05
 -2.078959030700e-05
 -2.075951526390e-05
 -2.072944022080e-05
 -2.069936517771e-05
 -2.066929013461e-05
 -2.063921509151e-05
 -2.060914004842e-05
 -2.057906500532e-05
 -2.054898996222e-05
 -2.051891491913e-05
 -2.048883987603e-05
 -2.045876483293e-05
 -2.042868978984e-05
 -2.039861474674e-05
 -2.036853970364e-05
 -2.033846466055e-05
 -2.030838961745e-05
 -2.027831457435e-05
 -2.024823953125e-05
 -2.021816448816e-05
 -2.018808944506e-05
 -2.015801440196e-05
 -2.012793935887e-05
 -2.009786431577e-05
 -2.006778927267e-05
 -2.003771422958e-05
 -2.000763918648e-05
 -1.997756414338e-05
 -1.994748910029e-05
 -1.991741405719e-05
 -1.988733901409e-05
 -1.985726397100e-05
 -1.982718892790e-05
 -1.979711388480e-05
 -1.976703884170e-05
 -1.973696379861e-05
 -1.970688875551e-05
 -1.967681371241e-05
 -1.964673866932e-05
 -1.961666362622e-05
 -1.958658858312e-05
 -1.955651354003e-05
 -1.952643849693e-05
 -1.949636345383e-05
 -1.946628841074e-05
 -1.943621336764e-05
 -1.940613832454e-05
 -1.937606328144e-05
 -1.934598823835e-05
 -1.931591319525e-05
 -1.928583815215e-05
 -1.925576310906e-05
 -1.922568806596e-05
 -1.919561302286e-05
 -1.916553797977e-05
 -1.913546293667e-05
 -1.910538789357e-05
 -1.907531285048e-05
 -1.904523780738e-05
 -1.901516276428e-05
 -1.898508772119e-05
 -1.895501267809e-05
 -1.892493763499e-05
 -1.889486259189e-05
 -1.886478754880e-05
 -1.883471250570e-05
 -1.880463746260e-05
 -1.877456241951e-05
 -1.874448737641e-05
 -1.871441233331e-05
 -1.868433729022e-05
 -1.865426224712e-05
 -1.862418720402e-05
 -1.859411216093e-05
 -1.856403711783e-05
 -1.853396207473e-05
 -1.850388703163e-05
 -1.847381198854e-05
 -1.844373694544e-05
 -1.841366190234e-05
 -1.838358685925e-05
 -1.835351181615e-05
 -1.832343677305e-05
 -1.829336172996e-05
 -1.826328668686e-05
 -1.823321164376e-05
 -1.820313660067e-05
 -1.817306155757e-05
 -1.814298651447e-05
 -1.811291147138e-05
 -1.808283642828e-05
 -1.805276138518e-05
 -1.802268634208e-05
 -1.799261129899e-05
 -1.796253625589e-05
 -1.793246121279e-05
 -1.790238616970e-05
 -1.787231112660e-05
 -1.784223608350e-05
 -1.781216104041e-05
 -1.778208599731e-05
 -1.775201095421e-05
 -1.772193591112e-05
 -1.769186086802e-05
 -1.766178582492e-05
 -1.763171078182e-05
 -1.760163573873e-05
 -1.757156069563e-05
 -1.754148565253e-05
 -1.751141060944e-05
 -1.748133556634e-05
 -1.745126052324e-05
 -1.742118548015e-05
 -1.739111043705e-05
 -1.736103539395e-05
 -1.733096035086e-05
 -1.730088530776e-05
 -1.727081026466e-05
 -1.724073522157e-05
 -1.721066017847e-05
 -1.718058513537e-05
 -1.715051009227e-05
 -1.712043504918e-05
 -1.709036000608e-05
 -1.706028496298e-05
 -1.703020991989e-05
 -1.700013487679e-05
 -1.697005983369e-05
 -1.693998479060e-05
 -1.690990974750e-05
 -1.687983470440e-05
 -1.684975966131e-05
 -1.681968461821e-05
 -1.678960957511e-05
 -1.675953453201e-05
 -1.672945948892e-05
 -1.669938444582e-05
 -1.666930940272e-05
 -1.663923435963e-05
 -1.660915931653e-05
 -1.657908427343e-05
 -1.654900923034e-05
 -1.651893418724e-05
 -1.648885914414e-05
 -1.645878410105e-05
 -1.642870905795e-05
 -1.639863401485e-05
 -1.636855897176e-05
 -1.633848392866e-05
 -1.630840888556e-05
 -1.627833384246e-05
 -1.624825879937e-05
 -1.621818375627e-05
 -1.618810871317e-05
 -1.615803367008e-05
 -1.612795862698e-05
 -1.609788358388e-05
 -1.606780854079e-05
 -1.603773349769e-05
 -1.600765845459e-05
 -1.597758341150e-05
 -1.594750836840e-05
 -1.591743332530e-05
 -1.588735828221e-05
 -1.585728323911e-05
 -1.582720819601e-05
 -1.579713315291e-05
 -1.576705810982e-05
 -1.573698306672e-05
 -1.570690802362e-05
 -1.567683298053e-05
 -1.564675793743e-05
 -1.561668289433e-05
 -1.558660785124e-05
 -1.555653280814e-05
 -1.552645776504e-05
 -1.549638272195e-05
 -1.546630767885e-05
 -1.543623263575e-05
 -1.540615759265e-05
 -1.537608254956e-05
 -1.534600750646e-05
 -1.531593246336e-05
 -1.528585742027e-05
 -1.525578237717e-05
 -1.522570733407e-05
 -1.519563229098e-05
 -1.516555724788e-05
 -1.513548220478e-05
 -1.510540716169e-05
 -1.507533211859e-05
 -1.504525707549e-05
 -1.501518203240e-05
 -1.498510698930e-05
 -1.495503194620e-05
 -1.492495690310e-05
 -1.489488186001e-05
 -1.486480681691e-05
 -1.483473177381e-05
 -1.480465673072e-05
 -1.477458168762e-05
 -1.474450664452e-05
 -1.471443160143e-05
 -1.468435655833e-05
 -1.465428151523e-05
 -1.462420647214e-05
 -1.459413142904e-05
 -1.456405638594e-05
 -1.453398134284e-05
 -1.450390629975e-05
 -1.447383125665e-05
 -1.444375621355e-05
 -1.441368117046e-05
 -1.438360612736e-05
 -1.435353108426e-05
 -1.432345604117e-05
 -1.429338099807e-05
 -1.426330595497e-05
 -1.423323091188e-05
 -1.420315586878e-05
 -1.417308082568e-05
 -1.414300578259e-05
 -1.411293073949e-05
 -1.408285569639e-05
 -1.405278065329e-05
 -1.402270561020e-05
 -1.399263056710e-05
 -1.396255552400e-05
 -1.393248048091e-05
 -1.390240543781e-05
 -1.387233039471e-05
 -1.384225535162e-05
 -1.381218030852e-05
 -1.378210526542e-05
 -1.375203022233e-05
 -1.372195517923e-05
 -1.369188013613e-05
 -1.366180509303e-05
 -1.363173004994e-05
 -1.360165500684e-05
 -1.357157996374e-05
 -1.354150492065e-05
 -1.351142987755e-05
 -1.348135483445e-05
 -1.345127979136e-05
 -1.342120474826e-05
 -1.339112970516e-05
 -1.336105466207e-05
 -1.333097961897e-05
 -1.330090457587e-05
 -1.327082953278e-05
 -1.324075448968e-05
 -1.321067944658e-05
 -1.318060440348e-05
 -1.315052936039e-05
 -1.312045431729e-05
 -1.309037927419e-05
 -1.306030423110e-05
 -1.303022918800e-05
 -1.300015414490e-05
 -1.297007910181e-05
 -1.294000405871e-05
 -1.290992901561e-05
 -1.287985397252e-05
 -1.284977892942e-05
 -1.281970388632e-05
 -1.278962884322e-05
 -1.275955380013e-05
 -1.272947875703e-05
 -1.269940371393e-05
 -1.266932867084e-05
 -1.263925362774e-05
 -1.260917858464e-05
 -1.257910354155e-05
 -1.254902849845e-05
 -1.251895345535e-05
 -1.248887841226e-05
 -1.245880336916e-05
 -1.242872832606e-05
 -1.239865328297e-05
 -1.236857823987e-05
 -1.233850319677e-05
 -1.230842815367e-05
 -1.227835311058e-05
 -1.224827806748e-05
 -1.221820302438e-05
 -1.218812798129e-05
 -1.215805293819e-05
 -1.212797789509e-05
 -1.209790285200e-05
 -1.206782780890e-05
 -1.203775276580e-05
 -1.200767772271e-05
 -1.197760267961e-05
 -1.194752763651e-05
 -1.191745259342e-05
 -1.188737755032e-05
 -1.185730250722e-05
 -1.182722746412e-05
 -1.179715242103e-05
 -1.176707737793e-05
 -1.173700233483e-05
 -1.170692729174e-05
 -1.167685224864e-05
 -1.164677720554e-05
 -1.161670216245e-05
 -1.158662711935e-05
 -1.155655207625e-05
 -1.152647703316e-05
 -1.149640199006e-05
 -1.146632694696e-05
 -1.143625190386e-05
 -1.140617686077e-05
 -1.137610181767e-05
 -1.134602677457e-05
 -1.131595173148e-05
 -1.128587668838e-05
 -1.125580164528e-05
 -1.122572660219e-05
 -1.119565155909e-05
 -1.116557651599e-05
 -1.113550147290e-05
 -1.110542642980e-05
 -1.107535138670e-05
 -1.104527634361e-05
 -1.101520130051e-05
 -1.098512625741e-05
 -1.095505121431e-05
 -1.092497617122e-05
 -1.089490112812e-05
 -1.086482608502e-05
 -1.083475104193e-05
 -1.080467599883e-05
 -1.077460095573e-05
 -1.074452591264e-05
 -1.071445086954e-05
 -1.068437582644e-05
 -1.065430078335e-05
 -1.062422574025e-05
 -1.059415069715e-05
 -1.056407565405e-05
 -1.053400061096e-05
 -1.050392556786e-05
 -1.047385052476e-05
 -1.044377548167e-05
 -1.041370043857e-05
 -1.038362539547e-05
 -1.035355035238e-05
 -1.032347530928e-05
 -1.029340026618e-05
 -1.026332522309e-05
 -1.023325017999e-05
 -1.020317513689e-05
 -1.017310009380e-05
 -1.014302505070e-05
 -1.011295000760e-05
 -1.008287496450e-05
 -1.005279992141e-05
 -1.002272487831e-05
 -9.992649835214e-06
 -9.962574792117e-06
 -9.932499749020e-06
 -9.902424705923e-06
 -9.872349662826e-06
 -9.842274619729e-06
 -9.812199576632e-06
 -9.782124533536e-06
 -9.752049490439e-06
 -9.721974447342e-06
 -9.691899404245e-06
 -9.661824361148e-06
 -9.631749318051e-06
 -9.601674274954e-06
 -9.571599231857e-06
 -9.541524188760e-06
 -9.511449145664e-06
 -9.481374102567e-06
 -9.451299059470e-06
 -9.421224016373e-06
 -9.391148973276e-06
 -9.361073930179e-06
 -9.330998887082e-06
 -9.300923843985e-06
 -9.270848800888e-06
 -9.240773757791e-06
 -9.210698714695e-06
 -9.180623671598e-06
 -9.150548628501e-06
 -9.120473585404e-06
 -9.090398542307e-06
 -9.060323499210e-06
 -9.030248456113e-06
 -9.000173413016e-06
 -8.970098369919e-06
 -8.940023326823e-06
 -8.909948283726e-06
 -8.879873240629e-06
 -8.849798197532e-06
 -8.819723154435e-06
 -8.789648111338e-06
 -8.759573068241e-06
 -8.729498025144e-06
 -8.699422982047e-06
 -8.669347938950e-06
 -8.639272895854e-06
 -8.609197852757e-06
 -8.579122809660e-06
 -8.549047766563e-06
 -8.518972723466e-06
 -8.488897680369e-06
 -8.458822637272e-06
 -8.428747594175e-06
 -8.398672551078e-06
 -8.368597507982e-06
 -8.338522464885e-06
 -8.308447421788e-06
 -8.278372378691e-06
 -8.248297335594e-06
 -8.218222292497e-06
 -8.188147249400e-06
 -8.158072206303e-06
 -8.127997163206e-06
 -8.097922120110e-06
 -8.067847077013e-06
 -8.037772033916e-06
 -8.007696990819e-06
 -7.977621947722e-06
 -7.947546904625e-06
 -7.917471861528e-06
 -7.887396818431e-06
 -7.857321775334e-06
 -7.827246732237e-06
 -7.797171689141e-06
 -7.767096646044e-06
 -7.737021602947e-06
 -7.706946559850e-06
 -7.676871516753e-06
 -7.646796473656e-06
 -7.616721430559e-06
 -7.586646387462e-06
 -7.556571344365e-06
 -7.526496301269e-06
 -7.496421258172e-06
 -7.466346215075e-06
 -7.436271171978e-06
 -7.406196128881e-06
 -7.376121085784e-06
 -7.346046042687e-06
 -7.315970999590e-06
 -7.285895956493e-06
 -7.255820913396e-06
 -7.225745870300e-06
 -7.195670827203e-06
 -7.165595784106e-06
 -7.135520741009e-06
 -7.105445697912e-06
 -7.075370654815e-06
 -7.045295611718e-06
 -7.015220568621e-06
 -6.985145525524e-06
 -6.955070482428e-06
 -6.924995439331e-06
 -6.894920396234e-06
 -6.864845353137e-06
 -6.834770310040e-06
 -6.804695266943e-06
 -6.774620223846e-06
 -6.744545180749e-06
 -6.714470137652e-06
 -6.684395094555e-06
 -6.654320051459e-06
 -6.624245008362e-06
 -6.594169965265e-06
 -6.564094922168e-06
 -6.534019879071e-06
 -6.503944835974e-06
 -6.473869792877e-06
 -6.443794749780e-06
 -6.413719706683e-06
 -6.383644663587e-06
 -6.353569620490e-06
 -6.323494577393e-06
 -6.293419534296e-06
 -6.263344491199e-06
 -6.233269448102e-06
 -6.203194405005e-06
 -6.173119361908e-06
 -6.143044318811e-06
 -6.112969275715e-06
 -6.082894232618e-06
 -6.052819189521e-06
 -6.022744146424e-06
 -5.992669103327e-06
 -5.962594060230e-06
 -5.932519017133e-06
 -5.902443974036e-06
 -5.872368930939e-06
 -5.842293887842e-06
 -5.812218844746e-06
 -5.782143801649e-06
 -5.752068758552e-06
 -5.721993715455e-06
 -5.691918672358e-06
 -5.661843629261e-06
 -5.631768586164e-06
 -5.601693543067e-06
 -5.571618499970e-06
 -5.541543456874e-06
 -5.511468413777e-06
 -5.481393370680e-06
 -5.451318327583e-06
 -5.421243284486e-06
 -5.391168241389e-06
 -5.361093198292e-06
 -5.331018155195e-06
 -5.300943112098e-06
 -5.270868069001e-06
 -5.240793025905e-06
 -5.210717982808e-06
 -5.180642939711e-06
 -5.150567896614e-06
 -5.120492853517e-06
 -5.090417810420e-06
 -5.060342767323e-06
 -5.030267724226e-06
 -5.000192681129e-06
 -4.970117638033e-06
 -4.940042594936e-06
 -4.909967551839e-06
 -4.879892508742e-06
 -4.849817465645e-06
 -4.819742422548e-06
 -4.789667379452e-06
 -4.759592336355e-06
 -4.735431969166e-06
 -4.711271601976e-06
 -4.687111234787e-06
 -4.662950867597e-06
 -4.638790500407e-06
 -4.614630133218e-06
 -4.590469766028e-06
 -4.566309398838e-06
 -4.542149031649e-06
 -4.517988664459e-06
 -4.493828297270e-06
 -4.469667930080e-06
 -4.445507562890e-06
 -4.421347195701e-06
 -4.397186828511e-06
 -4.373026461321e-06
 -4.348866094132e-06
 -4.324705726942e-06
 -4.300545359753e-06
 -4.276384992563e-06
 -4.252224625373e-06
 -4.228064258184e-06
 -4.203903890994e-06
 -4.179743523805e-06
 -4.155583156615e-06
 -4.131422789425e-06
 -4.107262422236e-06
 -4.083102055046e-06
 -4.058941687856e-06
 -4.034781320667e-06
 -4.010620953477e-06
 -3.986460586288e-06
 -3.962300219098e-06
 -3.938139851908e-06
 -3.913979484719e-06
 -3.889819117529e-06
 -3.865658750339e-06
 -3.841498383150e-06
 -3.817338015960e-06
 -3.793177648771e-06
 -3.769017281581e-06
 -3.744856914391e-06
 -3.720696547202e-06
 -3.696536180012e-06
 -3.672375812822e-06
 -3.648215445633e-06
 -3.624055078443e-06
 -3.599894711254e-06
 -3.575734344064e-06
 -3.551573976874e-06
 -3.527413609685e-06
 -3.503253242495e-06
 -3.479092875305e-06
 -3.454932508116e-06
 -3.430772140926e-06
 -3.406611773737e-06
 -3.382451406547e-06
 -3.358291039357e-06
 -3.334130672168e-06
 -3.309970304978e-06
 -3.285809937789e-06
 -3.261649570599e-06
 -3.237489203409e-06
 -3.213328836220e-06
 -3.189168469030e-06
 -3.165008101840e-06
 -3.140847734651e-06
 -3.116687367461e-06
 -3.092527000272e-06
 -3.068366633082e-06
 -3.044206265892e-06
 -3.020045898703e-06
 -2.995885531513e-06
 -2.971725164323e-06
 -2.947564797134e-06
 -2.923404429944e-06
 -2.899244062755e-06
 -2.875083695565e-06
 -2.850923328375e-06
 -2.826762961186e-06
 -2.802602593996e-06
 -2.778442226806e-06
 -2.754281859617e-06
 -2.730121492427e-06
 -2.705961125238e-06
 -2.681800758048e-06
 -2.657640390858e-06
 -2.633480023669e-06
 -2.609319656479e-06
 -2.585159289289e-06
 -2.560998922100e-06
 -2.536838554910e-06
 -2.512678187721e-06
 -2.488517820531e-06
 -2.464357453341e-06
 -2.440197086152e-06
 -2.416036718962e-06
 -2.391876351773e-06
 -2.367715984583e-06
 -2.343555617393e-06
 -2.319395250204e-06
 -2.295234883014e-06
 -2.271074515824e-06
 -2.246914148635e-06
 -2.222753781445e-06
 -2.198593414256e-06
 -2.174433047066e-06
 -2.150272679876e-06
 -2.126112312687e-06
 -2.101951945497e-06
 -2.077791578307e-06
 -2.053631211118e-06
 -2.029470843928e-06
 -2.005310476739e-06
 -1.981150109549e-06
 -1.956989742359e-06
 -1.932829375170e-06
 -1.908669007980e-06
 -1.884508640790e-06
 -1.860348273601e-06
 -1.836187906411e-06
 -1.812027539222e-06
 -1.787867172032e-06
 -1.763706804842e-06
 -1.739546437653e-06
 -1.715386070463e-06
 -1.691225703273e-06
 -1.667065336084e-06
 -1.642904968894e-06
 -1.618744601705e-06
 -1.594584234515e-06
 -1.570423867325e-06
 -1.546263500136e-06
 -1.522103132946e-06
 -1.497942765757e-06
 -1.473782398567e-06
 -1.449622031377e-06
 -1.425461664188e-06
 -1.401301296998e-06
 -1.377140929808e-06
 -1.352980562619e-06
 -1.328820195429e-06
 -1.304659828240e-06
 -1.280499461050e-06
 -1.256339093860e-06
 -1.232178726671e-06
 -1.208018359481e-06
 -1.183857992291e-06
 -1.159697625102e-06
 -1.135537257912e-06
 -1.111376890723e-06
 -1.087216523533e-06
 -1.063056156343e-06
 -1.038895789154e-06
 -1.014735421964e-06
 -9.905750547745e-07
 -9.664146875849e-07
 -9.422543203952e-07
 -9.180939532056e-07
 -8.939335860160e-07
 -8.697732188264e-07
 -8.456128516367e-07
 -8.214524844471e-07
 -7.972921172575e-07
 -7.731317500679e-07
 -7.489713828783e-07
 -7.248110156886e-07
 -7.006506484990e-07
 -6.764902813094e-07
 -6.523299141198e-07
 -6.281695469302e-07
 -6.040091797405e-07
 -5.798488125509e-07
 -5.556884453613e-07
 -5.315280781717e-07
 -5.073677109820e-07
 -4.832073437924e-07
 -4.590469766028e-07
 -4.348866094132e-07
 -4.107262422236e-07
 -3.865658750339e-07
 -3.624055078443e-07
 -3.382451406547e-07
 -3.140847734651e-07
 -2.899244062755e-07
 -2.657640390858e-07
 -2.416036718962e-07
 -2.174433047066e-07
 -1.932829375170e-07
 -1.691225703273e-07
 -1.449622031377e-07
 -1.208018359481e-07
 -9.664146875848e-08
 -7.248110156886e-08
 -4.832073437924e-08
 -2.416036718961e-08
 6.630679790225e-21

monitor_XZ_2:E: Re(E) vs position, y=5.50484e-06(m), lambda=6.25e-07(m) (414,1503)
 4.549180084007e-01 4.547378357423e-01 4.545622454869e-01 4.543333746085e-01 4.540252073028e-01 4.536423948048e-01 4.532201159011e-01 4.528192190683e-01 4.524911437995e-01 4.522303144775e-01 4.519713314727e-01 4.516411800371e-01 4.512166161591e-01 4.507298989323e-01 4.502331241349e-01 4.497708736726e-01 4.493666111128e-01 4.490124833723e-01 4.486605197855e-01 4.482469416265e-01 4.477376309498e-01 4.471548045149e-01 4.465602164041e-01 4.460107197475e-01 4.455283050731e-01 4.450930143332e-01 4.446506913628e-01 4.441397302481e-01 4.435291432280e-01 4.428460125333e-01 4.421585038201e-01 4.415265676792e-01 4.409633038054e-01 4.404350489380e-01 4.398857410863e-01 4.392669382123e-01 4.385594354371e-01 4.377874469150e-01 4.370110800075e-01 4.362867679423e-01 4.356298006570e-01 4.350077959831e-01 4.343626761391e-01 4.336445478072e-01 4.328363975969e-01 4.319649571255e-01 4.310917744133e-01 4.302763442677e-01 4.295358758517e-01 4.288314273012e-01 4.280932676425e-01 4.272673853186e-01 4.263450556549e-01 4.253700036794e-01 4.244123412689e-01 4.235252380978e-01 4.227089919219e-01 4.219090252220e-01 4.210552817619e-01 4.201093675178e-01 4.190863057992e-01 4.180372283264e-01 4.170166869245e-01 4.160502313537e-01 4.151263897183e-01 4.142046788354e-01 4.132426776603e-01 4.122175740148e-01 4.111328486908e-01 4.100129590967e-01 4.088930422750e-01 4.078068701893e-01 4.067699321816e-01 4.057632187501e-01 4.047381239821e-01 4.036424565731e-01 4.024559189973e-01 4.012089515913e-01 3.999664787399e-01 3.987892030680e-01 3.976903876337e-01 3.966226511817e-01 3.955050068673e-01 3.942801778964e-01 3.929545473882e-01 3.915946120422e-01 3.902808362019e-01 3.890549455591e-01 3.878937516681e-01 3.867234735924e-01 3.854694024652e-01 3.841064177871e-01 3.826730216567e-01 3.812440880015e-01 3.798808887981e-01 3.785937191288e-01 3.773398501097e-01 3.760487288554e-01 3.746686570220e-01 3.731985498206e-01 3.716865669887e-01 3.701986819760e-01 3.687760161715e-01 3.674124314344e-01 3.660600843356e-01 3.646566227034e-01 3.631662070291e-01 3.616019408066e-01 3.600177418292e-01 3.584699172607e-01 3.569839984909e-01 3.555395087575e-01 3.540828897180e-01 3.525618949362e-01 3.509608617530e-01 3.493104256287e-01 3.476635159574e-01 3.460615464019e-01 3.445075174123e-01 3.429673874773e-01 3.413933196376e-01 3.397543120340e-01 3.380558621324e-01 3.363355688798e-01 3.346341417531e-01 3.329699651687e-01 3.313312861776e-01 3.296842478235e-01 3.279938540828e-01 3.262501844015e-01 3.244707339374e-01 3.226891739728e-01 3.209310696388e-01 3.191988162503e-01 3.174716595826e-01 3.157213513211e-01 3.139281265237e-01 3.120971406327e-01 3.102533594502e-01 3.084226066012e-01 3.066154741917e-01 3.048212970868e-01 3.030144456210e-01 3.011738627720e-01 2.992935006075e-01 2.973898572378e-01 2.954867623902e-01 2.936016297497e-01 2.917337137489e-01 2.898672201417e-01 2.879817479457e-01 2.860657194574e-01 2.841212577665e-01 2.821624349825e-01 2.802009667187e-01 2.782427428797e-01 2.762853513536e-01 2.743258715557e-01 2.723601320629e-01 2.703883188301e-01 2.684085942683e-01 2.664160033210e-01 2.644027694290e-01 2.623680164912e-01 2.603207063225e-01 2.582762790463e-01 2.562479155937e-01 2.542403946660e-01 2.522396653181e-01 2.502234158128e-01 2.481742177501e-01 2.460915328820e-01 2.439926139727e-01 2.419024963376e-01 2.398409154081e-01 2.378082195188e-01 2.357842383789e-01 2.337434282476e-01 2.316697916452e-01 2.295657089830e-01 2.274514883726e-01 2.253515685269e-01 2.232791146006e-01 2.212295303408e-01 2.191848672343e-01 2.171287342780e-01 2.150524609079e-01 2.129612898665e-01 2.108673237980e-01 2.087835241231e-01 2.067164958586e-01 2.046677112095e-01 2.026325561203e-01 2.005995193262e-01 1.985565601071e-01 1.964982102185e-01 1.944302918780e-01 1.923700239373e-01 1.903348924191e-01 1.883303197118e-01 1.863431390111e-01 1.843498620277e-01 1.823351366827e-01 1.803031188969e-01 1.782748669823e-01 1.762762362997e-01 1.743162546953e-01 1.723837592658e-01 1.704516634205e-01 1.685007853843e-01 1.665308619120e-01 1.645659887993e-01 1.626366362040e-01 1.607561963478e-01 1.589119652034e-01 1.570726049327e-01 1.552142643936e-01 1.533422023910e-01 1.514871038817e-01 1.496829501600e-01 1.479390477077e-01 1.462334870180e-01 1.445335501219e-01 1.428219392685e-01 1.411144608221e-01 1.394469579777e-01 1.378473028223e-01 1.363126391302e-01 1.348172847595e-01 1.333319295850e-01 1.318507858640e-01 1.303956918944e-01 1.289988150408e-01 1.276797316890e-01 1.264280691706e-01 1.252166234072e-01 1.240214854248e-01 1.228462948169e-01 1.217204995426e-01 1.206748744598e-01 1.197164518690e-01 1.188211378110e-01 1.179577252514e-01 1.171164923409e-01 1.163207182545e-01 1.156044977965e-01 1.149827196190e-01 1.144347579541e-01 1.139255421929e-01 1.134403385869e-01 1.129991335862e-01 1.126362299818e-01 1.123687253134e-01 1.121775183873e-01 1.120297517138e-01 1.119091757597e-01 1.118345140474e-01 1.118404279848e-01 1.119411510731e-01 1.121207956965e-01 1.123469851967e-01 1.126070298746e-01 1.129185340630e-01 1.133128695484e-01 1.138011322956e-01 1.143641853715e-01 1.149733288796e-01 1.156181939774e-01 1.163171557562e-01 1.170955246740e-01 1.179553356320e-01 1.188762849782e-01 1.198326489578e-01 1.208215982075e-01 1.218601769982e-01 1.229634043633e-01 1.241267404968e-01 1.253267773823e-01 1.265486954881e-01 1.277979506131e-01 1.290912652624e-01 1.304378343713e-01 1.318260710960e-01 1.332386877817e-01 1.346687223712e-01 1.361264995499e-01 1.376244420078e-01 1.391645389468e-01 1.407365406289e-01 1.423293008302e-01 1.439415790070e-01 1.455811740440e-01 1.472499791313e-01 1.489427706276e-01 1.506524117117e-01 1.523765501020e-01 1.541189283674e-01 1.558831997670e-01 1.576640092731e-01 1.594541907091e-01 1.612507698106e-01 1.630571530404e-01 1.648797474148e-01 1.667190631815e-01 1.685694686906e-01 1.704251873073e-01 1.722858150686e-01 1.741541245000e-01 1.760324308740e-01 1.779186044292e-01 1.798101493346e-01 1.817044992406e-01 1.836025958859e-01 1.855042817416e-01 1.874066482816e-01 1.893085560973e-01 1.912101682632e-01 1.931134253874e-01 1.950192653390e-01 1.969249498263e-01 1.988278938893e-01 2.007259469525e-01 2.026215066663e-01 2.045158794658e-01 2.064101805124e-01 2.083008784588e-01 2.101864518292e-01 2.120650613469e-01 2.139375567107e-01 2.158038638697e-01 2.176661362181e-01 2.195221198252e-01 2.213714792004e-01 2.232128190480e-01 2.250443946949e-01 2.268667333712e-01 2.286811600405e-01 2.304872220828e-01 2.322849246280e-01 2.340724552249e-01 2.358482993714e-01 2.376128538737e-01 2.393656945514e-01 2.411078396065e-01 2.428389954539e-01 2.445590588947e-01 2.462662379106e-01 2.479592832898e-01 2.496384977530e-01 2.513041907121e-01 2.529579884107e-01 2.545977363609e-01 2.562238039572e-01 2.578331966011e-01 2.594282012167e-01 2.610088449954e-01 2.625752599718e-01 2.641266416350e-01 2.656617883612e-01 2.671798170927e-01 2.686814742959e-01 2.701670727355e-01 2.716365483963e-01 2.730889417328e-01 2.745243809416e-01 2.759409835924e-01 2.773398222680e-01 2.787198574528e-01 2.800821469694e-01 2.814269751518e-01 2.827533748931e-01 2.840598588164e-01 2.853462994151e-01 2.866132347696e-01 2.878596148781e-01 2.890872909206e-01 2.902949562313e-01 2.914822405478e-01 2.926493140325e-01 2.937948017314e-01 2.949196363980e-01 2.960223999921e-01 2.971043704232e-01 2.981651277218e-01 2.992039905909e-01 3.002215663780e-01 3.012161976013e-01 3.021887342690e-01 3.031386360307e-01 3.040654767706e-01 3.049701640791e-01 3.058520229780e-01 3.067108755951e-01 3.075462031747e-01 3.083579435629e-01 3.091457668184e-01 3.099096415517e-01 3.106498885948e-01 3.113658342147e-01 3.120577222238e-01 3.127251819870e-01 3.133680499076e-01 3.139866953983e-01 3.145801408632e-01 3.151478498450e-01 3.156916154064e-01 3.162095046617e-01 3.167025685321e-01 3.171704594171e-01 3.176116667730e-01 3.180273974792e-01 3.184176888041e-01 3.187817020915e-01 3.191197442802e-01 3.194322696293e-01 3.197172296750e-01 3.199762318103e-01 3.202091037972e-01 3.204150495591e-01 3.205951382722e-01 3.207481132750e-01 3.208743035695e-01 3.209730011775e-01 3.210453261176e-01 3.210906612902e-01 3.211090722724e-01 3.211004567794e-01 3.210644014977e-01 3.210000763215e-01 3.209085591643e-01 3.207893850013e-01 3.206433022228e-01 3.204690295725e-01 3.202677068551e-01 3.200380006141e-01 3.197801556281e-01 3.194945630338e-01 3.191813680549e-01 3.188404549591e-01 3.184718053245e-01 3.180755316384e-01 3.176504136316e-01 3.171977509295e-01 3.167165585991e-01 3.162073659552e-01 3.156704405983e-01 3.151055451063e-01 3.145122324355e-01 3.138909095073e-01 3.132408954669e-01 3.125632870976e-01 3.118569453427e-01 3.111236541755e-01 3.103623667633e-01 3.095724847247e-01 3.087553126907e-01 3.079096334313e-01 3.070358343556e-01 3.061348323365e-01 3.052059665465e-01 3.042493739293e-01 3.032646765282e-01 3.022521773120e-01 3.012120437093e-01 3.001443354988e-01 2.990489980278e-01 2.979268594996e-01 2.967765995925e-01 2.955996089595e-01 2.943953728737e-01 2.931634853315e-01 2.919053848116e-01 2.906197643981e-01 2.893071699769e-01 2.879686207739e-01 2.866024187955e-01 2.852103429111e-01 2.837913554828e-01 2.823457673072e-01 2.808745568406e-01 2.793764944031e-01 2.778530472373e-01 2.763040756411e-01 2.747294351985e-01 2.731294157945e-01 2.715036577461e-01 2.698533637045e-01 2.681780017178e-01 2.664783007820e-01 2.647539287454e-01 2.630044135144e-01 2.612308277883e-01 2.594325155100e-01 2.576110408051e-01 2.557662212245e-01 2.538971666545e-01 2.520046987504e-01 2.500886090468e-01 2.481492002375e-01 2.461887347587e-01 2.442062427871e-01 2.422017038633e-01 2.401754007400e-01 2.381267658900e-01 2.360572870350e-01 2.339681285012e-01 2.318580981962e-01 2.297284258652e-01 2.275783396716e-01 2.254076152834e-01 2.232182895149e-01 2.210103894285e-01 2.187842455315e-01 2.165402176475e-01 2.142773001948e-01 2.119967814299e-01 2.096998233641e-01 2.073863499179e-01 2.050574630610e-01 2.027128497226e-01 2.003525557979e-01 1.979781407326e-01 1.955885305527e-01 1.931861946546e-01 1.907706521998e-01 1.883423535782e-01 1.859019370012e-01 1.834507728282e-01 1.809887720350e-01 1.785185225179e-01 1.760385717105e-01 1.735499034920e-01 1.710539698681e-01 1.685508457617e-01 1.660425173617e-01 1.635298245376e-01 1.610137831909e-01 1.584947722811e-01 1.559734888425e-01 1.534506344017e-01 1.509281550401e-01 1.484078726692e-01 1.458911850280e-01 1.433790850913e-01 1.408732970296e-01 1.383749390576e-01 1.358854284246e-01 1.334075712040e-01 1.309435505955e-01 1.284948277616e-01 1.260635296293e-01 1.236524458917e-01 1.212626045079e-01 1.188983629490e-01 1.165614657803e-01 1.142559901445e-01 1.119846700987e-01 1.097507894184e-01 1.075587262816e-01 1.054103197560e-01 1.033116693094e-01 1.012664292783e-01 9.927978864781e-02 9.735643508313e-02 9.550194239168e-02 9.372093669479e-02 9.201848295144e-02 9.040035847459e-02 8.887174694697e-02 8.743960726557e-02 8.610913875849e-02 8.488785114328e-02 8.377993441502e-02 8.279189322538e-02 8.192803000380e-02 8.119312490648e-02 8.059197404264e-02 8.012799999117e-02 7.980601312363e-02 7.962806989623e-02 7.959515911951e-02 7.970750618762e-02 7.996467398828e-02 8.036508729254e-02 8.090801258716e-02 8.159191790777e-02 8.241247975331e-02 8.336672258411e-02 8.444829168385e-02 8.565325260093e-02 8.697680450764e-02 8.841265718295e-02 8.995720537218e-02 9.160268364840e-02 9.334433062710e-02 9.517680031218e-02 9.709338695018e-02 9.908958387918e-02 1.011599409637e-01 1.032991256743e-01 1.055025288977e-01 1.077647343445e-01 1.100831177694e-01 1.124526764842e-01 1.148693997584e-01 1.173296462790e-01 1.198293929460e-01 1.223649207509e-01 1.249340031437e-01 1.275337700282e-01 1.301614911195e-01 1.328136579252e-01 1.354878132275e-01 1.381813023994e-01 1.408918319854e-01 1.436177887272e-01 1.463572894500e-01 1.491068295257e-01 1.518668929382e-01 1.546341847960e-01 1.574072360872e-01 1.601849856756e-01 1.629645463335e-01 1.657456108308e-01 1.685251992274e-01 1.713044741035e-01 1.740808541122e-01 1.768535961087e-01 1.796196821939e-01 1.823785102244e-01 1.851277489016e-01 1.878686769032e-01 1.905995626684e-01 1.933210047527e-01 1.960289764537e-01 1.987215936610e-01 2.013992637833e-01 2.040597345108e-01 2.067042003858e-01 2.093319162038e-01 2.119406952408e-01 2.145294263206e-01 2.170962695113e-01 2.196404205422e-01 2.221614949433e-01 2.246587188810e-01 2.271317959376e-01 2.295792893372e-01 2.319998448900e-01 2.343931520720e-01 2.367576284956e-01 2.390918354716e-01 2.413956711787e-01 2.436679797309e-01 2.459091071317e-01 2.481171318221e-01 2.502913804726e-01 2.524301129338e-01 2.545324041586e-01 2.565981505829e-01 2.586260649487e-01 2.606155326039e-01 2.625666860362e-01 2.644756391104e-01 2.663449009543e-01 2.681708999746e-01 2.699539356098e-01 2.716938210784e-01 2.733878401797e-01 2.750380549092e-01 2.766400582263e-01 2.781949578974e-01 2.797019546754e-01 2.811586202284e-01 2.825670632148e-01 2.839237655833e-01 2.852288936282e-01 2.864815030809e-01 2.876794065190e-01 2.888247044668e-01 2.899133377262e-01 2.909478391063e-01 2.919258604318e-01 2.928439727705e-01 2.937048976205e-01 2.945050816031e-01 2.952464376758e-01 2.959275939618e-01 2.965456459878e-01 2.971027111994e-01 2.975943223245e-01 2.980227267687e-01 2.983866871898e-01 2.986848453697e-01 2.989178975386e-01 2.990832775083e-01 2.991808332155e-01 2.992107190201e-01 2.991699635940e-01 2.990625176613e-01 2.988830268964e-01 2.986340086202e-01 2.983136461622e-01 2.979196709479e-01 2.974558481622e-01 2.969176692181e-01 2.963068385978e-01 2.956235052212e-01 2.948639639816e-01 2.940319845390e-01 2.931235030342e-01 2.921411602660e-01 2.910836034470e-01 2.899486033435e-01 2.887408143913e-01 2.874537378102e-01 2.860924434605e-01 2.846549525664e-01 2.831395424450e-01 2.815511321034e-01 2.798829306074e-01 2.781417428239e-01 2.763236831768e-01 2.744287822333e-01 2.724627804039e-01 2.704176311794e-01 2.683023617527e-01 2.661112759573e-01 2.638470575242e-01 2.615135424987e-01 2.591044697218e-01 2.566293587396e-01 2.540817312191e-01 2.514672414358e-01 2.487875197633e-01 2.460381613245e-01 2.432300216661e-01 2.403554945684e-01 2.374231705717e-01 2.344329600952e-01 2.313840880927e-01 2.282867097795e-01 2.251338172184e-01 2.219362963105e-01 2.186933499787e-01 2.154069604779e-01 2.120874866874e-01 2.087290596306e-01 2.053459323430e-01 2.019359299382e-01 1.985062631241e-01 1.950652395218e-01 1.916121761842e-01 1.881633218122e-01 1.847157140322e-01 1.812833327271e-01 1.778742751073e-01 1.744926575443e-01 1.711562087984e-01 1.678655531118e-01 1.646402663055e-01 1.614879701040e-01 1.584191377785e-01 1.554547439933e-01 1.525993909738e-01 1.498773611186e-01 1.472973361333e-01 1.448787258062e-01 1.426393605343e-01 1.405912476680e-01 1.387585473402e-01 1.371504091537e-01 1.357873894443e-01 1.346842548095e-01 1.338508203608e-01 1.333064288955e-01 1.330530538009e-01 1.331056946633e-01 1.334653740288e-01 1.341356430961e-01 1.351204049681e-01 1.364112090347e-01 1.380098734371e-01 1.399041938591e-01 1.420870072207e-01 1.445495412152e-01 1.472737896377e-01 1.502543556567e-01 1.534688250864e-01 1.569086097772e-01 1.605569400114e-01 1.643954155683e-01 1.684165249412e-01 1.725971750031e-01 1.769297205056e-01 1.813981768643e-01 1.859868634857e-01 1.906893707939e-01 1.954846346885e-01 2.003703854790e-01 2.053284808200e-01 2.103496844968e-01 2.154288085409e-01 2.205460823215e-01 2.257033336610e-01 2.308820044023e-01 2.360793109875e-01 2.412868720841e-01 2.464907801290e-01 2.516928606185e-01 2.568758618061e-01 2.620406918786e-01 2.671769156795e-01 2.722754027195e-01 2.773372283686e-01 2.823466239516e-01 2.873056544280e-01 2.922041097716e-01 2.970350609471e-01 3.017983089698e-01 3.064803363617e-01 3.110841773286e-01 3.155975831360e-01 3.200192463531e-01 3.243437542798e-01 3.285626670737e-01 3.326774330194e-01 3.366774358874e-01 3.405611441470e-01 3.443245876189e-01 3.479605688362e-01 3.514685755961e-01 3.548417298185e-01 3.580760284676e-01 3.611695625624e-01 3.641151979392e-01 3.669128671833e-01 3.695558736139e-01 3.720420673429e-01 3.743689102871e-01 3.765302868163e-01 3.785258247132e-01 3.803522321869e-01 3.820044770754e-01 3.834840561371e-01 3.847840794100e-01 3.859049692529e-01 3.868443562619e-01 3.875975757397e-01 3.881674224051e-01 3.885474282236e-01 3.887390551161e-01 3.887399808735e-01 3.885476993727e-01 3.881651753155e-01 3.875859836506e-01 3.868142627734e-01 3.858482060546e-01 3.846856664129e-01 3.833320038504e-01 3.817810023308e-01 3.800389977757e-01 3.781045631724e-01 3.759774866390e-01 3.736638214219e-01 3.711591688644e-01 3.684714156636e-01 3.655996173079e-01 3.625457339820e-01 3.593166111269e-01 3.559112877648e-01 3.523362765731e-01 3.485953700213e-01 3.446908718260e-01 3.406318768031e-01 3.364197733224e-01 3.320629809011e-01 3.275683348085e-01 3.229406777661e-01 3.181902600567e-01 3.133229562098e-01 3.083475551936e-01 3.032762860990e-01 2.981138559739e-01 2.928766806888e-01 2.875721031383e-01 2.822139431450e-01 2.768178864167e-01 2.713920649398e-01 2.659591587493e-01 2.605290490889e-01 2.551223467750e-01 2.497583774351e-01 2.444525485393e-01 2.392317965913e-01 2.341115041133e-01 2.291207235416e-01 2.242796319819e-01 2.196133947236e-01 2.151523858762e-01 2.109165971421e-01 2.069391247790e-01 2.032424564654e-01 1.998571661998e-01 1.968067832499e-01 1.941153716096e-01 1.918082747896e-01 1.899006897350e-01 1.884152586859e-01 1.873580787567e-01 1.867426545653e-01 1.865707817399e-01 1.868407097360e-01 1.875489780624e-01 1.886812476424e-01 1.902261929825e-01 1.921631914604e-01 1.944710598690e-01 1.971252751256e-01 2.000987135421e-01 2.033635529251e-01 2.068921668604e-01 2.106539023509e-01 2.146209511189e-01 2.187641648729e-01 2.230540591441e-01 2.274665880959e-01 2.319724322200e-01 2.365480925639e-01 2.411708701061e-01 2.458131684543e-01 2.504619291187e-01 2.550878279267e-01 2.596788990780e-01 2.642144831182e-01 2.686753043966e-01 2.730521909347e-01 2.773231410171e-01 2.814800614215e-01 2.855073141718e-01 2.893927758086e-01 2.931270660613e-01 2.966975425965e-01 3.000959784773e-01 3.033121026178e-01 3.063392324585e-01 3.091669078577e-01 3.117916769992e-01 3.142039763660e-01 3.163990612826e-01 3.183745277999e-01 3.201196519376e-01 3.216378293628e-01 3.229189173002e-01 3.239630950651e-01 3.247700030045e-01 3.253324494500e-01 3.256544851111e-01 3.257305314830e-01 3.255643434881e-01 3.251526165430e-01 3.244979611018e-01 3.236010027027e-01 3.224626194523e-01 3.210871809454e-01 3.194736699311e-01 3.176293729344e-01 3.155568853430e-01 3.132574100591e-01 3.107417603988e-01 3.080096447189e-01 3.050706533674e-01 3.019308660849e-01 2.985957987195e-01 2.950770538236e-01 2.913798978141e-01 2.875149119446e-01 2.834931436122e-01 2.793245674040e-01 2.750210764110e-01 2.705971936959e-01 2.660653215951e-01 2.614409756347e-01 2.567415745439e-01 2.519832372706e-01 2.471858992733e-01 2.423693060038e-01 2.375561082418e-01 2.327699642529e-01 2.280358456333e-01 2.233805970699e-01 2.188321427835e-01 2.144228534842e-01 2.101836977020e-01 2.061480568322e-01 2.023522450743e-01 1.988303322186e-01 1.956200992462e-01 1.927564942917e-01 1.902745830102e-01 1.882088252664e-01 1.865887525889e-01 1.854424957504e-01 1.847908412421e-01 1.846507033445e-01 1.850350023864e-01 1.859444833975e-01 1.873807183679e-01 1.893320186503e-01 1.917842982185e-01 1.947189335358e-01 1.981073943349e-01 2.019258167965e-01 2.061395878482e-01 2.107142404775e-01 2.156191027963e-01 2.208140153559e-01 2.262658717392e-01 2.319402116951e-01 2.377987271460e-01 2.438137838755e-01 2.499478540335e-01 2.561724625260e-01 2.624576777634e-01 2.687719194036e-01 2.750930382654e-01 2.813905249390e-01 2.876411865164e-01 2.938238602812e-01 2.999111793908e-01 3.058863157074e-01 3.117279499841e-01 3.174147508137e-01 3.229323175483e-01 3.282617193313e-01 3.333865003863e-01 3.382931912003e-01 3.429677973636e-01 3.473976222795e-01 3.515696611082e-01 3.554754556866e-01 3.591042998456e-01 3.624474142847e-01 3.655006896758e-01 3.682549509050e-01 3.707080375603e-01 3.728556899993e-01 3.746960101937e-01 3.762304513024e-01 3.774564864197e-01 3.783808824522e-01 3.790050023047e-01 3.793344483134e-01 3.793794139222e-01 3.791447108554e-01 3.786442259877e-01 3.778885172056e-01 3.768930038255e-01 3.756719341649e-01 3.742429287608e-01 3.726258167726e-01 3.708395278584e-01 3.689077536900e-01 3.668520188614e-01 3.646989613505e-01 3.624739943706e-01 3.602026909586e-01 3.579162956811e-01 3.556379959055e-01 3.534016686764e-01 3.512330794799e-01 3.491605288732e-01 3.472127698979e-01 3.454138966139e-01 3.437922594435e-01 3.423662815048e-01 3.411613484333e-01 3.401917107562e-01 3.394735855305e-01 3.390192534148e-01 3.388340546855e-01 3.389260508345e-01 3.392919881607e-01 3.399305499195e-01 3.408345798016e-01 3.419934023851e-01 3.433935208343e-01 3.450171632529e-01 3.468469047980e-01 3.488590661577e-01 3.510329756980e-01 3.533424521370e-01 3.557627668139e-01 3.582699161072e-01 3.608358875076e-01 3.634383665787e-01 3.660523270894e-01 3.686556342501e-01 3.712284663077e-01 3.737484036883e-01 3.762019775864e-01 3.785725377696e-01 3.808467344021e-01 3.830163899277e-01 3.850717185178e-01 3.870079333891e-01 3.888223230582e-01 3.905130847829e-01 3.920836701237e-01 3.935353488211e-01 3.948732450811e-01 3.961059892287e-01 3.972398278838e-01 3.982837234678e-01 3.992478212741e-01 4.001392970654e-01 4.009706609013e-01 4.017474286870e-01 4.024768600622e-01 4.031655492791e-01 4.038158096374e-01 4.044301090993e-01 4.050061980024e-01 4.055395956775e-01 4.060250347328e-01 4.064513663518e-01 4.068064222548e-01 4.070743369411e-01 4.072378947212e-01 4.072765917127e-01 4.071698894285e-01 4.068940251974e-01 4.064252320902e-01 4.057406201503e-01 4.048163062540e-01 4.036321127562e-01 4.021659645369e-01 4.004042417080e-01 3.983314272282e-01 3.959398728268e-01 3.932274562064e-01 3.901941773540e-01 3.868531111672e-01 3.832177819338e-01 3.793146582314e-01 3.751770793500e-01 3.708443721248e-01 3.663692857721e-01 3.618081910402e-01 3.572291677708e-01 3.527055373603e-01 3.483149564998e-01 3.441447194554e-01 3.402792166076e-01 3.368052391807e-01 3.338062144641e-01 3.313574097851e-01 3.295268886900e-01 3.283682514294e-01 3.279201457968e-01 3.282020459308e-01 3.292150545694e-01 3.309394414059e-01 3.333378779514e-01 3.363545907869e-01 3.399203462700e-01 3.439540233614e-01 3.483647748719e-01 3.530608964978e-01 3.579444311472e-01 3.629259572812e-01 3.679138281967e-01 3.728253883818e-01 3.775917508449e-01 3.821435390184e-01 3.864311109642e-01 3.904106177986e-01 3.940520654346e-01 3.973358604032e-01 4.002494442453e-01 4.027973859509e-01 4.049831777449e-01 4.068261970390e-01 4.083450578465e-01 4.095643457661e-01 4.105130218972e-01 4.112171964708e-01 4.117016418865e-01 4.119902565165e-01 4.121018000497e-01 4.120472591170e-01 4.118344385406e-01 4.114627147487e-01 4.109233182298e-01 4.102060930833e-01 4.092902073244e-01 4.081574786580e-01 4.067831349463e-01 4.051439356703e-01 4.032231819459e-01 4.010021786438e-01 3.984759751678e-01 3.956441332917e-01 3.925191949728e-01 3.891239758885e-01 3.854962764781e-01 3.816853642304e-01 3.777526886876e-01 3.737743296769e-01 3.698287105477e-01 3.660101719350e-01 3.624081107975e-01 3.591132470255e-01 3.562134676834e-01 3.537792119093e-01 3.518746868579e-01 3.505373491654e-01 3.497884916193e-01 3.496253181463e-01 3.500194967793e-01 3.509278992335e-01 3.522824108691e-01 3.540079639948e-01 3.560172396182e-01 3.582188735698e-01 3.605243098323e-01 3.628504609837e-01 3.651186958980e-01 3.672664842614e-01 3.692409340440e-01 3.710002698330e-01 3.725199603205e-01 3.737834506159e-01 3.747841099377e-01 3.755236943614e-01 3.760065634419e-01 3.762426783108e-01 3.762382476684e-01 3.759998839517e-01 3.755270456972e-01 3.748179144958e-01 3.738669397751e-01 3.726618388590e-01 3.711917438369e-01 3.694454994406e-01 3.674145950554e-01 3.650989059426e-01 3.625050558740e-01 3.596504242277e-01 3.565682087803e-01 3.533016965048e-01 3.499113773269e-01 3.464632375425e-01 3.430366789800e-01 3.397167878591e-01 3.365807804339e-01 3.337068754345e-01 3.311600314623e-01 3.289887368164e-01 3.272217289998e-01 3.258661556997e-01 3.249141604788e-01 3.243332842663e-01 3.240858039920e-01 3.241245763138e-01 3.244058597625e-01 3.248948277879e-01 3.255693139799e-01 3.264301176947e-01 3.274967399495e-01 3.288116347991e-01 3.304349958311e-01 3.324405534016e-01 3.349032324872e-01 3.378967312921e-01 3.414795985632e-01 3.456863735340e-01 3.505223156971e-01 3.559602558433e-01 3.619413036797e-01 3.683750904980e-01 3.751499275377e-01 3.821395742720e-01 3.892120105622e-01 3.962386503974e-01 4.031000733391e-01 4.096981261519e-01 4.159505469680e-01 4.218028459059e-01 4.272177505128e-01 4.321798194314e-01 4.366896107750e-01 4.407543238471e-01 4.443938371388e-01 4.476180361653e-01 4.504410589649e-01 4.528631438515e-01 4.548796721223e-01 4.564749349800e-01 4.576216265839e-01 4.582953708786e-01 4.584576591498e-01 4.580804123058e-01 4.571354788865e-01 4.556035390306e-01 4.534812959070e-01 4.510715453757e-01 4.477919076357e-01 4.439805189406e-01 4.400682598464e-01 4.364229358808e-01 4.332169067444e-01 4.303740124093e-01 4.276352882608e-01 4.246903022280e-01 4.213405269043e-01 4.176199883281e-01 4.138262412131e-01 4.104397595230e-01 4.079746986704e-01 4.067996911466e-01 4.070055025905e-01 4.083943882857e-01 4.105775819278e-01 4.131470451851e-01 4.158308641974e-01 4.185941286942e-01 4.216207309570e-01 4.251937949666e-01 4.295552601014e-01 4.347595334385e-01 4.406095479126e-01 4.467230229577e-01 4.526442296250e-01 4.580055621720e-01 4.626396541850e-01 4.666247964091e-01 4.702152979263e-01 4.737307667512e-01 4.774101968149e-01 4.812996236442e-01 4.852310588885e-01 4.888874435224e-01 4.919266833353e-01 4.941197987905e-01 4.954455126277e-01 4.960981646460e-01 4.964186292187e-01 4.967666941560e-01 4.973812797342e-01 4.982785499862e-01 4.992537564725e-01 4.999489832783e-01 4.999826542577e-01 4.990852966278e-01 4.971805134338e-01 4.943855726650e-01 4.909556162659e-01 4.871683903103e-01 4.832193190423e-01 4.791626171854e-01 4.749301460595e-01 4.704129781648e-01 4.655721007554e-01 4.605438712367e-01 4.556535500673e-01 4.513651003018e-01 4.481546233662e-01 4.463508984706e-01 4.460248125887e-01 4.469681707473e-01 4.487769936802e-01 4.509768314274e-01 4.531756058943e-01 4.551661130971e-01 4.570153217401e-01 4.589713661446e-01 4.492915756718e-01 4.218243447934e-01 3.933279559946e-01 3.787772559485e-01 3.853981170499e-01 4.059503934810e-01 4.256681155072e-01 4.329718117328e-01 4.244896201773e-01 4.057778400443e-01 3.892070116517e-01 3.875801287244e-01 4.044815732300e-01 4.311500630604e-01 4.539928449735e-01 4.629470054547e-01 4.552166896527e-01 4.357353187269e-01 4.154994221196e-01 4.066155086265e-01 4.144595056685e-01 4.336944561890e-01 4.532425837556e-01 4.641431082416e-01 4.637269619274e-01 4.560314033900e-01 4.492964086328e-01 4.508568138469e-01 4.617916672341e-01 4.759883498487e-01 4.846116389264e-01 4.815100627118e-01 4.665153171116e-01 4.461586241108e-01 4.314896079085e-01 4.320125695157e-01 4.484396707897e-01 4.719083551164e-01 4.904975315091e-01 4.958258088588e-01 4.860700908996e-01 4.663321369151e-01 4.468204249463e-01 4.380909990832e-01 4.443601532464e-01 4.604846447022e-01 4.763745693892e-01 4.837410475994e-01 4.800721823772e-01 4.693273389078e-01 4.599348115956e-01 4.601215748355e-01 4.722506762496e-01 4.910602548337e-01 5.074887719627e-01 5.141195896216e-01 5.085069811598e-01 4.940255882048e-01 4.786000154056e-01 4.710360265133e-01 4.758607215854e-01 4.902764973318e-01 5.064084740294e-01 5.162870789684e-01 5.154930563287e-01 5.043236073070e-01 4.870292702061e-01 4.697370929284e-01 4.574740622459e-01 4.517949700060e-01 4.506332486032e-01 4.504978356886e-01 4.490215594152e-01 4.459873600299e-01 4.426426835120e-01 4.399995657255e-01 4.375981974168e-01 4.336813688252e-01 4.267603434769e-01 4.174292742363e-01 4.090830572693e-01 4.066695273594e-01 4.134053691667e-01 4.278603016002e-01 4.441828284772e-01 4.553873803079e-01 4.569423914124e-01 4.490016538731e-01 4.369294561396e-01 4.294691223464e-01 4.340175524767e-01 4.511624801371e-01 4.738462960642e-01 4.919795864835e-01 4.977631901155e-01 4.887918064034e-01 4.690059756426e-01 4.478017162669e-01 4.362230324932e-01 4.402966826167e-01 4.563227045273e-01 4.737005674617e-01 4.819365301261e-01 4.755824176576e-01 4.560894543912e-01 4.314033124937e-01 4.130962960539e-01 4.099972713474e-01 4.215893447523e-01 4.385069205073e-01 4.496368714099e-01 4.483822612753e-01 4.351414785881e-01 4.171078465056e-01 4.052300406147e-01 4.077458570565e-01 4.238029158229e-01 4.441415795102e-01 4.579819981558e-01 4.589197325983e-01 4.474770015595e-01 4.310109592632e-01 4.208135147417e-01 4.255636932215e-01 4.446088182250e-01 4.694038353738e-01
 4.566103221553e-01 4.564817889141e-01 4.563571246381e-01 4.561818481947e-01 4.559293542788e-01 4.556007826429e-01 4.552306551672e-01 4.548823871821e-01 4.546082507180e-01 4.544011177200e-01 4.541941699104e-01 4.539166312374e-01 4.535474676460e-01 4.531169585962e-01 4.526749671748e-01 4.522658766769e-01 4.519155107291e-01 4.516156367554e-01 4.513172246760e-01 4.509569536754e-01 4.505023650263e-01 4.499765038091e-01 4.494389783754e-01 4.489442324553e-01 4.485153882370e-01 4.481339768508e-01 4.477469545336e-01 4.472914892350e-01 4.467362915087e-01 4.461090251958e-01 4.454778611646e-01 4.449015814294e-01 4.443932430068e-01 4.439196391547e-01 4.434258903465e-01 4.428628548407e-01 4.422103860203e-01 4.414943688924e-01 4.407752296560e-01 4.401079291106e-01 4.395064565592e-01 4.389388910839e-01 4.383483366111e-01 4.376860417294e-01 4.369349631709e-01 4.361209228953e-01 4.353049714519e-01 4.345458833775e-01 4.338605439249e-01 4.332104882971e-01 4.325280294704e-01 4.317592901310e-01 4.308944764953e-01 4.299761448915e-01 4.290744965029e-01 4.282430481968e-01 4.274826732076e-01 4.267387237704e-01 4.259409074737e-01 4.250511565600e-01 4.240840775952e-01 4.230913224791e-01 4.221268539005e-01 4.212172451725e-01 4.203497380702e-01 4.194831446978e-01 4.185761197348e-01 4.176066425208e-01 4.165784358538e-01 4.155160042412e-01 4.144526637630e-01 4.134224246544e-01 4.124402915846e-01 4.114882793150e-01 4.105184337509e-01 4.094793834441e-01 4.083503613493e-01 4.071605284484e-01 4.059737235937e-01 4.048503353078e-01 4.038056237840e-01 4.027924712480e-01 4.017306097676e-01 4.005626532547e-01 3.992942894860e-01 3.979901701721e-01 3.967303125507e-01 3.955571684826e-01 3.944490696105e-01 3.933327562159e-01 3.921344623283e-01 3.908281659408e-01 3.894509214843e-01 3.880765803638e-01 3.867658794141e-01 3.855305828501e-01 3.843289662087e-01 3.830918353164e-01 3.817671522365e-01 3.803526724631e-01 3.788955625349e-01 3.774607054323e-01 3.760893559836e-01 3.747771067279e-01 3.734766573906e-01 3.721266083367e-01 3.706903864653e-01 3.691804830245e-01 3.676489539758e-01 3.661522551763e-01 3.647164375830e-01 3.633224866638e-01 3.619170715603e-01 3.604480381809e-01 3.588992016252e-01 3.573000832129e-01 3.557034750620e-01 3.541506080847e-01 3.526454251923e-01 3.511545101593e-01 3.496302073385e-01 3.480403939313e-01 3.463908845649e-01 3.447189716804e-01 3.430649967984e-01 3.414483266365e-01 3.398576644460e-01 3.382576225264e-01 3.366141605638e-01 3.349164680381e-01 3.331828162700e-01 3.314472091978e-01 3.297355363582e-01 3.280490873653e-01 3.263679134154e-01 3.246619153138e-01 3.229116085100e-01 3.211243062269e-01 3.193245035834e-01 3.175385439917e-01 3.157761288905e-01 3.140251610483e-01 3.122598818123e-01 3.104594661923e-01 3.086191868154e-01 3.067562507209e-01 3.048953286148e-01 3.030521297125e-01 3.012249039641e-01 2.993970245033e-01 2.975493209422e-01 2.956695873087e-01 2.937620800697e-01 2.918401833277e-01 2.899157823555e-01 2.879932010320e-01 2.860713037776e-01 2.841460480154e-01 2.822151893583e-01 2.802773367313e-01 2.783307984156e-01 2.763689049781e-01 2.743848360737e-01 2.723784736181e-01 2.703607319866e-01 2.683463395993e-01 2.663498281466e-01 2.643720169092e-01 2.623984585540e-01 2.604056804543e-01 2.583781852994e-01 2.563170447674e-01 2.542409418225e-01 2.521753034795e-01 2.501386128636e-01 2.481290338734e-01 2.461241718834e-01 2.440993907105e-01 2.420395013997e-01 2.399495142632e-01 2.378506094767e-01 2.357665272035e-01 2.337095629162e-01 2.316726304362e-01 2.296377890269e-01 2.275886882261e-01 2.255185341478e-01 2.234324247339e-01 2.213436692188e-01 2.192640095525e-01 2.171996996498e-01 2.151523275192e-01 2.131159992340e-01 2.110793584231e-01 2.090302699037e-01 2.069631232065e-01 2.048855457972e-01 2.028146636310e-01 2.007682264117e-01 1.987502501822e-01 1.967455267709e-01 1.947303379103e-01 1.926906648126e-01 1.906315291281e-01 1.885759899965e-01 1.865486524838e-01 1.845577630543e-01 1.825894795010e-01 1.806164051323e-01 1.786199128230e-01 1.766021727542e-01 1.745886519572e-01 1.726087916317e-01 1.706743329315e-01 1.687711614540e-01 1.668654549845e-01 1.649366276616e-01 1.629909767954e-01 1.610606506942e-01 1.591790333955e-01 1.573525133949e-01 1.555580358213e-01 1.537619728947e-01 1.519491320073e-01 1.501371548391e-01 1.483624872905e-01 1.466506573530e-01 1.449977304370e-01 1.433760646942e-01 1.417578016439e-01 1.401378284004e-01 1.385389586978e-01 1.369936094501e-01 1.355195487373e-01 1.341054581200e-01 1.327231199144e-01 1.313500307181e-01 1.299899116192e-01 1.286740575875e-01 1.274310527015e-01 1.262679241966e-01 1.251595930691e-01 1.240745671571e-01 1.230053714835e-01 1.219738388634e-01 1.210164825915e-01 1.201457146799e-01 1.193410185311e-01 1.185684810245e-01 1.178135973969e-01 1.170972067923e-01 1.164544739941e-01 1.159020092561e-01 1.154214065854e-01 1.149804092447e-01 1.145634520550e-01 1.141908230233e-01 1.138967142981e-01 1.136971147927e-01 1.135755634457e-01 1.135007233766e-01 1.134607283287e-01 1.134740616070e-01 1.135722565088e-01 1.137669499946e-01 1.140389761746e-01 1.143600236329e-01 1.147205997930e-01 1.151397204372e-01 1.156421075836e-01 1.162307536872e-01 1.168843670398e-01 1.175783898408e-01 1.183105379465e-01 1.190980398858e-01 1.199566876701e-01 1.208807474488e-01 1.218474645052e-01 1.228424813179e-01 1.238716272923e-01 1.249530030879e-01 1.260945108909e-01 1.272839976633e-01 1.285051330114e-01 1.297500525308e-01 1.310307015487e-01 1.323593538824e-01 1.337362599936e-01 1.351517413571e-01 1.365933143950e-01 1.380620227067e-01 1.395635919324e-01 1.411007895275e-01 1.426675406798e-01 1.442563315345e-01 1.458651721717e-01 1.474984118469e-01 1.491582201163e-01 1.508402829688e-01 1.525358597488e-01 1.542432022015e-01 1.559652985196e-01 1.577088591969e-01 1.594738567476e-01 1.612538775425e-01 1.630434370840e-01 1.648420986898e-01 1.666526641295e-01 1.684774580115e-01 1.703139976487e-01 1.721592204550e-01 1.740109624705e-01 1.758699711772e-01 1.777354739821e-01 1.796052589395e-01 1.814776016785e-01 1.833531592266e-01 1.852337670259e-01 1.871192915754e-01 1.890081593241e-01 1.908958168567e-01 1.927820748833e-01 1.946685876685e-01 1.965570139791e-01 1.984473832175e-01 2.003370833083e-01 2.022231430028e-01 2.041046306771e-01 2.059823288146e-01 2.078569409443e-01 2.097287779813e-01 2.115971456856e-01 2.134603979451e-01 2.153175527558e-01 2.171669452766e-01 2.190093149376e-01 2.208454209461e-01 2.226754437823e-01 2.244987923890e-01 2.263132253703e-01 2.281181522390e-01 2.299129718219e-01 2.316983278672e-01 2.334744539004e-01 2.352417050791e-01 2.369985551368e-01 2.387445048099e-01 2.404775242793e-01 2.421980736347e-01 2.439075901139e-01 2.456058926925e-01 2.472923670836e-01 2.489651928686e-01 2.506239526560e-01 2.522689984457e-01 2.539013535777e-01 2.555208374973e-01 2.571264826176e-01 2.587173064015e-01 2.602919933162e-01 2.618518107006e-01 2.633968486764e-01 2.649266097396e-01 2.664408980261e-01 2.679390219687e-01 2.694196044038e-01 2.708831178556e-01 2.723293748400e-01 2.737592259462e-01 2.751726121499e-01 2.765680869116e-01 2.779448646922e-01 2.793031392060e-01 2.806421919021e-01 2.819622946017e-01 2.832645994006e-01 2.845477057770e-01 2.858115400839e-01 2.870559785740e-01 2.882803126395e-01 2.894838404665e-01 2.906673430613e-01 2.918302161355e-01 2.929730913840e-01 2.940949113020e-01 2.951962663440e-01 2.962757335121e-01 2.973334921562e-01 2.983698196019e-01 2.993839733202e-01 3.003766652430e-01 3.013473233400e-01 3.022956858835e-01 3.032214750238e-01 3.041242311651e-01 3.050040207992e-01 3.058602822201e-01 3.066940443132e-01 3.075041736459e-01 3.082906962666e-01 3.090539146866e-01 3.097927677751e-01 3.105083394414e-01 3.111989299630e-01 3.118652527282e-01 3.125073928377e-01 3.131248519095e-01 3.137182057358e-01 3.142863656770e-01 3.148287615465e-01 3.153467423005e-01 3.158389057832e-01 3.163060367586e-01 3.167478734552e-01 3.171640605849e-01 3.175539117868e-01 3.179181642843e-01 3.182562484570e-01 3.185683334766e-01 3.188551493962e-01 3.191152356120e-01 3.193484774526e-01 3.195554172631e-01 3.197357973511e-01 3.198899419338e-01 3.200174364258e-01 3.201187637202e-01 3.201923026518e-01 3.202382725753e-01 3.202576524074e-01 3.202492500930e-01 3.202144975515e-01 3.201520972711e-01 3.200625265823e-01 3.199451173509e-01 3.197991394991e-01 3.196271117007e-01 3.194264785151e-01 3.191989720392e-01 3.189441069780e-01 3.186609822595e-01 3.183506540229e-01 3.180114980043e-01 3.176444760648e-01 3.172497377287e-01 3.168272772755e-01 3.163771148070e-01 3.158986588550e-01 3.153922217341e-01 3.148570952496e-01 3.142944071601e-01 3.137033592433e-01 3.130849112909e-01 3.124386105374e-01 3.117644475721e-01 3.110620748569e-01 3.103310765870e-01 3.095726740536e-01 3.087867634217e-01 3.079723611212e-01 3.071310498218e-01 3.062609262415e-01 3.053628015079e-01 3.044374561669e-01 3.034836093246e-01 3.025025084234e-01 3.014941528213e-01 3.004578129155e-01 2.993941226575e-01 2.983028647213e-01 2.971842382526e-01 2.960387027748e-01 2.948651887030e-01 2.936650120505e-01 2.924378116456e-01 2.911830079056e-01 2.899018112314e-01 2.885932838438e-01 2.872578981994e-01 2.858958452996e-01 2.845075850256e-01 2.830925219452e-01 2.816515443380e-01 2.801850255988e-01 2.786914745139e-01 2.771723437073e-01 2.756281062818e-01 2.740578894313e-01 2.724629656210e-01 2.708422823277e-01 2.691960284801e-01 2.675249432541e-01 2.658283730247e-01 2.641080143322e-01 2.623631293443e-01 2.605933632176e-01 2.587995968277e-01 2.569804949046e-01 2.551384169742e-01 2.532734527575e-01 2.513855883925e-01 2.494749712708e-01 2.475408550363e-01 2.455840845477e-01 2.436050280473e-01 2.416052682008e-01 2.395830448893e-01 2.375404043407e-01 2.354753784361e-01 2.333890866562e-01 2.312828892838e-01 2.291563957595e-01 2.270102695048e-01 2.248446924608e-01 2.226582224199e-01 2.204534988669e-01 2.182297291608e-01 2.159881462297e-01 2.137296199776e-01 2.114525878196e-01 2.091591526194e-01 2.068483179277e-01 2.045212353121e-01 2.021785236798e-01 1.998208997312e-01 1.974478010174e-01 1.950605738618e-01 1.926597444742e-01 1.902460241530e-01 1.878207137635e-01 1.853826705596e-01 1.829331177894e-01 1.804731966548e-01 1.780026936674e-01 1.755235791704e-01 1.730368579804e-01 1.705424148476e-01 1.680418629778e-01 1.655334329526e-01 1.630204034065e-01 1.605028906094e-01 1.579819313662e-01 1.554599874588e-01 1.529370544303e-01 1.504146407475e-01 1.478936900230e-01 1.453750628575e-01 1.428612576716e-01 1.403543624798e-01 1.378543208250e-01 1.353648311577e-01 1.328855199287e-01 1.304187672979e-01 1.279679346398e-01 1.255339322884e-01 1.231200187737e-01 1.207289070100e-01 1.183627971782e-01 1.160243814482e-01 1.137167647513e-01 1.114426491414e-01 1.092068311149e-01 1.070128343804e-01 1.048645039478e-01 1.027664413529e-01 1.007220488973e-01 9.873686576071e-02 9.681489266240e-02 9.496074765968e-02 9.318074953523e-02 9.148092320907e-02 8.986701866234e-02 8.834470315806e-02 8.691975706375e-02 8.559843458370e-02 8.438582427770e-02 8.328777169663e-02 8.231085711319e-02 8.146072793231e-02 8.074313697698e-02 8.016146267744e-02 7.971854320976e-02 7.941801420533e-02 7.926114912219e-02 7.925060022691e-02 7.938774911207e-02 7.967209037617e-02 8.010261773702e-02 8.067588731890e-02 8.139016539303e-02 8.224171572004e-02 8.322697425301e-02 8.434195366152e-02 8.558037482018e-02 8.693822765242e-02 8.840867320534e-02 8.998680490636e-02 9.166655089391e-02 9.344184905483e-02 9.530728761623e-02 9.725678415651e-02 9.928560193047e-02 1.013879200163e-01 1.035597683073e-01 1.057957072366e-01 1.080909498207e-01 1.104406672224e-01 1.128410119283e-01 1.152883832280e-01 1.177788132882e-01 1.203094219432e-01 1.228759372885e-01 1.254746033819e-01 1.281038606819e-01 1.307590537694e-01 1.334393076608e-01 1.361409954258e-01 1.388620430490e-01 1.416006096033e-01 1.443537634494e-01 1.471203739458e-01 1.498982056379e-01 1.526845373496e-01 1.554776981554e-01 1.582766804257e-01 1.610800027217e-01 1.638869693374e-01 1.666944623277e-01 1.695012929712e-01 1.723053166349e-01 1.751049524110e-01 1.779005275480e-01 1.806913954304e-01 1.834760590294e-01 1.862519868001e-01 1.890169346626e-01 1.917703634806e-01 1.945109708893e-01 1.972400061841e-01 1.999555090869e-01 2.026555460474e-01 2.053399950833e-01 2.080052625514e-01 2.106517754855e-01 2.132788229853e-01 2.158855044687e-01 2.184711986365e-01 2.210346455764e-01 2.235746376984e-01 2.260902478081e-01 2.285802272301e-01 2.310434450627e-01 2.334793653332e-01 2.358867070249e-01 2.382663340341e-01 2.406152515075e-01 2.429332054004e-01 2.452196162411e-01 2.474714203892e-01 2.496901451837e-01 2.518733360145e-01 2.540222496159e-01 2.561341881378e-01 2.582076334774e-01 2.602435669801e-01 2.622388349449e-01 2.641944230690e-01 2.661090747451e-01 2.679808813669e-01 2.698113808222e-01 2.715956197195e-01 2.733361369086e-01 2.750309512907e-01 2.766779509937e-01 2.782792227646e-01 2.798308901777e-01 2.813333022183e-01 2.827862280343e-01 2.841858793134e-01 2.855356185195e-01 2.868312879186e-01 2.880746368596e-01 2.892631837177e-01 2.903946012962e-01 2.914708207897e-01 2.924877794751e-01 2.934483930565e-01 2.943502807989e-01 2.951914204015e-01 2.959730641150e-01 2.966910239275e-01 2.973477373038e-01 2.979416847386e-01 2.984710586305e-01 2.989374997195e-01 2.993366201471e-01 2.996705277170e-01 2.999370424455e-01 3.001349437476e-01 3.002673556850e-01 3.003286301460e-01 3.003213383840e-01 3.002434423176e-01 3.000933055434e-01 2.998742780124e-01 2.995809458740e-01 2.992162142116e-01 2.987784005002e-01 2.982660108693e-01 2.976807498326e-01 2.970193939391e-01 2.962845245495e-01 2.954736588160e-01 2.945857498926e-01 2.936243188054e-01 2.925834427206e-01 2.914681613343e-01 2.902748861874e-01 2.890037567722e-01 2.876579761592e-01 2.862312019005e-01 2.847309879850e-01 2.831506048702e-01 2.814933800684e-01 2.797617291897e-01 2.779494013261e-01 2.760647927142e-01 2.741003238323e-01 2.720617275305e-01 2.699490935314e-01 2.677582694266e-01 2.654974395645e-01 2.631595538064e-01 2.607514002492e-01 2.582715025397e-01 2.557191204599e-01 2.531007508420e-01 2.504104097101e-01 2.476565642112e-01 2.448366126736e-01 2.419517804137e-01 2.390095110190e-01 2.360031542556e-01 2.329439851833e-01 2.298274164787e-01 2.266588787555e-01 2.234442302789e-01 2.201784415970e-01 2.168749814189e-01 2.135289814602e-01 2.101496882530e-01 2.067406225178e-01 2.033020290857e-01 1.998486369109e-01 1.963746112449e-01 1.928945186240e-01 1.894119987684e-01 1.859317747196e-01 1.824684963257e-01 1.790199699811e-01 1.756056965455e-01 1.722278162732e-01 1.688989783153e-01 1.656333581106e-01 1.624353039893e-01 1.593274212571e-01 1.563145474884e-01 1.534155593372e-01 1.506463095603e-01 1.480174346840e-01 1.455535597593e-01 1.432621471976e-01 1.411683031561e-01 1.392842210459e-01 1.376270508607e-01 1.362170580188e-01 1.350627545537e-01 1.341860832880e-01 1.335931073690e-01 1.332967751570e-01 1.333073061498e-01 1.336261203698e-01 1.342628108213e-01 1.352110980031e-01 1.364737328531e-01 1.380447693177e-01 1.399143946842e-01 1.420791886400e-01 1.445216028844e-01 1.472346099245e-01 1.502021011418e-01 1.534083024420e-01 1.568433452884e-01 1.604844529393e-01 1.643242642547e-01 1.683429748586e-01 1.725260236569e-01 1.768631217618e-01 1.813326378023e-01 1.859308212449e-01 1.906356180378e-01 1.954396987377e-01 2.003321941280e-01 2.052944193245e-01 2.103269518771e-01 2.154064716038e-01 2.205340122984e-01 2.256942831103e-01 2.308769303963e-01 2.360809047402e-01 2.412863208974e-01 2.464968237096e-01 2.516968590316e-01 2.568804835019e-01 2.620456650376e-01 2.671760650647e-01 2.722756042799e-01 2.773282180072e-01 2.823329281577e-01 2.872838920250e-01 2.921691235840e-01 2.969922619427e-01 3.017378125723e-01 3.064069420496e-01 3.109917804670e-01 3.154850752956e-01 3.198867725016e-01 3.241857095321e-01 3.283816354315e-01 3.324681272293e-01 3.364392005228e-01 3.402941215663e-01 3.440234200428e-01 3.476259894936e-01 3.510963534598e-01 3.544300644063e-01 3.576242715873e-01 3.606734520256e-01 3.635741832038e-01 3.663237629566e-01 3.689166637989e-01 3.713516927014e-01 3.736232344663e-01 3.757293898892e-01 3.776683008094e-01 3.794335485822e-01 3.810268669215e-01 3.824424633538e-01 3.836779256496e-01 3.847335043592e-01 3.856029847473e-01 3.862886825866e-01 3.867856046208e-01 3.870925264947e-01 3.872108549852e-01 3.871334190028e-01 3.868660484742e-01 3.864026117334e-01 3.857440193888e-01 3.848927705584e-01 3.838425185376e-01 3.826003405001e-01 3.811614292060e-01 3.795284137036e-01 3.777029668194e-01 3.756826485370e-01 3.734735361658e-01 3.710733210556e-01 3.684851604974e-01 3.657127307887e-01 3.627555159619e-01 3.596194949345e-01 3.563053845670e-01 3.528173358229e-01 3.491614760114e-01 3.453389092655e-01 3.413567375645e-01 3.372200843815e-01 3.329335615486e-01 3.285055108386e-01 3.239395797978e-01 3.192453717249e-01 3.144309717907e-01 3.095011328598e-01 3.044692468165e-01 2.993418386320e-01 2.941311900080e-01 2.888484404592e-01 2.835018933683e-01 2.781115321004e-01 2.726833682191e-01 2.672375989109e-01 2.617885849164e-01 2.563505417651e-01 2.509469362730e-01 2.455903505342e-01 2.403069367056e-01 2.351139536034e-01 2.300349624548e-01 2.250961216401e-01 2.203179388918e-01 2.157313427513e-01 2.113564669017e-01 2.072274514034e-01 2.033672868970e-01 1.998038497488e-01 1.965660863073e-01 1.936754799810e-01 1.911618103935e-01 1.890404199035e-01 1.873340125524e-01 1.860560090549e-01 1.852157504860e-01 1.848232684175e-01 1.848746311998e-01 1.853703043457e-01 1.862999818068e-01 1.876507643783e-01 1.894069332073e-01 1.915454282848e-01 1.940447452055e-01 1.968781112320e-01 2.000174594380e-01 2.034361166243e-01 2.071028900851e-01 2.109871643368e-01 2.150644762527e-01 2.192996773240e-01 2.236705045157e-01 2.281475024230e-01 2.327036402671e-01 2.373197483363e-01 2.419647625599e-01 2.466247040526e-01 2.512735383452e-01 2.558921802331e-01 2.604669427300e-01 2.649734219447e-01 2.694029990616e-01 2.737350337608e-01 2.779576331825e-01 2.820582600209e-01 2.860218674431e-01 2.898399343131e-01 2.934996651172e-01 2.969921142584e-01 3.003063692641e-01 3.034370155081e-01 3.063717767661e-01 3.091075131080e-01 3.116362985429e-01 3.139500355132e-01 3.160479753493e-01 3.179193761855e-01 3.195654428102e-01 3.209805588104e-01 3.221589997202e-01 3.231029715882e-01 3.238061093826e-01 3.242691914761e-01 3.244898682867e-01 3.244678773072e-01 3.242043532774e-01 3.236966733039e-01 3.229499696260e-01 3.219606821514e-01 3.207361134325e-01 3.192750282658e-01 3.175809137551e-01 3.156606352987e-01 3.135121655817e-01 3.111465348487e-01 3.085647776803e-01 3.057733735886e-01 3.027814847661e-01 2.995917129758e-01 2.962148377490e-01 2.926584096212e-01 2.889303596748e-01 2.850420060840e-01 2.810038549365e-01 2.768267705014e-01 2.725239653629e-01 2.681088899367e-01 2.635960919443e-01 2.590019359123e-01 2.543417181274e-01 2.496359213207e-01 2.449034034055e-01 2.401660814699e-01 2.354457011331e-01 2.307664487130e-01 2.261562685356e-01 2.216418856464e-01 2.172532065492e-01 2.130222288174e-01 2.089808308236e-01 2.051651217568e-01 2.016078885969e-01 1.983468575931e-01 1.954177475863e-01 1.928545318569e-01 1.906927166202e-01 1.889623496807e-01 1.876918990010e-01 1.869051069579e-01 1.866204728585e-01 1.868523129957e-01 1.876055392791e-01 1.888812631548e-01 1.906741945614e-01 1.929690294589e-01 1.957531075396e-01 1.989991690676e-01 2.026812518432e-01 2.067725837313e-01 2.112352455414e-01 2.160400956450e-01 2.211495992002e-01 2.265269748288e-01 2.321416410104e-01 2.379546458070e-01 2.439343602451e-01 2.500478370332e-01 2.562613192146e-01 2.625483172825e-01 2.688753139751e-01 2.752177177483e-01 2.815487123734e-01 2.878393370429e-01 2.940709368604e-01 3.002165613970e-01 3.062547565435e-01 3.121675647462e-01 3.179321404779e-01 3.235314668026e-01 3.289483371328e-01 3.341655213112e-01 3.391685738913e-01 3.439430268177e-01 3.484759045416e-01 3.527543576995e-01 3.567678751827e-01 3.605080530732e-01 3.639634074638e-01 3.671293244425e-01 3.699988211944e-01 3.725662452318e-01 3.748299806906e-01 3.767849804674e-01 3.784348401807e-01 3.797756850167e-01 3.808121130374e-01 3.815496054817e-01 3.819891849853e-01 3.821421362895e-01 3.820147412222e-01 3.816178403928e-01 3.809633690906e-01 3.800645986819e-01 3.789383031024e-01 3.775982207143e-01 3.760669595716e-01 3.743602203582e-01 3.725026841270e-01 3.705163220491e-01 3.684248820141e-01 3.662556253873e-01 3.640316352760e-01 3.617849798994e-01 3.595397064544e-01 3.573248438794e-01 3.551700898281e-01 3.531000618508e-01 3.511454563341e-01 3.493281437746e-01 3.476767998375e-01 3.462113664261e-01 3.449528536248e-01 3.439205940191e-01 3.431259001418e-01 3.425863583743e-01 3.423034136515e-01 3.422867383765e-01 3.425359203773e-01 3.430474832738e-01 3.438171044304e-01 3.448326205337e-01 3.460835624422e-01 3.475521219173e-01 3.492213803091e-01 3.510700401873e-01 3.530759746324e-01 3.552172549028e-01 3.574666452475e-01 3.598029254726e-01 3.621998516797e-01 3.646340774408e-01 3.670835924437e-01 3.695250573527e-01 3.719406170260e-01 3.743098475589e-01 3.766172995690e-01 3.788500231346e-01 3.809939984453e-01 3.830412500644e-01 3.849847002538e-01 3.868185321046e-01 3.885426162613e-01 3.901542760598e-01 3.916569406109e-01 3.930559405421e-01 3.943542840679e-01 3.955611174085e-01 3.966846912992e-01 3.977317662572e-01 3.987154501547e-01 3.996407208427e-01 4.005182263414e-01 4.013550050095e-01 4.021564319151e-01 4.029276316981e-01 4.036689677133e-01 4.043810289426e-01 4.050609740003e-01 4.057010966971e-01 4.062927276895e-01 4.068238125528e-01 4.072794775218e-01 4.076407342491e-01 4.078885656975e-01 4.080007299656e-01 4.079525194825e-01 4.077193936974e-01 4.072759870620e-01 4.065975084450e-01 4.056592997396e-01 4.044402690923e-01 4.029186446921e-01 4.010796505288e-01 3.989111442066e-01 3.964041604476e-01 3.935605043315e-01 3.903825305141e-01 3.868843032192e-01 3.830859438320e-01 3.790150278348e-01 3.747113659971e-01 3.702180814818e-01 3.655929705109e-01 3.608983967649e-01 3.562054297412e-01 3.515950269454e-01 3.471489861391e-01 3.429582849489e-01 3.391114262109e-01 3.356965638081e-01 3.327982465135e-01 3.304932206107e-01 3.288457240984e-01 3.279061223052e-01 3.277068532484e-01 3.282606520691e-01 3.295617129546e-01 3.315797995800e-01 3.342717873592e-01 3.375726845294e-01 3.414055648112e-01 3.456844107575e-01 3.503137237905e-01 3.552004125702e-01 3.602455947182e-01 3.653562393022e-01 3.704495495128e-01 3.754403865647e-01 3.802649028186e-01 3.848605421557e-01 3.891802673212e-01 3.931875580873e-01 3.968541169889e-01 4.001693598732e-01 4.031228835834e-01 4.057231039748e-01 4.079775343817e-01 4.099034130125e-01 4.115255338084e-01 4.128630159017e-01 4.139443068164e-01 4.147907341868e-01 4.154251613846e-01 4.158633741341e-01 4.161176358977e-01 4.161932681965e-01 4.160884866673e-01 4.157976240938e-01 4.153050009383e-01 4.145958482620e-01 4.136450614527e-01 4.124304171442e-01 4.109297810923e-01 4.091207453792e-01 4.069899297368e-01 4.045257432668e-01 4.017300140812e-01 3.986118793774e-01 3.951952238608e-01 3.915143388307e-01 3.876190235389e-01 3.835716492221e-01 3.794421937664e-01 3.753180760547e-01 3.712871909831e-01 3.674435692492e-01 3.638835876888e-01 3.606917555352e-01 3.579527916399e-01 3.557259499992e-01 3.540625962381e-01 3.529865992417e-01 3.524992717525e-01 3.525826589310e-01 3.531928931325e-01 3.542711554346e-01 3.557413482073e-01 3.575183929531e-01 3.595145375144e-01 3.616395056956e-01 3.638075376453e-01 3.659442334425e-01 3.679818164698e-01 3.698666094103e-01 3.715598132877e-01 3.730318761974e-01 3.742684386980e-01 3.752633221481e-01 3.760169060117e-01 3.765375749993e-01 3.768328860713e-01 3.769122734812e-01 3.767805663943e-01 3.764409196195e-01 3.758927218931e-01 3.751259681252e-01 3.741331266011e-01 3.729006624573e-01 3.714167631006e-01 3.696733788380e-01 3.676655163356e-01 3.653998064275e-01 3.628926077801e-01 3.601722968139e-01 3.572809346878e-01 3.542706776053e-01 3.512089681451e-01 3.481686265872e-01 3.452230916619e-01 3.424509904033e-01 3.399202789551e-01 3.376890611479e-01 3.357990205476e-01 3.342735104096e-01 3.331189166587e-01 3.323161354111e-01 3.318384420771e-01 3.316456365267e-01 3.316933813532e-01 3.319415211031e-01 3.323594578129e-01 3.329354543000e-01 3.336725137599e-01 3.346012244591e-01 3.357711276309e-01 3.372502742397e-01 3.391159408009e-01 3.414516353492e-01 3.443354836930e-01 3.478254773142e-01 3.519600572801e-01 3.567435384818e-01 3.621474641587e-01 3.681101512922e-01 3.745398826204e-01 3.813227519804e-01 3.883313725052e-01 3.954334042720e-01 4.024991647473e-01 4.094138495404e-01 4.160777665331e-01 4.224154008760e-01 4.283711329507e-01 4.339116742544e-01 4.390245592896e-01 4.437068919081e-01 4.479716614518e-01 4.518277799500e-01 4.552882798516e-01 4.583577068309e-01 4.610317799545e-01 4.632991108640e-01 4.651325286889e-01 4.665043962649e-01 4.673724819346e-01 4.677004229492e-01 4.674480412001e-01 4.665826315735e-01 4.650828866682e-01 4.631179230564e-01 4.602259295037e-01 4.567393688638e-01 4.530815415322e-01 4.496106850231e-01 4.464867565802e-01 4.436216905679e-01 4.407446041806e-01 4.375338733394e-01 4.337809392080e-01 4.295131993677e-01 4.250285116679e-01 4.208134197504e-01 4.174005806045e-01 4.151880270516e-01 4.143011848989e-01 4.145809836305e-01 4.156724440345e-01 4.171954634679e-01 4.189016782504e-01 4.207801587627e-01 4.230376976985e-01 4.259834534705e-01 4.298805072049e-01 4.347933658826e-01 4.405291938644e-01 4.466934986644e-01 4.528202296411e-01 4.585276778847e-01 4.636421068050e-01 4.682345055698e-01 4.725559475967e-01 4.769160809143e-01 4.815359320378e-01 4.864328386589e-01 4.914061027708e-01 4.961019051666e-01 5.001450522266e-01 5.032791684784e-01 5.054606032502e-01 5.068657507356e-01 5.078219208390e-01 5.086785431113e-01 5.096696873857e-01 5.108156688978e-01 5.119218204687e-01 5.126499088150e-01 5.126396828807e-01 5.116468040377e-01 5.096168606311e-01 5.066835593419e-01 5.031088509888e-01 4.991710690285e-01 4.950545853492e-01 4.907976424134e-01 4.863178324456e-01 4.814882066004e-01 4.762634376003e-01 4.707757892530e-01 4.653586214759e-01 4.604871770059e-01 4.566539339165e-01 4.542119166973e-01 4.532673881733e-01 4.536644233026e-01 4.550731841638e-01 4.571148727549e-01 4.594984868638e-01 4.621079550162e-01 4.652099002390e-01 4.698365458836e-01 4.506461482655e-01 4.250619423157e-01 4.006847653972e-01 3.900735613039e-01 3.977805400121e-01 4.161591324455e-01 4.321225471618e-01 4.360678165683e-01 4.260949573908e-01 4.085310205825e-01 3.953846189778e-01 3.975644659802e-01 4.163359133939e-01 4.421925072038e-01 4.624257515864e-01 4.683467410135e-01 4.584052746848e-01 4.384569278625e-01 4.198060678108e-01 4.138104465621e-01 4.242495325578e-01 4.446125514866e-01 4.638151242547e-01 4.735964922884e-01 4.721070203569e-01 4.640315112337e-01 4.578692459931e-01 4.606997313063e-01 4.730264772239e-01 4.883118963092e-01 4.976805347398e-01 4.951897515692e-01 4.808972452892e-01 4.613642867663e-01 4.473299172094e-01 4.478126491864e-01 4.633903947755e-01 4.856052778142e-01 5.030779463364e-01 5.078029358721e-01 4.981083636855e-01 4.789865765087e-01 4.602095968081e-01 4.516614042433e-01 4.571283029632e-01 4.716578517704e-01 4.856998037331e-01 4.914012158026e-01 4.864327669961e-01 4.747043093838e-01 4.644555389223e-01 4.637481911627e-01 4.750006335490e-01 4.932343445075e-01 5.096999171667e-01 5.171509186215e-01 5.130755375736e-01 5.004864535337e-01 4.866434945831e-01 4.796273756982e-01 4.837295957129e-01 4.967487006667e-01 5.118623866678e-01 5.219947129032e-01 5.231379403191e-01 5.154092452262e-01 5.022636380865e-01 4.885515533953e-01 4.780549232964e-01 4.718726373850e-01 4.686100067334e-01 4.661546411137e-01 4.634370498636e-01 4.608656626108e-01 4.593880700242e-01 4.589520647036e-01 4.578458948018e-01 4.534988519166e-01 4.443565395942e-01 4.316304947705e-01 4.197706111188e-01 4.148184260351e-01 4.205659578142e-01 4.352818270764e-01 4.522400289861e-01 4.636500031832e-01 4.645961320780e-01 4.553073916704e-01 4.416129854237e-01 4.329530760844e-01 4.373033058120e-01 4.552715883828e-01 4.792939365904e-01 4.987172485823e-01 5.054410894190e-01 4.970544981359e-01 4.777101956493e-01 4.571046029270e-01 4.464712273447e-01 4.517510411019e-01 4.689715631208e-01 4.872995407567e-01 4.961425194270e-01 4.900584692866e-01 4.705757539817e-01 4.457314199694e-01 4.271650784735e-01 4.237688537632e-01 4.351593906006e-01 4.520953448670e-01 4.634702202192e-01 4.625912775646e-01 4.496998654592e-01 4.317655628650e-01 4.194836957839e-01 4.210322054247e-01 4.359039736601e-01 4.553390309411e-01 4.688719436103e-01 4.701933367951e-01 4.597719261206e-01 4.447226478253e-01 4.358238907016e-01 4.411499718709e-01 4.598567767571e-01 4.837973094452e-01
 4.581359021492e-01 4.580589605210e-01 4.579854736164e-01 4.578644494707e-01 4.576676277929e-01 4.573931411226e-01 4.570753782274e-01 4.567803163779e-01 4.565606949860e-01 4.564071430814e-01 4.562522938924e-01 4.560280042021e-01 4.557146283578e-01 4.553404911992e-01 4.549534082083e-01 4.545981470707e-01 4.543018593461e-01 4.540562784096e-01 4.538116741957e-01 4.535050789743e-01 4.531057311748e-01 4.526373249584e-01 4.521569914059e-01 4.517173108511e-01 4.513423199208e-01 4.510153977389e-01 4.506839055870e-01 4.502841151471e-01 4.497846231002e-01 4.492138938206e-01 4.486396267508e-01 4.481193357355e-01 4.476662080955e-01 4.472476520502e-01 4.468100811646e-01 4.463028387987e-01 4.457059592877e-01 4.450465054031e-01 4.443851972851e-01 4.437751623854e-01 4.432296190821e-01 4.427168886722e-01 4.421811578387e-01 4.415754466426e-01 4.408816601286e-01 4.401256518836e-01 4.393676181876e-01 4.386653891627e-01 4.380354991229e-01 4.374402289980e-01 4.368141630238e-01 4.361029698077e-01 4.352962433309e-01 4.344354244947e-01 4.335902130386e-01 4.328151805179e-01 4.321113937834e-01 4.314237747226e-01 4.306822679684e-01 4.298494163571e-01 4.289391605484e-01 4.280031720900e-01 4.270957266139e-01 4.262436307443e-01 4.254327263576e-01 4.246219546805e-01 4.237706331268e-01 4.228572117640e-01 4.218865626065e-01 4.208818111076e-01 4.198759347927e-01 4.189024064844e-01 4.179759018710e-01 4.170792793047e-01 4.161653769367e-01 4.151834331821e-01 4.141127371577e-01 4.129809186354e-01 4.118502302259e-01 4.107820694798e-01 4.097922916766e-01 4.088342614726e-01 4.078286438577e-01 4.067186657110e-01 4.055082182971e-01 4.042609547004e-01 4.030560470694e-01 4.019366688125e-01 4.008823056824e-01 3.998210016210e-01 3.986794456828e-01 3.974306806816e-01 3.961105912333e-01 3.947918583000e-01 3.935344440392e-01 3.923520683055e-01 3.912036645952e-01 3.900215868442e-01 3.887531585757e-01 3.873956189082e-01 3.859946233084e-01 3.846135878216e-01 3.832945942046e-01 3.820345486624e-01 3.807872579759e-01 3.794919535798e-01 3.781113588955e-01 3.766566712363e-01 3.751787040003e-01 3.737341072129e-01 3.723498854117e-01 3.710078579650e-01 3.696549455242e-01 3.682391199840e-01 3.667435474696e-01 3.651967414749e-01 3.636516063845e-01 3.621493088667e-01 3.606943533788e-01 3.592544655203e-01 3.577811543148e-01 3.562416059814e-01 3.546426865975e-01 3.530200748440e-01 3.514152780623e-01 3.498479518575e-01 3.483065835671e-01 3.467552935280e-01 3.451602368391e-01 3.435099576893e-01 3.418235572028e-01 3.401357500003e-01 3.384718883946e-01 3.368336579727e-01 3.351999365407e-01 3.335395246720e-01 3.318343317760e-01 3.300921015952e-01 3.283386312085e-01 3.265991327338e-01 3.248836270554e-01 3.231775404925e-01 3.214559483454e-01 3.196973376296e-01 3.178990725835e-01 3.160793193158e-01 3.142627342490e-01 3.124635766945e-01 3.106787851485e-01 3.088921487000e-01 3.070840875833e-01 3.052431502842e-01 3.033748459724e-01 3.014925237739e-01 2.996073398760e-01 2.977230557276e-01 2.958388268659e-01 2.939510885358e-01 2.920575394131e-01 2.901563362416e-01 2.882453095490e-01 2.863170381901e-01 2.843647991708e-01 2.823900745603e-01 2.804048050580e-01 2.784243786378e-01 2.764625782421e-01 2.745178969439e-01 2.725743347997e-01 2.706086623896e-01 2.686062348517e-01 2.665700175332e-01 2.645207839924e-01 2.624837155420e-01 2.604764078559e-01 2.584930539955e-01 2.565115071992e-01 2.545065736022e-01 2.524648873905e-01 2.503936796359e-01 2.483147981535e-01 2.462518393018e-01 2.442151481810e-01 2.421956655665e-01 2.401756674650e-01 2.381389447320e-01 2.360802550285e-01 2.340052015161e-01 2.319276180682e-01 2.298579744134e-01 2.278030420690e-01 2.257632504870e-01 2.237324787440e-01 2.216994491302e-01 2.196508165305e-01 2.175826334723e-01 2.155025524752e-01 2.134293500965e-01 2.113802717576e-01 2.093571256481e-01 2.073437816294e-01 2.053155001902e-01 2.032602077864e-01 2.011841261916e-01 1.991114556253e-01 1.970666613061e-01 1.950558083777e-01 1.930629485913e-01 1.910607318415e-01 1.890309284489e-01 1.869786930935e-01 1.849299071774e-01 1.829134598901e-01 1.809403875429e-01 1.789922718573e-01 1.770364881273e-01 1.750531534926e-01 1.730510853046e-01 1.710634701171e-01 1.691228386495e-01 1.672329692712e-01 1.653691408085e-01 1.634966507189e-01 1.616039429831e-01 1.597095517603e-01 1.578505544013e-01 1.560503494880e-01 1.543031777289e-01 1.525803662571e-01 1.508542903248e-01 1.491219629856e-01 1.474068199180e-01 1.457414271850e-01 1.441411086659e-01 1.425940913466e-01 1.410707945841e-01 1.395495802177e-01 1.380366424793e-01 1.365614982060e-01 1.351540310053e-01 1.338186515792e-01 1.325293608660e-01 1.312558040964e-01 1.299900963859e-01 1.287564431357e-01 1.275900373445e-01 1.265023492065e-01 1.254729165102e-01 1.244670492886e-01 1.234720277501e-01 1.225093130564e-01 1.216144763550e-01 1.208032466291e-01 1.200582517039e-01 1.193463337512e-01 1.186539020172e-01 1.180019986234e-01 1.174248780810e-01 1.169392770087e-01 1.165281896438e-01 1.161617484170e-01 1.158280368789e-01 1.155473597247e-01 1.153503129699e-01 1.152498944180e-01 1.152269402694e-01 1.152532889245e-01 1.153203156429e-01 1.154474552672e-01 1.156594868920e-01 1.159605686972e-01 1.163282353798e-01 1.167391942790e-01 1.171923471357e-01 1.177049491287e-01 1.182932706110e-01 1.189513551353e-01 1.196569480671e-01 1.203962406730e-01 1.211760308085e-01 1.220149496444e-01 1.229203285341e-01 1.238804380575e-01 1.248779114387e-01 1.259071274925e-01 1.269789480556e-01 1.281062696920e-01 1.292889187924e-01 1.305160947882e-01 1.317762248445e-01 1.330700112959e-01 1.344034956744e-01 1.357790347504e-01 1.371902826475e-01 1.386293281879e-01 1.400943472266e-01 1.415904437666e-01 1.431190548803e-01 1.446752153858e-01 1.462509434053e-01 1.478430831398e-01 1.494565172910e-01 1.510970671373e-01 1.527641745221e-01 1.544509254900e-01 1.561523704280e-01 1.578671119037e-01 1.595994338166e-01 1.613501471651e-01 1.631173736587e-01 1.648967899809e-01 1.666871845997e-01 1.684888970687e-01 1.703005704510e-01 1.721203967031e-01 1.739469111752e-01 1.757799724026e-01 1.776217525440e-01 1.794721069550e-01 1.813286335859e-01 1.831870822075e-01 1.850476239909e-01 1.869113893973e-01 1.887807440874e-01 1.906543166707e-01 1.925299371795e-01 1.944041830971e-01 1.962769270102e-01 1.981482719455e-01 2.000195471888e-01 2.018903819108e-01 2.037600995818e-01 2.056270101284e-01 2.074895266566e-01 2.093470074102e-01 2.111997687727e-01 2.130480194768e-01 2.148929286732e-01 2.167324943997e-01 2.185653505074e-01 2.203907606892e-01 2.222075452437e-01 2.240169979102e-01 2.258196908675e-01 2.276145523705e-01 2.294012055874e-01 2.311780419158e-01 2.329437696435e-01 2.346992351709e-01 2.364448958083e-01 2.381811274007e-01 2.399072880415e-01 2.416207753661e-01 2.433220781626e-01 2.450110198470e-01 2.466891884814e-01 2.483558703219e-01 2.500099438406e-01 2.516500915089e-01 2.532761340350e-01 2.548884713557e-01 2.564872115984e-01 2.580721564968e-01 2.596430510333e-01 2.611987299939e-01 2.627379877206e-01 2.642615682107e-01 2.657691933453e-01 2.672618595937e-01 2.687387660718e-01 2.701988724521e-01 2.716416560865e-01 2.730667807459e-01 2.744738391158e-01 2.758637854261e-01 2.772361851588e-01 2.785908352202e-01 2.799269627703e-01 2.812449792418e-01 2.825436450180e-01 2.838225906707e-01 2.850826582206e-01 2.863229921563e-01 2.875443719379e-01 2.887459038094e-01 2.899272806537e-01 2.910879165792e-01 2.922278383794e-01 2.933473038191e-01 2.944452394370e-01 2.955228703842e-01 2.965791893655e-01 2.976140274179e-01 2.986273760381e-01 2.996181082411e-01 3.005865701063e-01 3.015330002541e-01 3.024573641258e-01 3.033587491433e-01 3.042376289974e-01 3.050936025833e-01 3.059261185022e-01 3.067359288216e-01 3.075214608437e-01 3.082836000041e-01 3.090223453811e-01 3.097367802189e-01 3.104281170901e-01 3.110942720122e-01 3.117361437808e-01 3.123538152627e-01 3.129464223796e-01 3.135143695341e-01 3.140581850369e-01 3.145760802829e-01 3.150689597044e-01 3.155362941816e-01 3.159783364649e-01 3.163949196976e-01 3.167866184303e-01 3.171521528863e-01 3.174914397135e-01 3.178051105728e-01 3.180920768068e-01 3.183539650228e-01 3.185894067948e-01 3.187988431803e-01 3.189810438385e-01 3.191362305628e-01 3.192649116689e-01 3.193667382429e-01 3.194422253087e-01 3.194906814679e-01 3.195120560263e-01 3.195058867398e-01 3.194720404754e-01 3.194119386421e-01 3.193237767733e-01 3.192090247416e-01 3.190669740442e-01 3.188970739584e-01 3.187001398599e-01 3.184747491238e-01 3.182216425672e-01 3.179411557505e-01 3.176331504277e-01 3.172973494084e-01 3.169338758516e-01 3.165419915216e-01 3.161221818606e-01 3.156740919843e-01 3.151985968550e-01 3.146956587325e-01 3.141644216216e-01 3.136059582850e-01 3.130188863313e-01 3.124034080052e-01 3.117610884507e-01 3.110902545985e-01 3.103918971052e-01 3.096656728230e-01 3.089112964437e-01 3.081287981964e-01 3.073183802626e-01 3.064798970419e-01 3.056140403368e-01 3.047205678667e-01 3.037992223721e-01 3.028500528770e-01 3.018735894025e-01 3.008691788502e-01 2.998377733460e-01 2.987784638904e-01 2.976918052895e-01 2.965775101696e-01 2.954363642222e-01 2.942675611147e-01 2.930716969123e-01 2.918483782746e-01 2.905982845189e-01 2.893212162197e-01 2.880170657630e-01 2.866864812490e-01 2.853301471798e-01 2.839460604436e-01 2.825363892384e-01 2.811004242158e-01 2.796382761021e-01 2.781512083915e-01 2.766369965456e-01 2.750971788866e-01 2.735316413668e-01 2.719402193723e-01 2.703242714357e-01 2.686830531320e-01 2.670162873821e-01 2.653244560833e-01 2.636069872066e-01 2.618656479668e-01 2.601004911908e-01 2.583116133908e-01 2.564986005882e-01 2.546621060320e-01 2.528008348853e-01 2.509176104935e-01 2.490113961806e-01 2.470827666682e-01 2.451319786283e-01 2.431577186411e-01 2.411611621053e-01 2.391437333527e-01 2.371040499077e-01 2.350444161765e-01 2.329631347128e-01 2.308603109740e-01 2.287370559780e-01 2.265936315622e-01 2.244315390156e-01 2.222499573517e-01 2.200489424407e-01 2.178292842792e-01 2.155904978012e-01 2.133343434134e-01 2.110600355403e-01 2.087694181878e-01 2.064605841056e-01 2.041363111582e-01 2.017958514231e-01 1.994405169130e-01 1.970712983340e-01 1.946863427658e-01 1.922879851637e-01 1.898760458283e-01 1.874507933979e-01 1.850150431192e-01 1.825678632419e-01 1.801101190554e-01 1.776422879660e-01 1.751638150088e-01 1.726767121381e-01 1.701818131202e-01 1.676790319908e-01 1.651712181477e-01 1.626580355322e-01 1.601405482961e-01 1.576200754028e-01 1.550964521667e-01 1.525722834497e-01 1.500489133547e-01 1.475267458200e-01 1.450081885768e-01 1.424930081450e-01 1.399838793450e-01 1.374818487622e-01 1.349892466505e-01 1.325075092887e-01 1.300393757685e-01 1.275867832880e-01 1.251503486941e-01 1.227344540717e-01 1.203398867089e-01 1.179706906775e-01 1.156296445403e-01 1.133202350914e-01 1.110461442730e-01 1.088094671327e-01 1.066147205389e-01 1.044653422151e-01 1.023652277845e-01 1.003197513261e-01 9.833299297479e-02 9.641150170919e-02 9.455995236972e-02 9.278297891521e-02 9.108660857594e-02 8.947611556560e-02 8.795768020851e-02 8.653752465822e-02 8.522311436055e-02 8.402033973667e-02 8.293464698326e-02 8.197122815979e-02 8.113502383172e-02 8.043097425648e-02 7.986355259124e-02 7.943807324647e-02 7.915714321342e-02 7.902308398190e-02 7.903676669701e-02 7.919827009474e-02 7.950757130032e-02 7.996447748493e-02 8.056646385427e-02 8.131039065554e-02 8.219346579957e-02 8.321043691313e-02 8.435666718958e-02 8.562797260361e-02 8.701786843182e-02 8.852137272937e-02 9.013130594622e-02 9.184321250261e-02 9.365085048913e-02 9.554894847379e-02 9.753201253090e-02 9.959362276670e-02 1.017293291057e-01 1.039325608850e-01 1.062003942481e-01 1.085270637240e-01 1.109086424730e-01 1.133411474363e-01 1.158195356852e-01 1.183407891174e-01 1.209006816250e-01 1.234966719268e-01 1.261251951827e-01 1.287828361925e-01 1.314681500932e-01 1.341771616240e-01 1.369082778723e-01 1.396588318655e-01 1.424257498344e-01 1.452069646128e-01 1.480017753347e-01 1.508067092844e-01 1.536228290079e-01 1.564453329029e-01 1.592726915309e-01 1.621033265941e-01 1.649355916182e-01 1.677684967919e-01 1.706022296326e-01 1.734345948935e-01 1.762629897504e-01 1.790854146540e-01 1.819004860177e-01 1.847076364153e-01 1.875072096703e-01 1.902977408432e-01 1.930769819497e-01 1.958441054867e-01 1.985961977124e-01 2.013334476120e-01 2.040551746798e-01 2.067598929923e-01 2.094479711877e-01 2.121166715909e-01 2.147659648210e-01 2.173941531028e-01 2.199996028269e-01 2.225826429268e-01 2.251411624923e-01 2.276748946921e-01 2.301835282797e-01 2.326650323685e-01 2.351188483311e-01 2.375436997681e-01 2.399370736156e-01 2.423011656016e-01 2.446324624804e-01 2.469322453496e-01 2.491983036406e-01 2.514284580693e-01 2.536243298723e-01 2.557820187284e-01 2.579035880509e-01 2.599868104169e-01 2.620299962425e-01 2.640338509399e-01 2.659953496483e-01 2.679150707811e-01 2.697918859612e-01 2.716236872062e-01 2.734125964999e-01 2.751539146374e-01 2.768492821548e-01 2.784963916016e-01 2.800942781971e-01 2.816436002065e-01 2.831418401267e-01 2.845898990048e-01 2.859848859737e-01 2.873261371372e-01 2.886132698070e-01 2.898443187386e-01 2.910211109667e-01 2.921406414471e-01 2.932024097016e-01 2.942058922122e-01 2.951478150467e-01 2.960305051828e-01 2.968521602694e-01 2.976114906213e-01 2.983096751209e-01 2.989417968760e-01 2.995107315354e-01 3.000132225086e-01 3.004498680034e-01 3.008210989925e-01 3.011232050556e-01 3.013584326269e-01 3.015235637401e-01 3.016183825029e-01 3.016449085520e-01 3.015977708064e-01 3.014813011639e-01 3.012915151623e-01 3.010278776103e-01 3.006931226478e-01 3.002813965369e-01 2.997977690840e-01 2.992372771309e-01 2.986016061070e-01 2.978909336445e-01 2.971011754172e-01 2.962374395015e-01 2.952941205070e-01 2.942742247937e-01 2.931777199740e-01 2.920003111988e-01 2.907483238309e-01 2.894145457737e-01 2.880047204241e-01 2.865166263608e-01 2.849475328989e-01 2.833044411020e-01 2.815786368361e-01 2.797779725821e-01 2.778991533503e-01 2.759406527277e-01 2.739093158885e-01 2.717965179814e-01 2.696111659766e-01 2.673495742253e-01 2.650118878735e-01 2.626042308149e-01 2.601187236040e-01 2.575656450899e-01 2.549398725083e-01 2.522443375051e-01 2.494836909945e-01 2.466527658847e-01 2.437616645385e-01 2.408043511528e-01 2.377880218601e-01 2.347141805236e-01 2.315805399063e-01 2.283982587750e-01 2.251615251024e-01 2.218795439989e-01 2.185537815809e-01 2.151846422778e-01 2.117844163600e-01 2.083470193193e-01 2.048867342743e-01 2.014024300580e-01 1.979009311361e-01 1.943930017916e-01 1.908755423040e-01 1.873666738007e-01 1.838647248364e-01 1.803831071368e-01 1.769310461912e-01 1.735120904365e-01 1.701462349220e-01 1.668347677361e-01 1.635971096968e-01 1.604426669453e-01 1.573833936166e-01 1.544400497763e-01 1.516186305942e-01 1.489447690063e-01 1.464267438828e-01 1.440856872291e-01 1.419395635155e-01 1.400003433128e-01 1.382931163927e-01 1.368268189606e-01 1.356216845835e-01 1.346910668956e-01 1.340457357541e-01 1.337022093489e-01 1.336619845118e-01 1.339378627593e-01 1.345293860562e-01 1.354378235648e-01 1.366640099361e-01 1.381987748489e-01 1.400401089857e-01 1.421754090136e-01 1.445940160979e-01 1.472870070554e-01 1.502335736081e-01 1.534279858843e-01 1.568481798251e-01 1.604817226603e-01 1.643146678609e-01 1.683265793410e-01 1.725107005857e-01 1.768427179390e-01 1.813161017857e-01 1.859139810500e-01 1.906206642261e-01 1.954309722557e-01 2.003226193185e-01 2.052929522093e-01 2.103261030335e-01 2.154108394525e-01 2.205431408250e-01 2.257032868554e-01 2.308931696212e-01 2.360953689790e-01 2.413053927655e-01 2.465169054679e-01 2.517149583206e-01 2.569027897489e-01 2.620614768714e-01 2.671923871509e-01 2.722859206381e-01 2.773321209914e-01 2.823319689961e-01 2.872702572581e-01 2.921486298591e-01 2.969567971302e-01 3.016892937877e-01 3.063436632127e-01 3.109088107682e-01 3.153856494032e-01 3.197648105809e-01 3.240422381136e-01 3.282147326188e-01 3.322740071330e-01 3.362188309495e-01 3.400416706747e-01 3.437394309053e-01 3.473079730629e-01 3.507414065292e-01 3.540367575666e-01 3.571900824731e-01 3.601958960197e-01 3.630527777959e-01 3.657542722108e-01 3.682983623382e-01 3.706829845069e-01 3.729011989122e-01 3.749547329530e-01 3.768364960499e-01 3.785443090821e-01 3.800777708932e-01 3.814301859804e-01 3.826041931862e-01 3.835925118998e-01 3.843960228721e-01 3.850125994187e-01 3.854374270045e-01 3.856746931872e-01 3.857164426303e-01 3.855661116839e-01 3.852218429670e-01 3.846800296593e-01 3.839458060740e-01 3.830129050221e-01 3.818851186598e-01 3.805617100310e-01 3.790408562201e-01 3.773275205922e-01 3.754179425816e-01 3.733159787323e-01 3.710239040692e-01 3.685391605407e-01 3.658695425241e-01 3.630122698818e-01 3.599725511262e-01 3.567544990943e-01 3.533579810978e-01 3.497909921236e-01 3.460550215179e-01 3.421547238893e-01 3.380983066844e-01 3.338864180407e-01 3.295285734125e-01 3.250305585633e-01 3.203967375939e-01 3.156385423646e-01 3.107600874414e-01 3.057734256034e-01 3.006859888102e-01 2.955068308289e-01 2.902509176249e-01 2.849240007149e-01 2.795439193768e-01 2.741210824405e-01 2.686693546818e-01 2.632077357538e-01 2.577464714910e-01 2.523100225275e-01 2.469104040611e-01 2.415712409168e-01 2.363131804042e-01 2.311552785692e-01 2.261258598335e-01 2.212429480677e-01 2.165386641027e-01 2.120347416448e-01 2.077602227407e-01 2.037437300884e-01 2.000099783248e-01 1.965905018589e-01 1.935077462924e-01 1.907902411665e-01 1.884588488218e-01 1.865339042604e-01 1.850346420883e-01 1.839699928000e-01 1.833527222533e-01 1.831829962957e-01 1.834617630081e-01 1.841829211008e-01 1.853337099915e-01 1.869013597888e-01 1.888644347063e-01 1.912013849153e-01 1.938880328002e-01 1.968961956698e-01 2.001961372178e-01 2.037621867419e-01 2.075589687551e-01 2.115623631090e-01 2.157393410814e-01 2.200626487819e-01 2.245067827218e-01 2.290410078435e-01 2.336457035385e-01 2.382922157889e-01 2.429602291048e-01 2.476310883794e-01 2.522779291901e-01 2.568903073046e-01 2.614435780326e-01 2.659252068626e-01 2.703187617252e-01 2.746079384282e-01 2.787823782874e-01 2.828261614690e-01 2.867291868722e-01 2.904790496687e-01 2.940677731478e-01 2.974828045709e-01 3.007180332933e-01 3.037638822231e-01 3.066124498694e-01 3.092606854800e-01 3.116962471189e-01 3.139193810591e-01 3.159218547667e-01 3.176991173368e-01 3.192505033171e-01 3.205674943741e-01 3.216519507283e-01 3.224989310718e-01 3.231068385899e-01 3.234757777689e-01 3.236023575692e-01 3.234895895944e-01 3.231333756591e-01 3.225399536688e-01 3.217058724424e-01 3.206351734275e-01 3.193304030209e-01 3.177912257806e-01 3.160266679585e-01 3.140343376286e-01 3.118217722615e-01 3.093953198069e-01 3.067559244530e-01 3.039143820816e-01 3.008739796794e-01 2.976431797608e-01 2.942309979723e-01 2.906444019237e-01 2.868941797237e-01 2.829901861329e-01 2.789439523698e-01 2.747670045652e-01 2.704731953204e-01 2.660756476876e-01 2.615905524892e-01 2.570345450162e-01 2.524245697327e-01 2.477801857538e-01 2.431219039579e-01 2.384716287496e-01 2.338532400588e-01 2.292926234292e-01 2.248167635356e-01 2.204538676000e-01 2.162363313536e-01 2.121947419088e-01 2.083632236086e-01 2.047762815094e-01 2.014697028855e-01 1.984795518617e-01 1.958389220199e-01 1.935843772551e-01 1.917464161681e-01 1.903542286641e-01 1.894337486546e-01 1.890036110029e-01 1.890815304066e-01 1.896749056156e-01 1.907861987715e-01 1.924151964964e-01 1.945478385753e-01 1.971724152453e-01 2.002679173476e-01 2.038062259403e-01 2.077641532468e-01 2.121061190592e-01 2.167999377606e-01 2.218139852751e-01 2.271088548714e-01 2.326533240293e-01 2.384108890266e-01 2.443468552425e-01 2.504312321352e-01 2.566268902269e-01 2.629079037208e-01 2.692421735174e-01 2.755996328664e-01 2.819581276397e-01 2.882856437634e-01 2.945605253604e-01 3.007611105012e-01 3.068603331479e-01 3.128405528085e-01 3.186804396599e-01 3.243598635700e-01 3.298630528317e-01 3.351717667212e-01 3.402704534465e-01 3.451441864004e-01 3.497800482263e-01 3.541650191421e-01 3.582867036653e-01 3.621378706750e-01 3.657066018701e-01 3.689872581525e-01 3.719718889267e-01 3.746560520089e-01 3.770371440949e-01 3.791087467773e-01 3.808742803777e-01 3.823327600307e-01 3.834837845954e-01 3.843352927195e-01 3.848879752626e-01 3.851509064047e-01 3.851319502955e-01 3.848407889862e-01 3.842898604593e-01 3.834896441756e-01 3.824592060579e-01 3.812104950770e-01 3.797645696615e-01 3.781401668055e-01 3.763579995720e-01 3.744421741016e-01 3.724130247197e-01 3.703008106424e-01 3.681266625120e-01 3.659203143498e-01 3.637077762717e-01 3.615164062566e-01 3.593752242631e-01 3.573088264561e-01 3.553469795837e-01 3.535128768427e-01 3.518318544694e-01 3.503269482846e-01 3.490153625893e-01 3.479204500524e-01 3.470508531485e-01 3.464234775430e-01 3.460449450962e-01 3.459196052890e-01 3.460522609738e-01 3.464364414414e-01 3.470704828586e-01 3.479430287103e-01 3.490426841225e-01 3.503550571698e-01 3.518619336590e-01 3.535448450749e-01 3.553807102148e-01 3.573495154031e-01 3.594262197505e-01 3.615882834274e-01 3.638124580725e-01 3.660753453592e-01 3.683560237663e-01 3.706330357614e-01 3.728866475486e-01 3.751010809246e-01 3.772590262368e-01 3.793492892462e-01 3.813591851233e-01 3.832806065600e-01 3.851086439102e-01 3.868372584422e-01 3.884663658500e-01 3.899980411045e-01 3.914322354464e-01 3.927768226234e-01 3.940362417238e-01 3.952185900863e-01 3.963335026087e-01 3.973878685497e-01 3.983923566497e-01 3.993555338524e-01 4.002838322066e-01 4.011851264007e-01 4.020631593910e-01 4.029216085691e-01 4.037601927808e-01 4.045757114326e-01 4.053638159201e-01 4.061156712221e-01 4.068184317063e-01 4.074589150432e-01 4.080187376024e-01 4.084773203827e-01 4.088124555014e-01 4.089987424405e-01 4.090103734752e-01 4.088200851922e-01 4.084017933552e-01 4.077282277105e-01 4.067743434535e-01 4.055174949195e-01 4.039392150937e-01 4.020213068339e-01 3.997554701379e-01 3.971345905061e-01 3.941596770523e-01 3.908402999647e-01 3.871896250204e-01 3.832347907859e-01 3.790061756715e-01 3.745472650402e-01 3.699087604808e-01 3.651500494445e-01 3.603426755060e-01 3.555600932152e-01 3.508890314116e-01 3.464170968223e-01 3.422367676779e-01 3.384410814897e-01 3.351196614211e-01 3.323579251204e-01 3.302303019288e-01 3.287974998466e-01 3.281045073172e-01 3.281785757749e-01 3.290229304294e-01 3.306234725390e-01 3.329435694950e-01 3.359274329536e-01 3.395058377493e-01 3.435930832390e-01 3.481016244001e-01 3.529301034914e-01 3.579828227377e-01 3.631656785207e-01 3.683828386381e-01 3.735549117305e-01 3.786045324915e-01 3.834663950519e-01 3.880868254427e-01 3.924219705244e-01 3.964429608798e-01 4.001261058152e-01 4.034627727898e-01 4.064506948614e-01 4.090959164225e-01 4.114147061963e-01 4.134197270587e-01 4.151375081380e-01 4.165859421652e-01 4.177889187213e-01 4.187650621745e-01 4.195302409660e-01 4.200949950727e-01 4.204636798382e-01 4.206360977964e-01 4.206025170336e-01 4.203509042053e-01 4.198615608117e-01 4.191123083364e-01 4.180798812534e-01 4.167391763086e-01 4.150715389190e-01 4.130561107352e-01 4.106853236376e-01 4.079574077988e-01 4.048815197572e-01 4.014777866062e-01 3.977814722824e-01 3.938407582483e-01 3.897129082099e-01 3.854753487527e-01 3.812070244189e-01 3.770008956128e-01 3.729526130074e-01 3.691556176817e-01 3.657063976533e-01 3.626822002828e-01 3.601571575149e-01 3.581825822129e-01 3.567868248446e-01 3.559822500684e-01 3.557504639292e-01 3.560579207171e-01 3.568461015324e-01 3.580426915725e-01 3.595682403243e-01 3.613330386485e-01 3.632479679113e-01 3.652301521233e-01 3.672012127364e-01 3.690945614404e-01 3.708579276973e-01 3.724483091124e-01 3.738400328907e-01 3.750176318955e-01 3.759743085415e-01 3.767141962335e-01 3.772434086593e-01 3.775744924085e-01 3.777145248128e-01 3.776736136247e-01 3.774542168915e-01 3.770537842373e-01 3.764693518864e-01 3.756879217584e-01 3.746972894102e-01 3.734865780052e-01 3.720426842035e-01 3.703629956563e-01 3.684507373771e-01 3.663192144667e-01 3.639938492666e-01 3.615122016971e-01 3.589247691663e-01 3.562924676693e-01 3.536788227468e-01 3.511577985632e-01 3.487952687345e-01 3.466540502946e-01 3.447843424488e-01 3.432204772309e-01 3.419821559992e-01 3.410632568295e-01 3.404497642405e-01 3.401084498675e-01 3.399993368334e-01 3.400808675498e-01 3.403160916549e-01 3.406819601332e-01 3.411674849483e-01 3.417886060443e-01 3.425809678758e-01 3.436009747535e-01 3.449231838950e-01 3.466328349534e-01 3.488195577931e-01 3.515611538937e-01 3.549240860353e-01 3.589436683577e-01 3.636260577153e-01 3.689429195831e-01 3.748304084840e-01 3.811958996898e-01 3.879250968310e-01 3.948910966674e-01 4.019602349250e-01 4.090080531311e-01 4.159191671988e-01 4.226002075509e-01 4.289766196078e-01 4.349976236252e-01 4.406338948422e-01 4.458712926377e-01 4.507135571488e-01 4.551656178222e-01 4.592384465591e-01 4.629390497902e-01 4.662655910489e-01 4.692090799104e-01 4.717455478641e-01 4.738464155442e-01 4.754678164427e-01 4.765657878636e-01 4.770923766982e-01 4.770019979983e-01 4.762573817408e-01 4.748576817549e-01 4.724901638365e-01 4.694830017955e-01 4.662496662939e-01 4.631391453056e-01 4.602970504965e-01 4.576197986586e-01 4.548203420956e-01 4.515630843167e-01 4.476259744418e-01 4.430252611606e-01 4.380538770647e-01 4.331984771317e-01 4.290003746462e-01 4.258765307040e-01 4.239831333392e-01 4.231911715845e-01 4.231803501368e-01 4.235977942882e-01 4.242227556820e-01 4.250713194133e-01 4.263782021495e-01 4.284840974182e-01 4.316796251985e-01 4.360488712262e-01 4.414106021227e-01 4.473669452184e-01 4.534437759701e-01 4.592512393097e-01 4.646091257131e-01 4.695867739855e-01 4.744346595250e-01 4.794578522418e-01 4.848653000947e-01 4.906516728963e-01 4.965859576848e-01 5.022800381725e-01 5.073267048851e-01 5.114399776258e-01 5.145520878956e-01 5.168179232353e-01 5.185464052149e-01 5.200715095692e-01 5.216149649916e-01 5.231920467526e-01 5.246122018837e-01 5.255479021584e-01 5.256590396471e-01 5.247234059766e-01 5.227098719729e-01 5.197706186457e-01 5.161779563661e-01 5.122119201542e-01 5.080511560844e-01 5.037170959921e-01 4.991095592735e-01 4.940863836487e-01 4.885890137313e-01 4.827455182413e-01 4.768870268677e-01 4.714929613198e-01 4.670612339678e-01 4.639568434590e-01 4.623098954162e-01 4.620129978621e-01 4.628246346802e-01 4.644870078647e-01 4.668237432497e-01 4.696576475921e-01 4.725061000707e-01 4.652051657834e-01 4.463999507982e-01 4.262733283681e-01 4.082757284512e-01 4.027028342646e-01 4.117392904733e-01 4.276650265012e-01 4.393316258162e-01 4.393600719156e-01 4.275427471024e-01 4.110814347738e-01 4.015265486547e-01 4.076977422329e-01 4.284855613716e-01 4.536526279471e-01 4.713400858942e-01 4.742059558499e-01 4.619470245247e-01 4.413445027562e-01 4.239886992048e-01 4.205003395194e-01 4.331921289928e-01 4.545515398557e-01 4.735293883369e-01 4.824877959462e-01 4.802745062762e-01 4.720714634865e-01 4.664897647031e-01 4.703006787248e-01 4.835447374486e-01 4.994736412791e-01 5.093479523300e-01 5.075225547549e-01 4.942876251207e-01 4.761632171016e-01 4.634249338837e-01 4.644089135512e-01 4.794250163862e-01 5.004327688353e-01 5.167228838529e-01 5.208036664531e-01 5.112343176235e-01 4.929062275835e-01 4.750985193603e-01 4.669459606580e-01 4.717558801040e-01 4.847736679702e-01 4.970456599510e-01 5.012135504849e-01 4.951324826532e-01 4.825789994401e-01 4.714444071227e-01 4.694826414233e-01 4.791785165366e-01 4.960155331686e-01 5.117828118241e-01 5.195530787247e-01 5.168008568692e-01 5.061321074465e-01 4.940257692645e-01 4.876755491422e-01 4.909883310082e-01 5.022947449170e-01 5.159026692568e-01 5.257980665599e-01 5.285362568539e-01 5.241347896982e-01 5.152566293559e-01 5.054495125649e-01 4.972160946598e-01 4.911007426697e-01 4.862202891999e-01 4.817220210123e-01 4.778621485965e-01 4.758008003183e-01 4.763116275904e-01 4.783678462807e-01 4.790442214300e-01 4.749226657136e-01 4.642589114960e-01 4.486972080302e-01 4.335682835816e-01 4.259419833434e-01 4.302931351059e-01 4.448038789085e-01 4.620549424424e-01 4.735143691910e-01 4.738411743531e-01 4.632321484153e-01 4.478421907431e-01 4.376950952566e-01 4.413468959728e-01 4.595577173077e-01 4.844160568600e-01 5.047840163946e-01 5.122617570697e-01 5.043909996578e-01 4.854768642997e-01 4.654630241702e-01 4.557478131559e-01 4.622104185725e-01 4.806553339010e-01 5.000507187187e-01 5.097064422263e-01 5.041644255004e-01 4.849785107626e-01 4.602090519031e-01 4.414874077544e-01 4.377499715703e-01 4.488128444913e-01 4.656748604743e-01 4.773228511673e-01 4.769959384718e-01 4.647551294884e-01 4.472688008456e-01 4.348516813308e-01 4.354955655900e-01 4.490009311563e-01 4.672026881610e-01 4.800864513834e-01 4.815419976718e-01 4.720419423720e-01 4.584741451431e-01 4.510893116800e-01 4.573033894303e-01 4.759891456650e-01 4.993523510415e-01
 4.594791466258e-01 4.594535156780e-01 4.594319471744e-01 4.593655021107e-01 4.592244835554e-01 4.590038961206e-01 4.587389659938e-01 4.584978199391e-01 4.583330393694e-01 4.582329803454e-01 4.581306033490e-01 4.579599503200e-01 4.577029474884e-01 4.573855470200e-01 4.570535131584e-01 4.567522891659e-01 4.565102938487e-01 4.563193761161e-01 4.561289913285e-01 4.558763489391e-01 4.555327147534e-01 4.551222484607e-01 4.546993692153e-01 4.543150802522e-01 4.539944177418e-01 4.537223633657e-01 4.534467047916e-01 4.531027050187e-01 4.526596431449e-01 4.521460645310e-01 4.516290895147e-01 4.511652185832e-01 4.507674172147e-01 4.504048984202e-01 4.500236506912e-01 4.495725554724e-01 4.490317252568e-01 4.484296059981e-01 4.478263035419e-01 4.472740695678e-01 4.467851213183e-01 4.463273254730e-01 4.458473140953e-01 4.452984724950e-01 4.446623873633e-01 4.439650861795e-01 4.432655217925e-01 4.426208685549e-01 4.420465637597e-01 4.415068244703e-01 4.409376167880e-01 4.402846034505e-01 4.395366294286e-01 4.387338411579e-01 4.379456811746e-01 4.372279694642e-01 4.365811390310e-01 4.359502424788e-01 4.352659938558e-01 4.344907048698e-01 4.336379635283e-01 4.327593666800e-01 4.319097676978e-01 4.311155701379e-01 4.303619245919e-01 4.296079439031e-01 4.288128242924e-01 4.279562947945e-01 4.270436394485e-01 4.260972123095e-01 4.251498166748e-01 4.242336412713e-01 4.233637327471e-01 4.225230134541e-01 4.216657055443e-01 4.207414802287e-01 4.197299959604e-01 4.186568168737e-01 4.175833386901e-01 4.165716698061e-01 4.156372458487e-01 4.147348574631e-01 4.137866549816e-01 4.127352921437e-01 4.115838228975e-01 4.103944172017e-01 4.092454126501e-01 4.081807349979e-01 4.071808373823e-01 4.061755605334e-01 4.050914790021e-01 4.039012372157e-01 4.026396297549e-01 4.013771512875e-01 4.001744975112e-01 3.990455673626e-01 3.979516190476e-01 3.968253173233e-01 3.956144780081e-01 3.943152149073e-01 3.929713041137e-01 3.916449749933e-01 3.903793011757e-01 3.891723760150e-01 3.879798240358e-01 3.867405701814e-01 3.854164394767e-01 3.840180573505e-01 3.825950431163e-01 3.812035273174e-01 3.798721915703e-01 3.785831432129e-01 3.772840724717e-01 3.759228672747e-01 3.744818346393e-01 3.729886472510e-01 3.714961258896e-01 3.700455359520e-01 3.686424289701e-01 3.672550539855e-01 3.658336955052e-01 3.643464069152e-01 3.627988637261e-01 3.612271687955e-01 3.596728920842e-01 3.581565928796e-01 3.566660053085e-01 3.551653914039e-01 3.536200181355e-01 3.520184356639e-01 3.503807997587e-01 3.487424131740e-01 3.471281786541e-01 3.455402981755e-01 3.439554526412e-01 3.423421417467e-01 3.406839767035e-01 3.389886495836e-01 3.372829209255e-01 3.355925619330e-01 3.339252484054e-01 3.322661521738e-01 3.305897237453e-01 3.288748618610e-01 3.271208186556e-01 3.253465088392e-01 3.235762146361e-01 3.218229674092e-01 3.200829939207e-01 3.183396075328e-01 3.165726844735e-01 3.147730030496e-01 3.129464752425e-01 3.111059894614e-01 3.092620544520e-01 3.074185153944e-01 3.055744074309e-01 3.037269009473e-01 3.018728409898e-01 3.000110754411e-01 2.981380194956e-01 2.962460248984e-01 2.943279792715e-01 2.923881116855e-01 2.904380930080e-01 2.884952631254e-01 2.865705716748e-01 2.846621356427e-01 2.827516139790e-01 2.808159823722e-01 2.788413938939e-01 2.768341754016e-01 2.748154405815e-01 2.728108408692e-01 2.708358778753e-01 2.688825040651e-01 2.669277781965e-01 2.649464508175e-01 2.629271206718e-01 2.608786972637e-01 2.588242822739e-01 2.567867954935e-01 2.547747179414e-01 2.527771591929e-01 2.507763595419e-01 2.487570006399e-01 2.467144286565e-01 2.446560375436e-01 2.425944210791e-01 2.405404957464e-01 2.385003915408e-01 2.364738399901e-01 2.344547559579e-01 2.324309687027e-01 2.303889633623e-01 2.283259379891e-01 2.262503207949e-01 2.241820973484e-01 2.221373692666e-01 2.201166107153e-01 2.181017632476e-01 2.160684705004e-01 2.140053014870e-01 2.119209400893e-01 2.098401964497e-01 2.077872334338e-01 2.057658849297e-01 2.037582293484e-01 2.017365540976e-01 1.996840624040e-01 1.976080442774e-01 1.955357340476e-01 1.934950354240e-01 1.914955944127e-01 1.895151525600e-01 1.875224853818e-01 1.854980699820e-01 1.834537318008e-01 1.814240888922e-01 1.794400553568e-01 1.775032415374e-01 1.755857276394e-01 1.736544327733e-01 1.716992620554e-01 1.697416658707e-01 1.678171587380e-01 1.659492048153e-01 1.641281958339e-01 1.623254193961e-01 1.605132543517e-01 1.586910288971e-01 1.568835679035e-01 1.551222013685e-01 1.534214186421e-01 1.517666890960e-01 1.501290207167e-01 1.484867073587e-01 1.468483775140e-01 1.452431163725e-01 1.437006195697e-01 1.422230948186e-01 1.407833084814e-01 1.393513561154e-01 1.379204121047e-01 1.365165778855e-01 1.351732146124e-01 1.339013699894e-01 1.326792558087e-01 1.314723168009e-01 1.302687454963e-01 1.290920025620e-01 1.279764023127e-01 1.269381699955e-01 1.259583516514e-01 1.250046632575e-01 1.240648201744e-01 1.231598761010e-01 1.223256839833e-01 1.215773629771e-01 1.208990851813e-01 1.202605594822e-01 1.196508830816e-01 1.190910500889e-01 1.186125313649e-01 1.182274577745e-01 1.179172419746e-01 1.176545221295e-01 1.174306246237e-01 1.172658945898e-01 1.171856898146e-01 1.171933981657e-01 1.172680034422e-01 1.173861379571e-01 1.175478817672e-01 1.177709781354e-01 1.180719671103e-01 1.184457211361e-01 1.188695184843e-01 1.193312959622e-01 1.198382565394e-01 1.204094253149e-01 1.210523069716e-01 1.217558274248e-01 1.225019713938e-01 1.232860045152e-01 1.241198694735e-01 1.250151653814e-01 1.259728338878e-01 1.269809009937e-01 1.280282815317e-01 1.291157757755e-01 1.302500310235e-01 1.314326221907e-01 1.326575494130e-01 1.339157642851e-01 1.352069162051e-01 1.365352941928e-01 1.379032000906e-01 1.393040979236e-01 1.407310249834e-01 1.421801074160e-01 1.436572362924e-01 1.451678736141e-01 1.467104788908e-01 1.482784890106e-01 1.498660295337e-01 1.514726780244e-01 1.531024271306e-01 1.547560760895e-01 1.564307034606e-01 1.581223484315e-01 1.598295498353e-01 1.615527632164e-01 1.632901737515e-01 1.650406916705e-01 1.668013674000e-01 1.685733185158e-01 1.703578630016e-01 1.721555176028e-01 1.739622268948e-01 1.757745214658e-01 1.775929023747e-01 1.794183104882e-01 1.812524798673e-01 1.830945495931e-01 1.849411694784e-01 1.867897434159e-01 1.886398245919e-01 1.904916133201e-01 1.923458267471e-01 1.942032937509e-01 1.960615173006e-01 1.979197467242e-01 1.997765699967e-01 2.016301980849e-01 2.034819625297e-01 2.053320831979e-01 2.071806756443e-01 2.090265882154e-01 2.108675842532e-01 2.127033375476e-01 2.145328813708e-01 2.163571716758e-01 2.181768962356e-01 2.199904854913e-01 2.217982343887e-01 2.235970746986e-01 2.253877309921e-01 2.271693793400e-01 2.289435784197e-01 2.307102945359e-01 2.324678412315e-01 2.342153859806e-01 2.359512386763e-01 2.376776425246e-01 2.393947087296e-01 2.411013449995e-01 2.427970844902e-01 2.444803155545e-01 2.461509909444e-01 2.478096206322e-01 2.494561702894e-01 2.510902372529e-01 2.527116309100e-01 2.543190509637e-01 2.559115421429e-01 2.574896977574e-01 2.590532022924e-01 2.606030778783e-01 2.621383341513e-01 2.636580351345e-01 2.651616877165e-01 2.666485746927e-01 2.681192049349e-01 2.695736714332e-01 2.710119259277e-01 2.724330626796e-01 2.738375228684e-01 2.752245463103e-01 2.765929428985e-01 2.779435447752e-01 2.792756015469e-01 2.805895926333e-01 2.818853761578e-01 2.831622295285e-01 2.844201358791e-01 2.856577954238e-01 2.868766183485e-01 2.880749918091e-01 2.892536058384e-01 2.904123260556e-01 2.915509478210e-01 2.926692128591e-01 2.937661980154e-01 2.948419882412e-01 2.958962071318e-01 2.969294930522e-01 2.979411508290e-01 2.989308264954e-01 2.998988893350e-01 3.008449867714e-01 3.017682912767e-01 3.026695194011e-01 3.035474551883e-01 3.044025247623e-01 3.052353470963e-01 3.060444537782e-01 3.068305809130e-01 3.075931538824e-01 3.083318156327e-01 3.090465115984e-01 3.097374640691e-01 3.104043271425e-01 3.110472796087e-01 3.116654152749e-01 3.122588066120e-01 3.128277852511e-01 3.133715355763e-01 3.138910475928e-01 3.143855850159e-01 3.148547802600e-01 3.152985188976e-01 3.157166954655e-01 3.161095564257e-01 3.164768397856e-01 3.168189185026e-01 3.171351012166e-01 3.174243540453e-01 3.176877934436e-01 3.179246532067e-01 3.181353095717e-01 3.183201578840e-01 3.184779583394e-01 3.186092382114e-01 3.187134000875e-01 3.187908951510e-01 3.188411897980e-01 3.188650875801e-01 3.188624421850e-01 3.188319240516e-01 3.187754934581e-01 3.186907869822e-01 3.185786520241e-01 3.184396223030e-01 3.182723476147e-01 3.180782010116e-01 3.178566725537e-01 3.176075817442e-01 3.173304727071e-01 3.170251267240e-01 3.166925784814e-01 3.163321145538e-01 3.159448306328e-01 3.155290008675e-01 3.150857155562e-01 3.146145826790e-01 3.141152970015e-01 3.135887699110e-01 3.130336891421e-01 3.124517620202e-01 3.118414209106e-01 3.112030093753e-01 3.105368634716e-01 3.098423092135e-01 3.091200842068e-01 3.083703546242e-01 3.075927257477e-01 3.067872028713e-01 3.059539501597e-01 3.050930479744e-01 3.042041071792e-01 3.032881529919e-01 3.023438527008e-01 3.013726895728e-01 3.003732805102e-01 2.993462844359e-01 2.982927144219e-01 2.972105288426e-01 2.961012609895e-01 2.949650053693e-01 2.938007815029e-01 2.926098050915e-01 2.913922984267e-01 2.901475118470e-01 2.888758767066e-01 2.875775519448e-01 2.862524530891e-01 2.849010632459e-01 2.835241441230e-01 2.821193537549e-01 2.806886950262e-01 2.792318640496e-01 2.777482388285e-01 2.762400837774e-01 2.747055145856e-01 2.731448430257e-01 2.715584409944e-01 2.699463095564e-01 2.683089048428e-01 2.666474861945e-01 2.649612668251e-01 2.632504357444e-01 2.615147700704e-01 2.597540079312e-01 2.579701942451e-01 2.561626054433e-01 2.543319908696e-01 2.524773204711e-01 2.505990446134e-01 2.486969730251e-01 2.467729879117e-01 2.448262008510e-01 2.428577594033e-01 2.408672800700e-01 2.388529626662e-01 2.368175310426e-01 2.347608969614e-01 2.326840452772e-01 2.305863824727e-01 2.284676514164e-01 2.263285549800e-01 2.241698782161e-01 2.219909577809e-01 2.197937341356e-01 2.175770771220e-01 2.153413684069e-01 2.130880697460e-01 2.108168297582e-01 2.085289256349e-01 2.062251469250e-01 2.039035585904e-01 2.015661259271e-01 1.992127091258e-01 1.968441358823e-01 1.944625904690e-01 1.920664755247e-01 1.896581090363e-01 1.872359146602e-01 1.848009887551e-01 1.823539634493e-01 1.798956672226e-01 1.774271205338e-01 1.749497607339e-01 1.724626167652e-01 1.699683699954e-01 1.674663641398e-01 1.649576695156e-01 1.624441066625e-01 1.599255214990e-01 1.574046502321e-01 1.548811086904e-01 1.523560572771e-01 1.498309617492e-01 1.473069633079e-01 1.447856738072e-01 1.422687973823e-01 1.397580397949e-01 1.372539704919e-01 1.347597979996e-01 1.322755979341e-01 1.298039877678e-01 1.273477975540e-01 1.249089623847e-01 1.224904629197e-01 1.200951027049e-01 1.177243804879e-01 1.153822593681e-01 1.130700038047e-01 1.107924959004e-01 1.085529165280e-01 1.063548520985e-01 1.042040876309e-01 1.021035753674e-01 1.000584155642e-01 9.807231435303e-02 9.615029158602e-02 9.429864979186e-02 9.252164884733e-02 9.082731491860e-02 8.922136577383e-02 8.770874572083e-02 8.629649557007e-02 8.498893069836e-02 8.379278025649e-02 8.271471011437e-02 8.176090985246e-02 8.093667859464e-02 8.024758128955e-02 7.969675514781e-02 7.928826029671e-02 7.902564455492e-02 7.891072192656e-02 7.894640076177e-02 7.913185736495e-02 7.946677180473e-02 7.995037207697e-02 8.057946927806e-02 8.135213108593e-02 8.226403729989e-02 8.331100251822e-02 8.448744321150e-02 8.578852056150e-02 8.720929730873e-02 8.874393207519e-02 9.038639736447e-02 9.213115820954e-02 9.397125221150e-02 9.590121837453e-02 9.791589920763e-02 1.000096451271e-01 1.021773462760e-01 1.044131353745e-01 1.067129406455e-01 1.090713861530e-01 1.114834424889e-01 1.139465451190e-01 1.164554450174e-01 1.190066555432e-01 1.215976341904e-01 1.242236448166e-01 1.268832787896e-01 1.295720064408e-01 1.322865758031e-01 1.350261076969e-01 1.377857793176e-01 1.405665135061e-01 1.433644680434e-01 1.461768774182e-01 1.490017477124e-01 1.518359700271e-01 1.546785945342e-01 1.575289872113e-01 1.603857386514e-01 1.632469509687e-01 1.661098280726e-01 1.689714976296e-01 1.718317581284e-01 1.746891995152e-01 1.775437379737e-01 1.803939209244e-01 1.832379877416e-01 1.860733530514e-01 1.888987250366e-01 1.917134477887e-01 1.945171895619e-01 1.973078363149e-01 2.000858071860e-01 2.028484641880e-01 2.055949203646e-01 2.083245342629e-01 2.110352475113e-01 2.137267744478e-01 2.163976955525e-01 2.190477966827e-01 2.216758098759e-01 2.242802743703e-01 2.268605622763e-01 2.294137614189e-01 2.319410277373e-01 2.344409461181e-01 2.369121271965e-01 2.393543840900e-01 2.417659007398e-01 2.441456539014e-01 2.464931035737e-01 2.488061385308e-01 2.510860552405e-01 2.533299585810e-01 2.555376149597e-01 2.577086278697e-01 2.598396342572e-01 2.619330606971e-01 2.639845256030e-01 2.659955561487e-01 2.679658782642e-01 2.698906049882e-01 2.717738046249e-01 2.736094587572e-01 2.753996142377e-01 2.771442569538e-01 2.788394089138e-01 2.804876777392e-01 2.820847141478e-01 2.836303890893e-01 2.851253721668e-01 2.865658922238e-01 2.879549640620e-01 2.892887687918e-01 2.905669923537e-01 2.917892773950e-01 2.929519687664e-01 2.940582386606e-01 2.951049734123e-01 2.960922811979e-01 2.970193389677e-01 2.978827883862e-01 2.986848154762e-01 2.994221889733e-01 3.000955273658e-01 3.007052596231e-01 3.012473333299e-01 3.017249139663e-01 3.021321584131e-01 3.024724347012e-01 3.027444109171e-01 3.029448007506e-01 3.030769800971e-01 3.031363782223e-01 3.031241100905e-01 3.030401214970e-01 3.028811184937e-01 3.026508120926e-01 3.023442369280e-01 3.019632155312e-01 3.015072281974e-01 3.009726378302e-01 3.003646672973e-01 2.996764805251e-01 2.989129991802e-01 2.980711913354e-01 2.971494304604e-01 2.961519102861e-01 2.950724949196e-01 2.939168270227e-01 2.926804812276e-01 2.913640491249e-01 2.899709163824e-01 2.884944806494e-01 2.869416868132e-01 2.853080038078e-01 2.835939932107e-01 2.818040326533e-01 2.799302326949e-01 2.779817803178e-01 2.759534011078e-01 2.738466541788e-01 2.716655540128e-01 2.694031914225e-01 2.670699377017e-01 2.646579035015e-01 2.621733948955e-01 2.596166525726e-01 2.569852773144e-01 2.542879372873e-01 2.515165701125e-01 2.486806757821e-01 2.457788460649e-01 2.428095951021e-01 2.397831550740e-01 2.366918304012e-01 2.335470662397e-01 2.303458136683e-01 2.270915036717e-01 2.237921824601e-01 2.204429193324e-01 2.170570013559e-01 2.136292802338e-01 2.101701884732e-01 2.066843404001e-01 2.031705677526e-01 1.996448091176e-01 1.961020631211e-01 1.925565039952e-01 1.890129762939e-01 1.854753672373e-01 1.819600753411e-01 1.784656100020e-01 1.750118269518e-01 1.716015131000e-01 1.682486382217e-01 1.649680968525e-01 1.617653595301e-01 1.586629892755e-01 1.556674290253e-01 1.527983867461e-01 1.500717452693e-01 1.474991047313e-01 1.451062892393e-01 1.429011745951e-01 1.409083195142e-01 1.391413767172e-01 1.376168271198e-01 1.363550918857e-01 1.353644159769e-01 1.346650111801e-01 1.342633700975e-01 1.341698614614e-01 1.343937002481e-01 1.349330949164e-01 1.357964278629e-01 1.369753293254e-01 1.384697058190e-01 1.402725734337e-01 1.423712470151e-01 1.447604658715e-01 1.474223370538e-01 1.503470607163e-01 1.535187804431e-01 1.569201638177e-01 1.605409532331e-01 1.643589532332e-01 1.683644446002e-01 1.725381238050e-01 1.768656700211e-01 1.813365077456e-01 1.859289014994e-01 1.906380711885e-01 1.954441831327e-01 2.003380833704e-01 2.053097978955e-01 2.103411133708e-01 2.154322201583e-01 2.205611919473e-01 2.257269423861e-01 2.309170256632e-01 2.361194194666e-01 2.413341709231e-01 2.465413795843e-01 2.517438256966e-01 2.569263816046e-01 2.620836088657e-01 2.672119839532e-01 2.722966673355e-01 2.773406947988e-01 2.823292042194e-01 2.872603652913e-01 2.921282384817e-01 2.969221062138e-01 3.016438992239e-01 3.062803733696e-01 3.108313910062e-01 3.152891555134e-01 3.196478312917e-01 3.239052613786e-01 3.280525035167e-01 3.320867851778e-01 3.360037775795e-01 3.397965575814e-01 3.434627629877e-01 3.469968535164e-01 3.503945181812e-01 3.536519350374e-01 3.567643191737e-01 3.597287842625e-01 3.625416349172e-01 3.651969394564e-01 3.676958992549e-01 3.700292243557e-01 3.721978047004e-01 3.741974548136e-01 3.760227687485e-01 3.776761937841e-01 3.791482545156e-01 3.804415364768e-01 3.815514567553e-01 3.824750975442e-01 3.832139364215e-01 3.837600881871e-01 3.841179940843e-01 3.842822953231e-01 3.842525381618e-01 3.840302672804e-01 3.836094591465e-01 3.829948513599e-01 3.821825850885e-01 3.811724365226e-01 3.799675387783e-01 3.785630569305e-01 3.769642665806e-01 3.751692661706e-01 3.731787318564e-01 3.709967399876e-01 3.686207086273e-01 3.660558197215e-01 3.633036634839e-01 3.603648373983e-01 3.572460551654e-01 3.539460564275e-01 3.504720616308e-01 3.468276676232e-01 3.430140572815e-01 3.390407415714e-01 3.349090342951e-01 3.306259500586e-01 3.261992485698e-01 3.216309674871e-01 3.169345155284e-01 3.121124249002e-01 3.071755330247e-01 3.021333318332e-01 2.969926848615e-01 2.917684435924e-01 2.864673848205e-01 2.811045289746e-01 2.756927547422e-01 2.702426516595e-01 2.647744626618e-01 2.592981360015e-01 2.538343305745e-01 2.484000847761e-01 2.430131109131e-01 2.376967590268e-01 2.324680178444e-01 2.273550797048e-01 2.223771649786e-01 2.175630883155e-01 2.129377622089e-01 2.085268287545e-01 2.043615784214e-01 2.004652264648e-01 1.968711047996e-01 1.936016150183e-01 1.906858652646e-01 1.881481193824e-01 1.860075732119e-01 1.842873790970e-01 1.829986073079e-01 1.821547627625e-01 1.817618942260e-01 1.818197919926e-01 1.823273625570e-01 1.832726304075e-01 1.846452700499e-01 1.864267225073e-01 1.885945286196e-01 1.911275072696e-01 1.939957083175e-01 1.971719897191e-01 2.006281687313e-01 2.043321454858e-01 2.082549651884e-01 2.123681222403e-01 2.166393002268e-01 2.210456218087e-01 2.255542416504e-01 2.301442349066e-01 2.347901148804e-01 2.394655803746e-01 2.441549931170e-01 2.488306300397e-01 2.534788502290e-01 2.580789970135e-01 2.626129783830e-01 2.670680411567e-01 2.714251351614e-01 2.756730132856e-01 2.797976563908e-01 2.837873004622e-01 2.876297017719e-01 2.913154993044e-01 2.948342424029e-01 2.981761985697e-01 3.013359314330e-01 3.043016648919e-01 3.070703288763e-01 3.096321678391e-01 3.119831321197e-01 3.141199281482e-01 3.160324931730e-01 3.177225240902e-01 3.191822141763e-01 3.204108002514e-01 3.214046667300e-01 3.221618801427e-01 3.226815907573e-01 3.229613247890e-01 3.230030567990e-01 3.228041433085e-01 3.223672347866e-01 3.216924186464e-01 3.207799113218e-01 3.196356275497e-01 3.182566854881e-01 3.166500447462e-01 3.148191674932e-01 3.127647624946e-01 3.104954833819e-01 3.080135443961e-01 3.053258911083e-01 3.024393547906e-01 2.993593311297e-01 2.960950776383e-01 2.926546639490e-01 2.890464564754e-01 2.852814394956e-01 2.813698875684e-01 2.773229985526e-01 2.731545579814e-01 2.688773863330e-01 2.645062247401e-01 2.600575989064e-01 2.555478178101e-01 2.509958337524e-01 2.464208640788e-01 2.418460124541e-01 2.372926378923e-01 2.327862329560e-01 2.283535587519e-01 2.240226669214e-01 2.198228865513e-01 2.157856524612e-01 2.119440866071e-01 2.083329875184e-01 2.049852703683e-01 2.019378690091e-01 1.992255646376e-01 1.968814125197e-01 1.949393307913e-01 1.934267934862e-01 1.923737579643e-01 1.917988854877e-01 1.917210977852e-01 1.921534164183e-01 1.930977180875e-01 1.945574974074e-01 1.965225993336e-01 1.989805623271e-01 2.019169243228e-01 2.053037138013e-01 2.091175296972e-01 2.133291574749e-01 2.179025337938e-01 2.228097974868e-01 2.280121798142e-01 2.334764335584e-01 2.391689882191e-01 2.450525255405e-01 2.510982845112e-01 2.572691691169e-01 2.635359166420e-01 2.698701203734e-01 2.762374704693e-01 2.826161117590e-01 2.889757703574e-01 2.952908150709e-01 3.015407453650e-01 3.076975214768e-01 3.137422658318e-01 3.196542214070e-01 3.254127408507e-01 3.310005237134e-01 3.363979539892e-01 3.415919947072e-01 3.465647631861e-01 3.513021119549e-01 3.557940290505e-01 3.600247992220e-01 3.639874013877e-01 3.676702516621e-01 3.710659139511e-01 3.741683760179e-01 3.769690281125e-01 3.794681527710e-01 3.816595412238e-01 3.835423138327e-01 3.851197412545e-01 3.863880140915e-01 3.873545437576e-01 3.880223678669e-01 3.883978103347e-01 3.884894130575e-01 3.883052063840e-01 3.878586835622e-01 3.871593637856e-01 3.862249594263e-01 3.850699265901e-01 3.837113356498e-01 3.821704671878e-01 3.804643752022e-01 3.786198216419e-01 3.766561443385e-01 3.746006162017e-01 3.724774137007e-01 3.703119632345e-01 3.681335389936e-01 3.659651930796e-01 3.638383816979e-01 3.617761861263e-01 3.598080516359e-01 3.579569695101e-01 3.562464136351e-01 3.547021695785e-01 3.533390507624e-01 3.521798171203e-01 3.512371130312e-01 3.505226618508e-01 3.500483424534e-01 3.498154779677e-01 3.498303154476e-01 3.500879420251e-01 3.505847994018e-01 3.513137605417e-01 3.522615105304e-01 3.534157775050e-01 3.547586929332e-01 3.562730833477e-01 3.579370364215e-01 3.597305823828e-01 3.616316810249e-01 3.636165485490e-01 3.656649051948e-01 3.677533618757e-01 3.698613268011e-01 3.719686134230e-01 3.740575072383e-01 3.761121294045e-01 3.781168525760e-01 3.800595187274e-01 3.819311805424e-01 3.837229154589e-01 3.854312542751e-01 3.870518535129e-01 3.885848592100e-01 3.900331060208e-01 3.913987770622e-01 3.926887783084e-01 3.939099418510e-01 3.950691216728e-01 3.961770011261e-01 3.972414536167e-01 3.982709782967e-01 3.992749378236e-01 4.002587915308e-01 4.012301711581e-01 4.021904482057e-01 4.031415300443e-01 4.040822881451e-01 4.050080751412e-01 4.059102456896e-01 4.067785096186e-01 4.075989247923e-01 4.083533332016e-01 4.090223318075e-01 4.095810265441e-01 4.100055401754e-01 4.102676623072e-01 4.103398749664e-01 4.101930181843e-01 4.097974536497e-01 4.091276142673e-01 4.081568979042e-01 4.068610101183e-01 4.052234999717e-01 4.032268204465e-01 4.008633689132e-01 3.981288641100e-01 3.950263876968e-01 3.915688596719e-01 3.877732514544e-01 3.836692050885e-01 3.792945853841e-01 3.746943160645e-01 3.699264997112e-01 3.650554070627e-01 3.601564566575e-01 3.553110167742e-01 3.506073929821e-01 3.461403938527e-01 3.420041407320e-01 3.382950290013e-01 3.351033130753e-01 3.325127672750e-01 3.305944449263e-01 3.294065824845e-01 3.289865468883e-01 3.293524877590e-01 3.305020896358e-01 3.324100227416e-01 3.350310680036e-01 3.383006207980e-01 3.421446241175e-01 3.464706721400e-01 3.511851115876e-01 3.561902641805e-01 3.613842073287e-01 3.666768660444e-01 3.719754868108e-01 3.772016503884e-01 3.822843455809e-01 3.871618676578e-01 3.917893538506e-01 3.961246820352e-01 4.001449764604e-01 4.038324165430e-01 4.071819459440e-01 4.101956709899e-01 4.128813334475e-01 4.152563282842e-01 4.173355504182e-01 4.191400871503e-01 4.206892981703e-01 4.220009738003e-01 4.230891885062e-01 4.239633141733e-01 4.246286866345e-01 4.250814090795e-01 4.253139863689e-01 4.253123616247e-01 4.250570357028e-01 4.245257594328e-01 4.236931093747e-01 4.225366310564e-01 4.210304919849e-01 4.191592391902e-01 4.169110162693e-01 4.142821570152e-01 4.112806861648e-01 4.079255587278e-01 4.042509121831e-01 4.002993726561e-01 3.961345994820e-01 3.918237897810e-01 3.874519918796e-01 3.831097336867e-01 3.788911405222e-01 3.748970707552e-01 3.712173401281e-01 3.679414642629e-01 3.651421237833e-01 3.628736257251e-01 3.611767063991e-01 3.600615591938e-01 3.595208813366e-01 3.595212339624e-01 3.600113489330e-01 3.609243419631e-01 3.621792060851e-01 3.636910548922e-01 3.653723245540e-01 3.671398948705e-01 3.689148123572e-01 3.706338194066e-01 3.722406761560e-01 3.736968949652e-01 3.749755334305e-01 3.760598752295e-01 3.769484142960e-01 3.776431118146e-01 3.781552719654e-01 3.784947758651e-01 3.786756832942e-01 3.787064326241e-01 3.785900735234e-01 3.783314926226e-01 3.779206738550e-01 3.773492819562e-01 3.766056152832e-01 3.756747732117e-01 3.745454273831e-01 3.732127987072e-01 3.716763153070e-01 3.699473277900e-01 3.680485259286e-01 3.660124627366e-01 3.638854247651e-01 3.617203558052e-01 3.595797431039e-01 3.575246565573e-01 3.556160374452e-01 3.539084844452e-01 3.524430859998e-01 3.512494941951e-01 3.503335335859e-01 3.496929634846e-01 3.493021270218e-01 3.491289778977e-01 3.491336819421e-01 3.492747422093e-01 3.495212126424e-01 3.498500403069e-01 3.502626240160e-01 3.507776541511e-01 3.514376225204e-01 3.523076594907e-01 3.534676953015e-01 3.550102919159e-01 3.570271066480e-01 3.596049512849e-01 3.628065288034e-01 3.666727786305e-01 3.712104910073e-01 3.763886382952e-01 3.821450469716e-01 3.883871292211e-01 3.950013277795e-01 4.018608559940e-01 4.088359857029e-01 4.158043727935e-01 4.226565210912e-01 4.293008624821e-01 4.356692880833e-01 4.417164247240e-01 4.474125959758e-01 4.527517610606e-01 4.577315087594e-01 4.623614561188e-01 4.666465934467e-01 4.705886338245e-01 4.741820892807e-01 4.774056537819e-01 4.802336384821e-01 4.826205765687e-01 4.845195615218e-01 4.858765205232e-01 4.866345043042e-01 4.867430130934e-01 4.860034811760e-01 4.842724511343e-01 4.818745012066e-01 4.792168347637e-01 4.766349696333e-01 4.742604079812e-01 4.719725529022e-01 4.694635780446e-01 4.663823559845e-01 4.624901025050e-01 4.577915562036e-01 4.525673325080e-01 4.473002908209e-01 4.425321932300e-01 4.386886621450e-01 4.359477699685e-01 4.342014325400e-01 4.331601345489e-01 4.324956964736e-01 4.320147650694e-01 4.317613808846e-01 4.320011403397e-01 4.331086445661e-01 4.354090266138e-01 4.390144758423e-01 4.437605145726e-01 4.492569886702e-01 4.550263087491e-01 4.606744029747e-01 4.660170968076e-01 4.711279253735e-01 4.762592661825e-01 4.817189168452e-01 4.877093212252e-01 4.942110079882e-01 5.009651760560e-01 5.075553399389e-01 5.135433483224e-01 5.186132618031e-01 5.226735190904e-01 5.258546212841e-01 5.284439124318e-01 5.307550709788e-01 5.329921297514e-01 5.351573671781e-01 5.370562390466e-01 5.383647442879e-01 5.387596329441e-01 5.380354269537e-01 5.361846185088e-01 5.333795067158e-01 5.299056056953e-01 5.260462136066e-01 5.219751441441e-01 5.176993570106e-01 5.131010440306e-01 5.080208575287e-01 5.023861304479e-01 4.963165096710e-01 4.901384289970e-01 4.843270722461e-01 4.793754027706e-01 4.756458993058e-01 4.732768783071e-01 4.722023842006e-01 4.722857689804e-01 4.734642271040e-01 4.758468073811e-01 4.795183395082e-01 4.822466493336e-01 4.505028193406e-01 4.429964753012e-01 4.281140104781e-01 4.169662241752e-01 4.167198349100e-01 4.270254758378e-01 4.402474259113e-01 4.472550050287e-01 4.430036702398e-01 4.291169685540e-01 4.137231279226e-01 4.077982906867e-01 4.179399795661e-01 4.407332597714e-01 4.653078710095e-01 4.806224862439e-01 4.806081634863e-01 4.661421937734e-01 4.448449364265e-01 4.285060057194e-01 4.270083023730e-01 4.414022968189e-01 4.634365966594e-01 4.822027727353e-01 4.906366376859e-01 4.881443473307e-01 4.802060453780e-01 4.753310424001e-01 4.798714026898e-01 4.935058532737e-01 5.095116635999e-01 5.195046195554e-01 5.182604836990e-01 5.063290799634e-01 4.901171135266e-01 4.792835121069e-01 4.812954732582e-01 4.960640812485e-01 5.159606822763e-01 5.310527750190e-01 5.344915666182e-01 5.251478233910e-01 5.078204591893e-01 4.912359756359e-01 4.837089659925e-01 4.880228368259e-01 4.996343159956e-01 5.102483054986e-01 5.130730209877e-01 5.061678385443e-01 4.931064662547e-01 4.812667701308e-01 4.779151203801e-01 4.855409724750e-01 5.002207901814e-01 5.145096758746e-01 5.219927751356e-01 5.202242979575e-01 5.113944339085e-01 5.011066197773e-01 4.955206551039e-01 4.980022163952e-01 5.073114682566e-01 5.189193726509e-01 5.280191604868e-01 5.318911590922e-01 5.305529153468e-01 5.258961655409e-01 5.201547989201e-01 5.145325792400e-01 5.089526282311e-01 5.029016577925e-01 4.966563314006e-01 4.917812341939e-01 4.902745163491e-01 4.928531316561e-01 4.976123935455e-01 5.004777840769e-01 4.971872942446e-01 4.857266461930e-01 4.680217541531e-01 4.501013134337e-01 4.399313261575e-01 4.426901350312e-01 4.566510012814e-01 4.738992633550e-01 4.852664771221e-01 4.849805356699e-01 4.731252818961e-01 4.560443457671e-01 4.442123198666e-01 4.467221727230e-01 4.646013733491e-01 4.897589785891e-01 5.106751244126e-01 5.186608520602e-01 5.111716253515e-01 4.926033902970e-01 4.730858746724e-01 4.641574200694e-01 4.716724887874e-01 4.912764487443e-01 5.117888283965e-01 5.224262466430e-01 5.176896068064e-01 4.991048322880e-01 4.746762759496e-01 4.559444208348e-01 4.518467776569e-01 4.624503378912e-01 4.791103642204e-01 4.910078091608e-01 4.913644025334e-01 4.800496852434e-01 4.633717862002e-01 4.511509497011e-01 4.510611196444e-01 4.631356216533e-01 4.798486244133e-01 4.917593454705e-01 4.930637277941e-01 4.843061551874e-01 4.721796476921e-01 4.664125868555e-01 4.737454371779e-01 4.927042005812e-01 5.157930662167e-01
 4.606233052642e-01 4.606493436811e-01 4.606801504826e-01 4.606687915555e-01 4.605835512768e-01 4.604169129778e-01 4.602052635020e-01 4.600187145151e-01 4.599088824694e-01 4.598626031395e-01 4.598127876541e-01 4.596966646818e-01 4.594963492391e-01 4.592359405110e-01 4.589590919575e-01 4.587121035754e-01 4.585250789611e-01 4.583893640559e-01 4.582532513692e-01 4.580547065739e-01 4.577675952143e-01 4.574156476148e-01 4.570503885504e-01 4.567218188353e-01 4.564557948622e-01 4.562391609557e-01 4.560195617638e-01 4.557318903739e-01 4.553458495440e-01 4.548899537470e-01 4.544307964334e-01 4.540236626775e-01 4.536817335913e-01 4.533756530905e-01 4.530511777422e-01 4.526566392666e-01 4.521724945048e-01 4.516281089010e-01 4.510834668708e-01 4.505896825519e-01 4.501575311241e-01 4.497553306919e-01 4.493316044015e-01 4.488398981046e-01 4.482620637763e-01 4.476240858439e-01 4.469839011102e-01 4.463970571151e-01 4.458791147049e-01 4.453955480644e-01 4.448834325392e-01 4.442892524176e-01 4.436006692683e-01 4.428565035635e-01 4.421264336428e-01 4.414666462744e-01 4.408770435837e-01 4.403035887519e-01 4.396774745821e-01 4.389602670872e-01 4.381656728132e-01 4.373452942868e-01 4.365541856027e-01 4.358185039764e-01 4.351232149285e-01 4.344266177257e-01 4.336883005701e-01 4.328893488107e-01 4.320353748589e-01 4.311481602815e-01 4.302598775842e-01 4.294020225690e-01 4.285892794649e-01 4.278054255879e-01 4.270051140315e-01 4.261396626991e-01 4.251880350025e-01 4.241741973557e-01 4.231592727036e-01 4.222048130252e-01 4.213265087014e-01 4.204807231325e-01 4.195908165490e-01 4.185986760753e-01 4.175071311609e-01 4.163766523394e-01 4.152845692461e-01 4.142754189250e-01 4.133310974693e-01 4.123826365219e-01 4.113569091863e-01 4.102264954464e-01 4.090243889575e-01 4.078193579920e-01 4.066720564155e-01 4.055976294566e-01 4.045590292357e-01 4.034898327531e-01 4.023378215996e-01 4.010979088872e-01 3.998118873001e-01 3.985416109935e-01 3.973300674633e-01 3.961776108073e-01 3.950409987048e-01 3.938587611812e-01 3.925925469898e-01 3.912517780084e-01 3.898845433526e-01 3.885473723187e-01 3.872698174177e-01 3.860350525942e-01 3.847916555213e-01 3.834862868007e-01 3.821009704050e-01 3.806626433258e-01 3.792236572771e-01 3.778261605438e-01 3.764766160624e-01 3.751429554428e-01 3.737752926591e-01 3.723414607304e-01 3.708466000300e-01 3.693268945409e-01 3.678248687511e-01 3.663611512992e-01 3.649230277495e-01 3.634748395340e-01 3.619801645039e-01 3.604286733797e-01 3.588416038692e-01 3.572539801836e-01 3.556919803646e-01 3.541557108886e-01 3.526211633368e-01 3.510571337586e-01 3.494470811816e-01 3.478004207794e-01 3.461445385309e-01 3.445050517848e-01 3.428878993510e-01 3.412775512292e-01 3.396480018672e-01 3.379789124642e-01 3.362710091132e-01 3.345442156205e-01 3.328220864118e-01 3.311167692758e-01 3.294237342704e-01 3.277251798672e-01 3.260018270291e-01 3.242455066723e-01 3.224631671273e-01 3.206663624626e-01 3.188660069679e-01 3.170654027584e-01 3.152640494822e-01 3.134589579485e-01 3.116469086319e-01 3.098271745673e-01 3.079947037519e-01 3.061406560832e-01 3.042598670245e-01 3.023571843540e-01 3.004459651913e-01 2.985430775848e-01 2.966587551636e-01 2.947890438170e-01 2.929144148028e-01 2.910110502152e-01 2.890678406042e-01 2.870930038952e-01 2.851081793880e-01 2.831394354472e-01 2.811996749270e-01 2.792800832848e-01 2.773552601269e-01 2.754009597591e-01 2.734075706856e-01 2.713857723105e-01 2.693599438342e-01 2.673520196749e-01 2.653683577243e-01 2.633967776068e-01 2.614194040595e-01 2.594215112685e-01 2.573997492706e-01 2.553624138154e-01 2.533216530723e-01 2.512884435077e-01 2.492679153005e-01 2.472598566031e-01 2.452577622097e-01 2.432481020070e-01 2.412183510870e-01 2.391660324021e-01 2.371011815845e-01 2.350437671174e-01 2.330097392847e-01 2.309979278741e-01 2.289881174652e-01 2.269563590202e-01 2.248924429544e-01 2.228069153781e-01 2.207265586569e-01 2.186731326539e-01 2.166493767717e-01 2.146352590184e-01 2.126024401146e-01 2.105363025246e-01 2.084462281681e-01 2.063598545168e-01 2.043064000126e-01 2.022897791549e-01 2.002883910535e-01 1.982691501168e-01 1.962156248136e-01 1.941414852715e-01 1.920826533307e-01 1.900686363066e-01 1.880980470631e-01 1.861406846917e-01 1.841649019759e-01 1.821624318354e-01 1.801566486102e-01 1.781839201373e-01 1.762646801998e-01 1.743877924144e-01 1.725223165008e-01 1.706426613891e-01 1.687500349726e-01 1.668700763877e-01 1.650339469816e-01 1.632541112741e-01 1.615143322460e-01 1.597840941726e-01 1.580448344901e-01 1.563044501223e-01 1.545951525098e-01 1.529436057306e-01 1.513503768001e-01 1.497870324242e-01 1.482241359827e-01 1.466567119086e-01 1.451116215404e-01 1.436218348229e-01 1.421965931659e-01 1.408122093164e-01 1.394348259641e-01 1.380547668119e-01 1.366954973790e-01 1.353919423912e-01 1.341590791085e-01 1.329761164815e-01 1.318124186936e-01 1.306560700276e-01 1.295292662516e-01 1.284681710326e-01 1.274866530485e-01 1.265693568183e-01 1.256852882330e-01 1.248256226696e-01 1.240106200289e-01 1.232729792204e-01 1.226238413167e-01 1.220446982652e-01 1.215089970105e-01 1.210082678239e-01 1.205633613004e-01 1.202000522825e-01 1.199216961516e-01 1.197071996216e-01 1.195348322870e-01 1.194045382592e-01 1.193348826343e-01 1.193435723411e-01 1.194247192021e-01 1.195569864185e-01 1.197288604176e-01 1.199483951900e-01 1.202354524632e-01 1.205978912008e-01 1.210241296608e-01 1.214979204429e-01 1.220134434392e-01 1.225844776645e-01 1.232223633948e-01 1.239279057710e-01 1.246890175085e-01 1.254948406966e-01 1.263471609873e-01 1.272517422305e-01 1.282112762537e-01 1.292188111821e-01 1.302657168076e-01 1.313520610063e-01 1.324820383009e-01 1.336576916446e-01 1.348732627086e-01 1.361204250840e-01 1.373968176117e-01 1.387076659876e-01 1.400588003935e-01 1.414481030167e-01 1.428687690907e-01 1.443146701781e-01 1.457858337283e-01 1.472862777108e-01 1.488162414843e-01 1.503725071410e-01 1.519512604316e-01 1.535508158644e-01 1.551711718337e-01 1.568113563114e-01 1.584690660898e-01 1.601419741564e-01 1.618307990315e-01 1.635374679846e-01 1.652614070898e-01 1.669981927103e-01 1.687453108892e-01 1.705021436229e-01 1.722706352649e-01 1.740520869426e-01 1.758447993748e-01 1.776453772426e-01 1.794520294733e-01 1.812628733161e-01 1.830794177938e-01 1.849018939151e-01 1.867303045026e-01 1.885631880192e-01 1.903987597188e-01 1.922355029204e-01 1.940723530319e-01 1.959102776515e-01 1.977495021752e-01 1.995896967269e-01 2.014294175718e-01 2.032671905852e-01 2.051020594430e-01 2.069327638707e-01 2.087615400040e-01 2.105873307059e-01 2.124097870841e-01 2.142281274947e-01 2.160397637002e-01 2.178451470233e-01 2.196441907690e-01 2.214378019804e-01 2.232256159996e-01 2.250066918922e-01 2.267785619292e-01 2.285417146626e-01 2.302971113547e-01 2.320447805172e-01 2.337839601570e-01 2.355137151392e-01 2.372327447963e-01 2.389409500394e-01 2.406385608617e-01 2.423259913574e-01 2.440024816160e-01 2.456673919705e-01 2.473198509457e-01 2.489597016318e-01 2.505857574345e-01 2.521991067247e-01 2.537999589713e-01 2.553879864364e-01 2.569614026551e-01 2.585203495206e-01 2.600632715247e-01 2.615922620561e-01 2.631057662254e-01 2.646043286409e-01 2.660874449049e-01 2.675547676513e-01 2.690056477326e-01 2.704394217675e-01 2.718566021559e-01 2.732560417636e-01 2.746390876764e-01 2.760046494921e-01 2.773525864846e-01 2.786825752759e-01 2.799936274950e-01 2.812865117745e-01 2.825601637122e-01 2.838150282495e-01 2.850513110719e-01 2.862680926107e-01 2.874656408470e-01 2.886431624806e-01 2.898000524406e-01 2.909368867950e-01 2.920530012963e-01 2.931487137522e-01 2.942231667904e-01 2.952775383510e-01 2.963100697884e-01 2.973213389972e-01 2.983109582142e-01 2.992777738932e-01 3.002233215754e-01 3.011468525777e-01 3.020476719912e-01 3.029266733100e-01 3.037822501762e-01 3.046148817772e-01 3.054246703999e-01 3.062107800318e-01 3.069743335214e-01 3.077139947899e-01 3.084298595084e-01 3.091217852007e-01 3.097897004976e-01 3.104334381976e-01 3.110532537405e-01 3.116488578786e-01 3.122198320982e-01 3.127655150470e-01 3.132870022721e-01 3.137833234816e-01 3.142547871604e-01 3.147014716396e-01 3.151227506152e-01 3.155177229109e-01 3.158875079669e-01 3.162310351547e-01 3.165491503509e-01 3.168417550297e-01 3.171075953659e-01 3.173477444124e-01 3.175611784115e-01 3.177480637416e-01 3.179087566247e-01 3.180430309855e-01 3.181512800420e-01 3.182325535359e-01 3.182870759651e-01 3.183149527222e-01 3.183149528626e-01 3.182887789032e-01 3.182346337813e-01 3.181538232989e-01 3.180459346276e-01 3.179108029395e-01 3.177479424209e-01 3.175571870256e-01 3.173393107079e-01 3.170942818346e-01 3.168216221316e-01 3.165212746113e-01 3.161938013749e-01 3.158381743717e-01 3.154548548249e-01 3.150444509110e-01 3.146058546609e-01 3.141400182476e-01 3.136463380316e-01 3.131242380508e-01 3.125744804819e-01 3.119966859135e-01 3.113913582431e-01 3.107581180875e-01 3.100972905148e-01 3.094083472070e-01 3.086917986703e-01 3.079473144449e-01 3.071751879383e-01 3.063753137746e-01 3.055478694881e-01 3.046927845128e-01 3.038097431254e-01 3.028988202537e-01 3.019605694653e-01 3.009946336527e-01 3.000007201419e-01 2.989792683083e-01 2.979309703780e-01 2.968543070709e-01 2.957514237005e-01 2.946206431557e-01 2.934629947133e-01 2.922784078067e-01 2.910663940632e-01 2.898283076767e-01 2.885635515415e-01 2.872708465142e-01 2.859521102605e-01 2.846059260532e-01 2.832334012541e-01 2.818355617386e-01 2.804104888146e-01 2.789589510234e-01 2.774814299059e-01 2.759768475291e-01 2.744474928851e-01 2.728929262236e-01 2.713129337555e-01 2.697079090179e-01 2.680764798389e-01 2.664203713817e-01 2.647398677067e-01 2.630349021334e-01 2.613057543597e-01 2.595524483584e-01 2.577734651447e-01 2.559716363792e-01 2.541454761434e-01 2.522959963528e-01 2.504243642743e-01 2.485283141885e-01 2.466085227319e-01 2.446665743253e-01 2.427018261059e-01 2.407161035476e-01 2.387079916251e-01 2.366776322191e-01 2.346259633477e-01 2.325528902603e-01 2.304585840107e-01 2.283444769247e-01 2.262091903982e-01 2.240539729053e-01 2.218792182745e-01 2.196846309834e-01 2.174724419169e-01 2.152419430917e-01 2.129924319521e-01 2.107247593176e-01 2.084390150516e-01 2.061366917498e-01 2.038189094814e-01 2.014845308376e-01 1.991354267184e-01 1.967711412050e-01 1.943899611136e-01 1.919954859413e-01 1.895863061657e-01 1.871648304469e-01 1.847311809492e-01 1.822848259816e-01 1.798281640319e-01 1.773602531102e-01 1.748827560577e-01 1.723962262107e-01 1.699016397411e-01 1.673998122838e-01 1.648915089388e-01 1.623773301382e-01 1.598578449781e-01 1.573353084908e-01 1.548097604708e-01 1.522834103076e-01 1.497572149051e-01 1.472313609836e-01 1.447093023406e-01 1.421896687471e-01 1.396755107000e-01 1.371689124818e-01 1.346708647641e-01 1.321852229834e-01 1.297123195780e-01 1.272543509113e-01 1.248140896106e-01 1.223923307512e-01 1.199929917467e-01 1.176184097268e-01 1.152718892779e-01 1.129575972781e-01 1.106779661074e-01 1.084369605613e-01 1.062380349247e-01 1.040845348831e-01 1.019811264045e-01 9.993301705796e-02 9.794565865442e-02 9.602439815265e-02 9.417468901397e-02 9.240090269061e-02 9.070881549600e-02 8.910409428100e-02 8.759383822527e-02 8.618475783289e-02 8.488258141676e-02 8.369495934981e-02 8.262588139309e-02 8.168184062728e-02 8.086864131220e-02 8.019123588238e-02 7.965502893171e-02 7.926339387200e-02 7.901919129326e-02 7.892444086923e-02 7.898085575147e-02 7.918866202003e-02 7.954742613917e-02 8.005558590763e-02 8.071037748372e-02 8.150911566649e-02 8.244786891931e-02 8.352278099109e-02 8.472871559046e-02 8.606048884301e-02 8.751171734807e-02 8.907662947083e-02 9.075016379862e-02 9.252524402691e-02 9.439747928133e-02 9.635929070652e-02 9.840555077345e-02 1.005309345082e-01 1.027291684203e-01 1.049964653551e-01 1.073263983519e-01 1.097153789201e-01 1.121592997530e-01 1.146530232033e-01 1.171939267148e-01 1.197768886274e-01 1.223986065897e-01 1.250559397868e-01 1.277451131129e-01 1.304656187141e-01 1.332130802843e-01 1.359842689450e-01 1.387765150577e-01 1.415865326141e-01 1.444132433703e-01 1.472555021732e-01 1.501111389720e-01 1.529778873394e-01 1.558529055594e-01 1.587335727285e-01 1.616187481883e-01 1.645064941313e-01 1.673982294005e-01 1.702905977805e-01 1.731816106820e-01 1.760695778533e-01 1.789517455834e-01 1.818291856901e-01 1.846993845377e-01 1.875621040535e-01 1.904156616622e-01 1.932584624299e-01 1.960897850204e-01 1.989076465536e-01 2.017109833928e-01 2.044996266572e-01 2.072713370487e-01 2.100257472687e-01 2.127627954892e-01 2.154788702819e-01 2.181745805403e-01 2.208473953292e-01 2.234974997662e-01 2.261241360985e-01 2.287248525469e-01 2.313006174385e-01 2.338488063469e-01 2.363689265723e-01 2.388594369417e-01 2.413191735768e-01 2.437487795270e-01 2.461459142662e-01 2.485098537616e-01 2.508404141691e-01 2.531339091851e-01 2.553926246697e-01 2.576125117848e-01 2.597954844930e-01 2.619398375609e-01 2.640425958663e-01 2.661056844801e-01 2.681247051284e-01 2.701010132072e-01 2.720342668105e-01 2.739212946779e-01 2.757639992346e-01 2.775577067044e-01 2.793030068811e-01 2.810004641822e-01 2.826458214464e-01 2.842426751008e-01 2.857861058911e-01 2.872768174260e-01 2.887137784426e-01 2.900940772770e-01 2.914202395819e-01 2.926882299854e-01 2.939002412674e-01 2.950533702579e-01 2.961449758497e-01 2.971781899961e-01 2.981476288676e-01 2.990564395360e-01 2.999024402784e-01 3.006834730022e-01 3.014009193588e-01 3.020503356278e-01 3.026347163852e-01 3.031518008031e-01 3.035995474891e-01 3.039806100192e-01 3.042890585686e-01 3.045289401244e-01 3.046967270724e-01 3.047916886525e-01 3.048164026302e-01 3.047652133264e-01 3.046410297970e-01 3.044423179788e-01 3.041664796420e-01 3.038169192270e-01 3.033878431463e-01 3.028846020341e-01 3.023021662898e-01 3.016405519986e-01 3.009033443368e-01 3.000837539807e-01 2.991880704565e-01 2.982108863312e-01 2.971538326968e-01 2.960187170218e-01 2.947993971139e-01 2.935037139412e-01 2.921240881375e-01 2.906650557114e-01 2.891265363676e-01 2.875033455255e-01 2.858044521328e-01 2.840206515056e-01 2.821592854012e-01 2.802185575259e-01 2.781950722934e-01 2.760970463861e-01 2.739165356935e-01 2.716602411073e-01 2.693271742473e-01 2.669153314832e-01 2.644325522166e-01 2.618706019596e-01 2.592389329936e-01 2.565340760041e-01 2.537574186754e-01 2.509149021539e-01 2.479998474870e-01 2.450250688679e-01 2.419830206879e-01 2.388806548413e-01 2.357217014176e-01 2.325026480423e-01 2.292354666940e-01 2.259133367288e-01 2.225474391945e-01 2.191389626475e-01 2.156880335332e-01 2.122080775699e-01 2.086918896233e-01 2.051555292160e-01 2.015979581679e-01 1.980256191632e-01 1.944497880692e-01 1.908691496406e-01 1.873006929133e-01 1.837448118839e-01 1.802146314815e-01 1.767205329861e-01 1.732672384849e-01 1.698745926864e-01 1.665451078467e-01 1.632993983194e-01 1.601462959238e-01 1.570995315503e-01 1.541804899859e-01 1.513960955446e-01 1.487716534989e-01 1.463176091424e-01 1.440542616926e-01 1.420013121657e-01 1.401705762961e-01 1.385870206500e-01 1.372597733665e-01 1.362078111921e-01 1.354454935278e-01 1.349800127855e-01 1.348279083538e-01 1.349888969194e-01 1.354732318159e-01 1.362795582827e-01 1.374055594134e-01 1.388517285282e-01 1.406060074041e-01 1.426641508663e-01 1.450129556300e-01 1.476395482511e-01 1.505340956833e-01 1.536759914171e-01 1.570558655787e-01 1.606532881951e-01 1.644540307608e-01 1.684451693846e-01 1.726035497126e-01 1.769242021331e-01 1.813823837615e-01 1.859708885281e-01 1.906738126907e-01 1.954744289165e-01 2.003695297704e-01 2.053346480160e-01 2.103693733905e-01 2.154568892541e-01 2.205865153995e-01 2.257547396045e-01 2.309414425120e-01 2.361488205160e-01 2.413584304201e-01 2.465668336332e-01 2.517671266700e-01 2.569447752821e-01 2.621018617871e-01 2.672217136056e-01 2.723041828508e-01 2.773402062098e-01 2.823199658404e-01 2.872441190875e-01 2.920988292298e-01 2.968841583625e-01 3.015910075827e-01 3.062135092147e-01 3.107494870476e-01 3.151882048589e-01 3.195281417373e-01 3.237629487908e-01 3.278869055796e-01 3.318963290074e-01 3.357847335908e-01 3.395487389857e-01 3.431837824120e-01 3.466839170821e-01 3.500469239082e-01 3.532673396907e-01 3.563408273317e-01 3.592661072499e-01 3.620348369798e-01 3.646480159405e-01 3.670988435281e-01 3.693844772666e-01 3.715039380269e-01 3.734487702941e-01 3.752226569876e-01 3.768173339492e-01 3.782318951053e-01 3.794663843631e-01 3.805123437062e-01 3.813750117632e-01 3.820463534258e-01 3.825277407625e-01 3.828183073439e-01 3.829121565280e-01 3.828145504552e-01 3.825187623019e-01 3.820265196866e-01 3.813379628762e-01 3.804493192968e-01 3.793653099284e-01 3.780812530244e-01 3.766000465881e-01 3.749231206599e-01 3.730475120519e-01 3.709787054671e-01 3.687156738667e-01 3.662604863866e-01 3.636166692654e-01 3.607834402401e-01 3.577677297674e-01 3.545698783992e-01 3.511928601954e-01 3.476432659468e-01 3.439215820275e-01 3.400355688254e-01 3.359884553199e-01 3.317844157562e-01 3.274335627986e-01 3.229371085343e-01 3.183056826864e-01 3.135457250819e-01 3.086636121138e-01 3.036725960765e-01 2.985756205008e-01 2.933894395064e-01 2.881209314787e-01 2.827810635429e-01 2.773869650164e-01 2.719453221935e-01 2.664764832649e-01 2.609917811630e-01 2.555088304894e-01 2.500463855592e-01 2.446193278147e-01 2.392516781580e-01 2.339611436528e-01 2.287726539272e-01 2.237085490810e-01 2.187927749605e-01 2.140547225307e-01 2.095158144537e-01 2.052097582948e-01 2.011599922777e-01 1.973967200104e-01 1.939484263695e-01 1.908392654113e-01 1.880992268053e-01 1.857473088435e-01 1.838075783664e-01 1.822961042423e-01 1.812253539375e-01 1.806073353894e-01 1.804415561128e-01 1.807308053729e-01 1.814670216782e-01 1.826379016058e-01 1.842313454059e-01 1.862235866842e-01 1.885935449120e-01 1.913159244311e-01 1.943603004036e-01 1.976996837398e-01 2.013036835843e-01 2.051401831740e-01 2.091828941204e-01 2.133973260960e-01 2.177602917892e-01 2.222408640608e-01 2.268123827322e-01 2.314540543246e-01 2.361359982330e-01 2.408412345995e-01 2.455454233719e-01 2.502281089869e-01 2.548739613346e-01 2.594604347764e-01 2.639759785870e-01 2.684017077674e-01 2.727243980690e-01 2.769310898863e-01 2.810084917001e-01 2.849449725628e-01 2.887299901066e-01 2.923545274092e-01 2.958069730738e-01 2.990818287767e-01 3.021675690871e-01 3.050597456616e-01 3.077518026959e-01 3.102346401072e-01 3.125066138398e-01 3.145594576315e-01 3.163909611342e-01 3.179971232960e-01 3.193727375227e-01 3.205182627424e-01 3.214278101256e-01 3.221032282547e-01 3.225401005838e-01 3.227410821644e-01 3.227030827727e-01 3.224268501486e-01 3.219162964053e-01 3.211662734214e-01 3.201857815708e-01 3.189718477286e-01 3.175287721993e-01 3.158614597708e-01 3.139702418072e-01 3.118625964552e-01 3.095420294474e-01 3.070128511142e-01 3.042835681207e-01 3.013597816615e-01 2.982478548082e-01 2.949576210163e-01 2.914961272331e-01 2.878742545430e-01 2.841021297655e-01 2.801896844938e-01 2.761509253854e-01 2.719983202064e-01 2.677452890197e-01 2.634079440158e-01 2.590023182089e-01 2.545475997500e-01 2.500609787066e-01 2.455648194388e-01 2.410820458544e-01 2.366350022264e-01 2.322505781990e-01 2.279550704026e-01 2.237787024522e-01 2.197513461793e-01 2.159049574884e-01 2.122739124843e-01 2.088905823942e-01 2.057914364684e-01 2.030103553321e-01 2.005806135106e-01 1.985373304963e-01 1.969084325871e-01 1.957233048763e-01 1.950056257277e-01 1.947728599897e-01 1.950419822057e-01 1.958173997765e-01 1.971028130458e-01 1.988955292816e-01 2.011814679213e-01 2.039497790825e-01 2.071766218851e-01 2.108373271192e-01 2.149070542766e-01 2.193516890699e-01 2.241407427407e-01 2.292402047604e-01 2.346138020624e-01 2.402312417905e-01 2.460533804701e-01 2.520505810109e-01 2.581885687551e-01 2.644327293678e-01 2.707587421554e-01 2.771303834783e-01 2.835218164111e-01 2.899084757286e-01 2.962585410974e-01 3.025516332202e-01 3.087630119375e-01 3.148693241266e-01 3.208501116412e-01 3.266846136387e-01 3.323546078814e-01 3.378406959465e-01 3.431268620113e-01 3.481975877871e-01 3.530377195570e-01 3.576350092010e-01 3.619758219532e-01 3.660498276023e-01 3.698476772302e-01 3.733585356111e-01 3.765788986599e-01 3.794990657656e-01 3.821170097110e-01 3.844301220179e-01 3.864323736693e-01 3.881286874613e-01 3.895165564565e-01 3.906002552035e-01 3.913847824419e-01 3.918740883399e-01 3.920778136618e-01 3.920019989390e-01 3.916610495763e-01 3.910650479069e-01 3.902285233675e-01 3.891675769864e-01 3.878976608637e-01 3.864411654685e-01 3.848137529875e-01 3.830409108502e-01 3.811440956112e-01 3.791452995742e-01 3.770738387665e-01 3.749502837628e-01 3.728049446385e-01 3.706614642511e-01 3.685492101953e-01 3.664927493418e-01 3.645165183686e-01 3.626495887780e-01 3.609104773411e-01 3.593260304658e-01 3.579126519287e-01 3.566899308884e-01 3.556741232489e-01 3.548741287447e-01 3.543033605022e-01 3.539637833477e-01 3.538599174814e-01 3.539909139018e-01 3.543505582178e-01 3.549347371201e-01 3.557295815502e-01 3.567242910123e-01 3.579013968556e-01 3.592451226365e-01 3.607356025808e-01 3.623516857710e-01 3.640745707178e-01 3.658798247293e-01 3.677486374526e-01 3.696579097104e-01 3.715894376034e-01 3.735237078558e-01 3.754431882842e-01 3.773326792996e-01 3.791789963653e-01 3.809708132423e-01 3.826992283382e-01 3.843581814954e-01 3.859427886545e-01 3.874527020963e-01 3.888872114651e-01 3.902507088576e-01 3.915473872160e-01 3.927826066828e-01 3.939660064911e-01 3.951041194749e-01 3.962071165359e-01 3.972844660915e-01 3.983430776528e-01 3.993926269959e-01 4.004373256241e-01 4.014831725163e-01 4.025320532764e-01 4.035826445529e-01 4.046327041281e-01 4.056742213424e-01 4.066974745426e-01 4.076893978568e-01 4.086325482596e-01 4.095058796254e-01 4.102874312206e-01 4.109501660305e-01 4.114657285359e-01 4.118059119121e-01 4.119380844872e-01 4.118342122643e-01 4.114623242483e-01 4.107937016488e-01 4.098042639726e-01 4.084692024295e-01 4.067714193375e-01 4.046960219226e-01 4.022355231064e-01 3.993900999506e-01 3.961638673412e-01 3.925734777555e-01 3.886410405188e-01 3.843985489376e-01 3.798895400073e-01 3.751643554672e-01 3.702856743601e-01 3.653238021260e-01 3.603586157971e-01 3.554778005806e-01 3.507737795941e-01 3.463451320635e-01 3.422888565245e-01 3.387021667181e-01 3.356752828016e-01 3.332898046286e-01 3.316132196512e-01 3.306961774929e-01 3.305696265689e-01 3.312445388610e-01 3.327071434186e-01 3.349223194500e-01 3.378392039373e-01 3.413834036793e-01 3.454746991149e-01 3.500184764163e-01 3.549143534749e-01 3.600675515392e-01 3.653755324841e-01 3.707488437742e-01 3.761005866801e-01 3.813542012467e-01 3.864466753362e-01 3.913189116243e-01 3.959320338388e-01 4.002513311513e-01 4.042567160815e-01 4.079373493107e-01 4.112898392121e-01 4.143215808055e-01 4.170408380381e-01 4.194644200928e-01 4.216089071905e-01 4.234912951612e-01 4.251280041354e-01 4.265322998580e-01 4.277124968235e-01 4.286707222189e-01 4.294068130722e-01 4.299093628839e-01 4.301657159387e-01 4.301545732834e-01 4.298538287815e-01 4.292395808007e-01 4.282827440682e-01 4.269630125437e-01 4.252599392965e-01 4.231601589357e-01 4.206605995243e-01 4.177653705736e-01 4.144933667081e-01 4.108738163512e-01 4.069531466491e-01 4.027857517635e-01 3.984435846491e-01 3.940079058956e-01 3.895674614146e-01 3.852211895918e-01 3.810626241178e-01 3.771917761595e-01 3.736948870906e-01 3.706479121483e-01 3.681149616589e-01 3.661328221677e-01 3.647240063585e-01 3.638809353731e-01 3.635785888951e-01 3.637696062035e-01 3.643883169633e-01 3.653612267860e-01 3.666031561384e-01 3.680289188317e-01 3.695558547395e-01 3.711102090071e-01 3.726227863764e-01 3.740445992580e-01 3.753349554545e-01 3.764667647704e-01 3.774284992001e-01 3.782162966726e-01 3.788378186647e-01 3.793031122385e-01 3.796282716859e-01 3.798263469493e-01 3.799082082875e-01 3.798843518160e-01 3.797516442915e-01 3.795093201228e-01 3.791476990746e-01 3.786516140400e-01 3.780091837666e-01 3.772075509403e-01 3.762378787960e-01 3.750992705625e-01 3.737990347548e-01 3.723555683305e-01 3.707981195969e-01 3.691664233210e-01 3.675091760640e-01 3.658781383804e-01 3.643299078220e-01 3.629163373179e-01 3.616824161150e-01 3.606629532889e-01 3.598737592457e-01 3.593218828531e-01 3.589920035932e-01 3.588582015724e-01 3.588848279878e-01 3.590310008388e-01 3.592598650370e-01 3.595379723853e-01 3.598543709833e-01 3.602095985142e-01 3.606320542887e-01 3.611703077816e-01 3.618942717857e-01 3.628928155215e-01 3.642609638413e-01 3.660985910599e-01 3.684895597506e-01 3.715046612104e-01 3.751848348942e-01 3.795343763029e-01 3.845273849975e-01 3.900991730578e-01 3.961604198563e-01 4.025979506097e-01 4.092889174407e-01 4.161072145905e-01 4.229355048023e-01 4.296687565248e-01 4.362230460874e-01 4.425362117234e-01 4.485639663644e-01 4.542878947131e-01 4.596966697918e-01 4.647956363726e-01 4.695883159132e-01 4.740778674889e-01 4.782627887683e-01 4.821248433585e-01 4.856429546542e-01 4.887728303756e-01 4.914674640763e-01 4.936676720790e-01 4.953091842909e-01 4.963299993408e-01 4.963152190283e-01 4.953034261291e-01 4.936158988178e-01 4.916561126513e-01 4.897463315445e-01 4.880031829791e-01 4.862852888943e-01 4.842655840890e-01 4.815726253477e-01 4.779515552316e-01 4.733922160659e-01 4.681622262160e-01 4.627345350846e-01 4.576459001494e-01 4.533227714198e-01 4.499508698996e-01 4.474380971531e-01 4.455141170030e-01 4.438735327934e-01 4.423464133017e-01 4.410023884730e-01 4.401378918336e-01 4.401631556626e-01 4.414396957388e-01 4.441144199604e-01 4.480479954160e-01 4.528618500657e-01 4.580844953231e-01 4.633208925597e-01 4.683880470865e-01 4.733641862030e-01 4.785127692729e-01 4.841479780185e-01 4.904744144254e-01 4.974657671666e-01 5.048444383833e-01 5.121679868897e-01 5.189731965393e-01 5.249145426878e-01 5.298766319798e-01 5.339667289367e-01 5.374494499384e-01 5.406129263464e-01 5.436400413639e-01 5.465138543946e-01 5.490264170465e-01 5.508527328112e-01 5.516770574062e-01 5.513107573282e-01 5.497648420728e-01 5.472321660365e-01 5.440130070057e-01 5.403976856549e-01 5.365541723596e-01 5.324768611352e-01 5.280318062487e-01 5.230390158441e-01 5.174145367733e-01 5.112644115143e-01 5.049122814422e-01 4.988237076061e-01 4.934795509637e-01 4.892232838540e-01 4.861811139784e-01 4.843164414029e-01 4.836120150791e-01 4.843040239598e-01 4.871019249431e-01 4.932399949524e-01 4.724423336018e-01 4.463339074286e-01 4.404872253027e-01 4.313707034099e-01 4.271464716433e-01 4.319918826358e-01 4.432719099326e-01 4.535850030857e-01 4.557789697133e-01 4.471235200212e-01 4.311087380954e-01 4.167683702545e-01 4.143678671977e-01 4.282363880662e-01 4.528561857288e-01 4.768920034122e-01 4.901013723974e-01 4.875812248488e-01 4.712528004704e-01 4.494013289563e-01 4.338434143017e-01 4.337111194992e-01 4.490669625138e-01 4.712696149855e-01 4.897238341460e-01 4.979174087606e-01 4.956668694530e-01 4.885089868101e-01 4.845800456729e-01 4.896553955379e-01 5.031313805276e-01 5.185585405103e-01 5.281591407661e-01 5.272889719435e-01 5.167985096232e-01 5.029099121111e-01 4.945063325890e-01 4.980133750709e-01 5.128268211179e-01 5.317234358583e-01 5.456336455706e-01 5.484701313613e-01 5.394912404473e-01 5.234017635036e-01 5.083141373485e-01 5.016469711099e-01 5.056237316441e-01 5.159302072310e-01 5.250009262257e-01 5.266953282454e-01 5.193195516023e-01 5.061933151463e-01 4.940314679683e-01 4.894104441005e-01 4.946940780392e-01 5.066060625213e-01 5.186666852063e-01 5.251948903382e-01 5.239634329635e-01 5.167817428004e-01 5.083148437298e-01 5.035674197498e-01 5.052079291950e-01 5.122924094126e-01 5.214337228985e-01 5.291409033701e-01 5.335829478868e-01 5.348962253481e-01 5.342461286481e-01 5.325615624007e-01 5.297448307505e-01 5.250526644080e-01 5.182173408634e-01 5.105117874196e-01 5.047545597059e-01 5.038308098021e-01 5.085025828581e-01 5.160891285792e-01 5.214492930801e-01 5.195104088197e-01 5.079476648278e-01 4.888514330942e-01 4.687802783608e-01 4.564281428921e-01 4.576188839044e-01 4.708349292928e-01 4.878618483182e-01 4.990281974554e-01 4.981667480372e-01 4.851930816075e-01 4.665225812490e-01 4.529287674413e-01 4.539575072034e-01 4.709822233477e-01 4.959035311664e-01 5.169413089820e-01 5.251472119034e-01 5.178568045682e-01 4.994913916940e-01 4.802995014328e-01 4.719303860552e-01 4.802555963890e-01 5.008489006782e-01 5.224409222561e-01 5.341720635091e-01 5.304740197891e-01 5.127924879081e-01 4.889919851939e-01 4.704284855820e-01 4.659810873363e-01 4.759980630761e-01 4.922998057652e-01 5.043744394827e-01 5.054899396903e-01 4.953348238983e-01 4.798102121461e-01 4.681497623617e-01 4.675841867299e-01 4.782779174799e-01 4.933461848647e-01 5.040111189451e-01 5.048773142031e-01 4.966307992807e-01 4.858114295292e-01 4.816503443134e-01 4.902245150984e-01 5.096862271045e-01 5.327838382212e-01
 4.615514936584e-01 4.616295672140e-01 4.617131378272e-01 4.617573009824e-01 4.617278563388e-01 4.616152548355e-01 4.614572378739e-01 4.613259337528e-01 4.612716554663e-01 4.612790275118e-01 4.612821909761e-01 4.612210235138e-01 4.610779934618e-01 4.608747624082e-01 4.606533441511e-01 4.604611906205e-01 4.603296570500e-01 4.602494636019e-01 4.601675142406e-01 4.600236169074e-01 4.597939412248e-01 4.595008175023e-01 4.591933091239e-01 4.589208150696e-01 4.587099739448e-01 4.585494112419e-01 4.583862421906e-01 4.581551884186e-01 4.578265828680e-01 4.574291782075e-01 4.570284571834e-01 4.566784186036e-01 4.563927843858e-01 4.561435336493e-01 4.558764293305e-01 4.555389382144e-01 4.551121186966e-01 4.546258972196e-01 4.541406636546e-01 4.537057423827e-01 4.533308584449e-01 4.529849280837e-01 4.526177756767e-01 4.521838198185e-01 4.516648480894e-01 4.510869032972e-01 4.505066464013e-01 4.499783040349e-01 4.495174307780e-01 4.490902858854e-01 4.486358639615e-01 4.481011413270e-01 4.474726453924e-01 4.467879016793e-01 4.461169454170e-01 4.455154953674e-01 4.449836293297e-01 4.444684622437e-01 4.439009510120e-01 4.432424264117e-01 4.425069799648e-01 4.417455422259e-01 4.410136001122e-01 4.403374743996e-01 4.397011582229e-01 4.390623621655e-01 4.383816827599e-01 4.376411860200e-01 4.368466468937e-01 4.360191894980e-01 4.351908654054e-01 4.343923328541e-01 4.336378618934e-01 4.329113367757e-01 4.321688651405e-01 4.313629908184e-01 4.304717777525e-01 4.295181497184e-01 4.285630078050e-01 4.276665369822e-01 4.268453098713e-01 4.260573152749e-01 4.252259532493e-01 4.242940174813e-01 4.232635307232e-01 4.221930195515e-01 4.211587174452e-01 4.202063042129e-01 4.193185090228e-01 4.184274819178e-01 4.174612439717e-01 4.163915913444e-01 4.152500065884e-01 4.141036688711e-01 4.130126025069e-01 4.119939676807e-01 4.110116177453e-01 4.100006440512e-01 4.089085892151e-01 4.077291374822e-01 4.065024005780e-01 4.052889464577e-01 4.041327050159e-01 4.030360276775e-01 4.019561780487e-01 4.008323417624e-01 3.996257256816e-01 3.983433922449e-01 3.970329354834e-01 3.957512268129e-01 3.945287963105e-01 3.933500519192e-01 3.921635211984e-01 3.909152517491e-01 3.895866500543e-01 3.882042269115e-01 3.868201732548e-01 3.854773334631e-01 3.841827907597e-01 3.829043388314e-01 3.815918649686e-01 3.802126101967e-01 3.787716056839e-01 3.773052670835e-01 3.758572160422e-01 3.744476921109e-01 3.730638881899e-01 3.716690959176e-01 3.702266441354e-01 3.687269421575e-01 3.671918609075e-01 3.656571449762e-01 3.641487600044e-01 3.626658641816e-01 3.611832232824e-01 3.596699989183e-01 3.581096383398e-01 3.565135353940e-01 3.549096512155e-01 3.533227501344e-01 3.517576478048e-01 3.501974906517e-01 3.486166882371e-01 3.469950454725e-01 3.453353034025e-01 3.436581969911e-01 3.419860016569e-01 3.403308081769e-01 3.386865040308e-01 3.370346140513e-01 3.353571330106e-01 3.336465598362e-01 3.319098704552e-01 3.301592040178e-01 3.284045481172e-01 3.266493048257e-01 3.248927257810e-01 3.231321509161e-01 3.213648513544e-01 3.195894582986e-01 3.177994152387e-01 3.159858675244e-01 3.141449920864e-01 3.122821683221e-01 3.104124301110e-01 3.085522113840e-01 3.067110917455e-01 3.048827612772e-01 3.030461120469e-01 3.011778946653e-01 2.992692423494e-01 2.973295796046e-01 2.953820045811e-01 2.934522391865e-01 2.915514906342e-01 2.896682440146e-01 2.877762859614e-01 2.858520550163e-01 2.838879333668e-01 2.818968738577e-01 2.799032974523e-01 2.779286613122e-01 2.759768112815e-01 2.740350829117e-01 2.720847040787e-01 2.701122518360e-01 2.681154490243e-01 2.661032979504e-01 2.640879117378e-01 2.620797110860e-01 2.600833579479e-01 2.580983340412e-01 2.561178646486e-01 2.541270479076e-01 2.521144823024e-01 2.500780648165e-01 2.480289169919e-01 2.459881788559e-01 2.439705952391e-01 2.419732785840e-01 2.399741906598e-01 2.379496606675e-01 2.358911966514e-01 2.338115106992e-01 2.317381880364e-01 2.296916709337e-01 2.276724036318e-01 2.256588305391e-01 2.236222801653e-01 2.215504018695e-01 2.194542434559e-01 2.173629791658e-01 2.153049659468e-01 2.132807056791e-01 2.112670728212e-01 2.092307991311e-01 2.071581568343e-01 2.050647946204e-01 2.029879107430e-01 2.009552534504e-01 1.989618350128e-01 1.969767589883e-01 1.949682755447e-01 1.929313242015e-01 1.908907237033e-01 1.888840384120e-01 1.869276575390e-01 1.850093421511e-01 1.830962579285e-01 1.811647352844e-01 1.792183779401e-01 1.772826143459e-01 1.753900668892e-01 1.735493991235e-01 1.717429251021e-01 1.699396818973e-01 1.681229088677e-01 1.663022724249e-01 1.645101420518e-01 1.627722195349e-01 1.610862474368e-01 1.594229878582e-01 1.577533274455e-01 1.560744756077e-01 1.544144819531e-01 1.528048921065e-01 1.512536727710e-01 1.497352168898e-01 1.482158359714e-01 1.466885618823e-01 1.451764670754e-01 1.437161576674e-01 1.423190630868e-01 1.409647152689e-01 1.396220462969e-01 1.382803996124e-01 1.369638287275e-01 1.357072940108e-01 1.345248363257e-01 1.333988617432e-01 1.322998862108e-01 1.312194039092e-01 1.301786193946e-01 1.292100324075e-01 1.283237721820e-01 1.275017073622e-01 1.267165395644e-01 1.259617617492e-01 1.252577827031e-01 1.246304058349e-01 1.240833446355e-01 1.235950721481e-01 1.231448551602e-01 1.227332705720e-01 1.223797263315e-01 1.221023995862e-01 1.218947222412e-01 1.217371834336e-01 1.216182883482e-01 1.215473407655e-01 1.215447358362e-01 1.216187646943e-01 1.217579654743e-01 1.219466083061e-01 1.221799825177e-01 1.224716664530e-01 1.228339738409e-01 1.232674982533e-01 1.237601476574e-01 1.243017586269e-01 1.248941090808e-01 1.255437413541e-01 1.262533303284e-01 1.270158127740e-01 1.278233194081e-01 1.286755277076e-01 1.295777995933e-01 1.305312581665e-01 1.315314272463e-01 1.325685597551e-01 1.336415866393e-01 1.347560951835e-01 1.359169546184e-01 1.371226859905e-01 1.383662379642e-01 1.396406881734e-01 1.409469891121e-01 1.422888768256e-01 1.436661903777e-01 1.450761880838e-01 1.465139636053e-01 1.479784773686e-01 1.494691620061e-01 1.509860110957e-01 1.525250844808e-01 1.540852205528e-01 1.556664706945e-01 1.572711731530e-01 1.588973411735e-01 1.605416292655e-01 1.622014243918e-01 1.638748750638e-01 1.655652661111e-01 1.672731205405e-01 1.689962645988e-01 1.707314758447e-01 1.724762382868e-01 1.742298161348e-01 1.759928130942e-01 1.777660110781e-01 1.795483213994e-01 1.813386226217e-01 1.831354533247e-01 1.849360805989e-01 1.867409163300e-01 1.885498819588e-01 1.903632890584e-01 1.921808092836e-01 1.940005499467e-01 1.958218089191e-01 1.976419718201e-01 1.994617436964e-01 2.012817711352e-01 2.031017349548e-01 2.049213766145e-01 2.067382070150e-01 2.085517234796e-01 2.103607068208e-01 2.121664872107e-01 2.139689281594e-01 2.157677525783e-01 2.175619610454e-01 2.193490262868e-01 2.211296306153e-01 2.229047092251e-01 2.246740255513e-01 2.264368985123e-01 2.281920682619e-01 2.299381661592e-01 2.316753594438e-01 2.334042755717e-01 2.351245669101e-01 2.368355031046e-01 2.385366016185e-01 2.402270456074e-01 2.419060830093e-01 2.435735094966e-01 2.452295346724e-01 2.468749312435e-01 2.485085933686e-01 2.501295557121e-01 2.517367896423e-01 2.533301421367e-01 2.549109520011e-01 2.564774448414e-01 2.580306684074e-01 2.595697718716e-01 2.610941032294e-01 2.626035072253e-01 2.640972910183e-01 2.655754905144e-01 2.670373742059e-01 2.684840961254e-01 2.699144194982e-01 2.713287845125e-01 2.727257613563e-01 2.741052675031e-01 2.754676883298e-01 2.768122157370e-01 2.781387847792e-01 2.794481527964e-01 2.807387776976e-01 2.820114933395e-01 2.832652328915e-01 2.844994485536e-01 2.857142999068e-01 2.869098049925e-01 2.880856360453e-01 2.892414323893e-01 2.903779698216e-01 2.914934525971e-01 2.925891270119e-01 2.936634819924e-01 2.947160310110e-01 2.957485015038e-01 2.967595415983e-01 2.977491312554e-01 2.987175668660e-01 2.996630687350e-01 3.005868716481e-01 3.014885289740e-01 3.023674638851e-01 3.032243621692e-01 3.040582343362e-01 3.048692550555e-01 3.056570102291e-01 3.064212038721e-01 3.071625952473e-01 3.078802817666e-01 3.085748513031e-01 3.092447775480e-01 3.098908308466e-01 3.105131024307e-01 3.111105813824e-01 3.116843608874e-01 3.122336563379e-01 3.127578956372e-01 3.132569387696e-01 3.137308799117e-01 3.141794348529e-01 3.146034234889e-01 3.150023511859e-01 3.153746711712e-01 3.157221057144e-01 3.160432886719e-01 3.163382542018e-01 3.166077068945e-01 3.168513604622e-01 3.170689878684e-01 3.172606901623e-01 3.174257499216e-01 3.175642388053e-01 3.176763625568e-01 3.177615771252e-01 3.178199059767e-01 3.178518929533e-01 3.178567110155e-01 3.178346697196e-01 3.177855075964e-01 3.177090137185e-01 3.176048877475e-01 3.174746016853e-01 3.173167712731e-01 3.171317395383e-01 3.169195196975e-01 3.166790682614e-01 3.164119058777e-01 3.161173309302e-01 3.157950666001e-01 3.154458931484e-01 3.150682033055e-01 3.146630412420e-01 3.142301456055e-01 3.137691208083e-01 3.132808365275e-01 3.127649751903e-01 3.122213494292e-01 3.116494777142e-01 3.110504442332e-01 3.104233692138e-01 3.097684187215e-01 3.090858356086e-01 3.083757383097e-01 3.076380787488e-01 3.068720664822e-01 3.060785079098e-01 3.052572194183e-01 3.044081614879e-01 3.035309827311e-01 3.026266541952e-01 3.016945111604e-01 3.007344753360e-01 2.997473648169e-01 2.987329373206e-01 2.976906490758e-01 2.966219022344e-01 2.955249973277e-01 2.944019605778e-01 2.932516406335e-01 2.920732562404e-01 2.908683869760e-01 2.896355205862e-01 2.883765590211e-01 2.870914155284e-01 2.857784896172e-01 2.844391378474e-01 2.830728349351e-01 2.816790154445e-01 2.802601918371e-01 2.788160201956e-01 2.773451876116e-01 2.758488061956e-01 2.743258967208e-01 2.727773191425e-01 2.712039266400e-01 2.696052789647e-01 2.679814761034e-01 2.663330371406e-01 2.646582427457e-01 2.629594916649e-01 2.612361944100e-01 2.594883679024e-01 2.577175738342e-01 2.559208169707e-01 2.541007846302e-01 2.522566381028e-01 2.503890755906e-01 2.484993105108e-01 2.465860863195e-01 2.446498606878e-01 2.426908912792e-01 2.407093035219e-01 2.387056894738e-01 2.366806206242e-01 2.346333816576e-01 2.325647152135e-01 2.304751776772e-01 2.283645725798e-01 2.262347138934e-01 2.240853546201e-01 2.219147571409e-01 2.197252163255e-01 2.175152626115e-01 2.152875840239e-01 2.130420229108e-01 2.107785229062e-01 2.084980724659e-01 2.061998691939e-01 2.038838461735e-01 2.015515530225e-01 1.992027744109e-01 1.968390107992e-01 1.944605400293e-01 1.920675055506e-01 1.896608634163e-01 1.872405606780e-01 1.848072443094e-01 1.823621969761e-01 1.799062606257e-01 1.774391825933e-01 1.749624957978e-01 1.724759654142e-01 1.699808192152e-01 1.674782809207e-01 1.649687253259e-01 1.624536757762e-01 1.599338759270e-01 1.574103960434e-01 1.548839245164e-01 1.523552095745e-01 1.498262964727e-01 1.472982784986e-01 1.447725493669e-01 1.422516304750e-01 1.397363054653e-01 1.372288188297e-01 1.347292842207e-01 1.322400425436e-01 1.297628378640e-01 1.273009578934e-01 1.248559548290e-01 1.224313612620e-01 1.200295357033e-01 1.176531072349e-01 1.153042986848e-01 1.129861188153e-01 1.107023959264e-01 1.084570412705e-01 1.062548339817e-01 1.040993311111e-01 1.019963618248e-01 9.994799859121e-02 9.795982522434e-02 9.603670959599e-02 9.418478095236e-02 9.241014286381e-02 9.071870188414e-02 8.911688346877e-02 8.761001154118e-02 8.620505953457e-02 8.490757586494e-02 8.372493744640e-02 8.266387674966e-02 8.172907824107e-02 8.092759197770e-02 8.026312119846e-02 7.974062315398e-02 7.936402326951e-02 7.913636694431e-02 7.906017527336e-02 7.913523751497e-02 7.936349635252e-02 7.974361375655e-02 8.027446408086e-02 8.095426182490e-02 8.177867983047e-02 8.274433720647e-02 8.384616310997e-02 8.507999187902e-02 8.643979473133e-02 8.792033526945e-02 8.951550939484e-02 9.121867562436e-02 9.302418266128e-02 9.492611230289e-02 9.691831498560e-02 9.899465729592e-02 1.011498635604e-01 1.033793658601e-01 1.056772863344e-01 1.080396028911e-01 1.104600015944e-01 1.129352024014e-01 1.154601777543e-01 1.180318806489e-01 1.206469989215e-01 1.233020770021e-01 1.259923077841e-01 1.287146033594e-01 1.314652663164e-01 1.342424121093e-01 1.370449381210e-01 1.398690924134e-01 1.427134973562e-01 1.455735778279e-01 1.484471563990e-01 1.513324151049e-01 1.542280280693e-01 1.571338045320e-01 1.600468274807e-01 1.629646007403e-01 1.658852938714e-01 1.688056768621e-01 1.717273236597e-01 1.746468555156e-01 1.775642829126e-01 1.804778601754e-01 1.833852818946e-01 1.862859705664e-01 1.891779436995e-01 1.920599498421e-01 1.949310695807e-01 1.977905355621e-01 2.006366702097e-01 2.034690036555e-01 2.062854025049e-01 2.090848670691e-01 2.118654952366e-01 2.146271325692e-01 2.173690832481e-01 2.200891336756e-01 2.227879868760e-01 2.254625900439e-01 2.281122743515e-01 2.307370349195e-01 2.333335558643e-01 2.359041959638e-01 2.384453010728e-01 2.409568384111e-01 2.434374310821e-01 2.458852963834e-01 2.483009764302e-01 2.506817880660e-01 2.530285365484e-01 2.553394251367e-01 2.576125676435e-01 2.598486129243e-01 2.620435339945e-01 2.641995097684e-01 2.663145928280e-01 2.683869834258e-01 2.704176713224e-01 2.724018900883e-01 2.743415994828e-01 2.762347256180e-01 2.780799587511e-01 2.798793107908e-01 2.816269125284e-01 2.833254850380e-01 2.849725060404e-01 2.865652921376e-01 2.881066735974e-01 2.895925618813e-01 2.910249345765e-01 2.924004423791e-01 2.937176250034e-01 2.949777769573e-01 2.961767826519e-01 2.973179702782e-01 2.983976450875e-01 2.994149755493e-01 3.003705272782e-01 3.012604181713e-01 3.020871521788e-01 3.028480433990e-01 3.035419453658e-01 3.041708236417e-01 3.047282446924e-01 3.052193486063e-01 3.056394303821e-01 3.059887742820e-01 3.062688633573e-01 3.064735455068e-01 3.066082640559e-01 3.066676736941e-01 3.066525933447e-01 3.065636028245e-01 3.063967589137e-01 3.061560533690e-01 3.058363464015e-01 3.054397029426e-01 3.049659746042e-01 3.044108758052e-01 3.037801918727e-01 3.030674552492e-01 3.022756388277e-01 3.014046522613e-01 3.004493693102e-01 2.994179506613e-01 2.983006998805e-01 2.971046399374e-01 2.958264436968e-01 2.944638249632e-01 2.930237175210e-01 2.914962059148e-01 2.898909711267e-01 2.882031446056e-01 2.864310505214e-01 2.845821928475e-01 2.826470130194e-01 2.806350270438e-01 2.785410684949e-01 2.763664212894e-01 2.741162844993e-01 2.717828231228e-01 2.693762440090e-01 2.668899448969e-01 2.643284591274e-01 2.616940655057e-01 2.589821197046e-01 2.562034196647e-01 2.533501907612e-01 2.504303641951e-01 2.474443041674e-01 2.443903628724e-01 2.412790930702e-01 2.381023188822e-01 2.348721152046e-01 2.315856418151e-01 2.282463776272e-01 2.248635275283e-01 2.214295350572e-01 2.179612736987e-01 2.144530327739e-01 2.109136835779e-01 2.073503554878e-01 2.037612048697e-01 2.001623024027e-01 1.965503181480e-01 1.929392807390e-01 1.893345415095e-01 1.857409031660e-01 1.821754962859e-01 1.786367903235e-01 1.751460184704e-01 1.717060272404e-01 1.683315445504e-01 1.650379177255e-01 1.618319365995e-01 1.587371701177e-01 1.557593148480e-01 1.529202545818e-01 1.502361347587e-01 1.477202599594e-01 1.453973212096e-01 1.432769000396e-01 1.413837372969e-01 1.397313058479e-01 1.383362861514e-01 1.372173621803e-01 1.363830892512e-01 1.358518554433e-01 1.356294690968e-01 1.357238482521e-01 1.361432810367e-01 1.368844960918e-01 1.379524602059e-01 1.393390223105e-01 1.410392833665e-01 1.430479813317e-01 1.453484580945e-01 1.479353023603e-01 1.507888402362e-01 1.538971934611e-01 1.572461152339e-01 1.608142316315e-01 1.645936878396e-01 1.685597262148e-01 1.727029019437e-01 1.770058968077e-01 1.814511297484e-01 1.860305285140e-01 1.907207711201e-01 1.955188292855e-01 2.004038118256e-01 2.053666006131e-01 2.103988809246e-01 2.154814046555e-01 2.206134716970e-01 2.257750500817e-01 2.309631204022e-01 2.361670870421e-01 2.413733593864e-01 2.465822198284e-01 2.517748941302e-01 2.569533121600e-01 2.621034754056e-01 2.672191576191e-01 2.722967324277e-01 2.773230631722e-01 2.822990549102e-01 2.872114194760e-01 2.920576250926e-01 2.968323711257e-01 3.015250608255e-01 3.061349098432e-01 3.106526830294e-01 3.150744801114e-01 3.193950413931e-01 3.236077052530e-01 3.277089996169e-01 3.316934325117e-01 3.355546275856e-01 3.392906553723e-01 3.428944777120e-01 3.463631495319e-01 3.496930187308e-01 3.528767729055e-01 3.559147802059e-01 3.587989957169e-01 3.615271546094e-01 3.640971173574e-01 3.665010266125e-01 3.687412409443e-01 3.708085350951e-01 3.727038503378e-01 3.744235753719e-01 3.759622302119e-01 3.773222532212e-01 3.784948504531e-01 3.794837036785e-01 3.802834421030e-01 3.808913928886e-01 3.813103107057e-01 3.815323284448e-01 3.815612227302e-01 3.813934745595e-01 3.810271206445e-01 3.804649295353e-01 3.797019944455e-01 3.787409470835e-01 3.775816442987e-01 3.762215514752e-01 3.746654124966e-01 3.729096048326e-01 3.709579153353e-01 3.688120027223e-01 3.664701484550e-01 3.639389018715e-01 3.612170260246e-01 3.583074678287e-01 3.552158224325e-01 3.519399532601e-01 3.484900982167e-01 3.448645209825e-01 3.410694327387e-01 3.371117087034e-01 3.329921656253e-01 3.287207838977e-01 3.243015355974e-01 3.197403190732e-01 3.150477948433e-01 3.102268356298e-01 3.052912648984e-01 3.002460951022e-01 2.951022253952e-01 2.898723406937e-01 2.845623133342e-01 2.791908934924e-01 2.737650961482e-01 2.683020474549e-01 2.628161624714e-01 2.573207035109e-01 2.518364846339e-01 2.463776442826e-01 2.409664326996e-01 2.356224006263e-01 2.303669882481e-01 2.252245319996e-01 2.202174822644e-01 2.153737304148e-01 2.107174960762e-01 2.062778315254e-01 2.020824226854e-01 1.981583674820e-01 1.945368332918e-01 1.912417330611e-01 1.883038999086e-01 1.857451709127e-01 1.835888009679e-01 1.818563138536e-01 1.805602678077e-01 1.797154079104e-01 1.793250261172e-01 1.793926748826e-01 1.799144332676e-01 1.808799468151e-01 1.822774181660e-01 1.840874931905e-01 1.862876103014e-01 1.888550132169e-01 1.917605036416e-01 1.949755730753e-01 1.984721325257e-01 2.022159521947e-01 2.061813356883e-01 2.103353775377e-01 2.146488670675e-01 2.190978824122e-01 2.236482194603e-01 2.282818979285e-01 2.329682868318e-01 2.376866705054e-01 2.424167736377e-01 2.471334031014e-01 2.518233252869e-01 2.564632775300e-01 2.610382397956e-01 2.655329189200e-01 2.699312406258e-01 2.742204616394e-01 2.783867486411e-01 2.824198856171e-01 2.863066007809e-01 2.900387368297e-01 2.936038509172e-01 2.969962426578e-01 3.002062990347e-01 3.032243567018e-01 3.060485651556e-01 3.086666416250e-01 3.110774716047e-01 3.132735410311e-01 3.152505878361e-01 3.170061007680e-01 3.185337262455e-01 3.198334321047e-01 3.209009750884e-01 3.217357688361e-01 3.223347069242e-01 3.226979488181e-01 3.228258878909e-01 3.227152059549e-01 3.223710635500e-01 3.217904810765e-01 3.209764327448e-01 3.199327971529e-01 3.186572551302e-01 3.171575537491e-01 3.154346801137e-01 3.134921314230e-01 3.113373318441e-01 3.089724503584e-01 3.064048263269e-01 3.036408108965e-01 3.006861043388e-01 2.975505762660e-01 2.942405554687e-01 2.907660239111e-01 2.871372557421e-01 2.833643286917e-01 2.794597322192e-01 2.754346957967e-01 2.713044441176e-01 2.670831178432e-01 2.627863156243e-01 2.584321325072e-01 2.540391543477e-01 2.496271802027e-01 2.452185871424e-01 2.408353891572e-01 2.365040695365e-01 2.322501003790e-01 2.281013526670e-01 2.240892726620e-01 2.202429452579e-01 2.165964738454e-01 2.131824321610e-01 2.100353820809e-01 2.071902402364e-01 2.046795842922e-01 2.025382750967e-01 2.007968361522e-01 1.994826546704e-01 1.986236198220e-01 1.982366262766e-01 1.983411377764e-01 1.989462732251e-01 2.000547757036e-01 2.016694416370e-01 2.037777916451e-01 2.063700526754e-01 2.094285413969e-01 2.129280264321e-01 2.168457526486e-01 2.211506382288e-01 2.258112601013e-01 2.307968745175e-01 2.360699970934e-01 2.416010411248e-01 2.473522759594e-01 2.532910828301e-01 2.593863242904e-01 2.656010597304e-01 2.719087393166e-01 2.782780711877e-01 2.846760836406e-01 2.910808347125e-01 2.974614765772e-01 3.037938585261e-01 3.100542638516e-01 3.162178333432e-01 3.222644250617e-01 3.281715084503e-01 3.339212834951e-01 3.394935395327e-01 3.448710384965e-01 3.500393462236e-01 3.549805248006e-01 3.596832902917e-01 3.641328066660e-01 3.683184953081e-01 3.722314228333e-01 3.758592630803e-01 3.791979387603e-01 3.822396959970e-01 3.849771437685e-01 3.874117520470e-01 3.895357871493e-01 3.913526513678e-01 3.928621448403e-01 3.940646703419e-01 3.949669004464e-01 3.955711267446e-01 3.958883755355e-01 3.959236451895e-01 3.956889978998e-01 3.951979629001e-01 3.944601268270e-01 3.934950108098e-01 3.923153959319e-01 3.909436510540e-01 3.893965551426e-01 3.876956603415e-01 3.858656604974e-01 3.839260601393e-01 3.819050146155e-01 3.798247652280e-01 3.777130267906e-01 3.755953655503e-01 3.734964878689e-01 3.714451572410e-01 3.694631190327e-01 3.675793953990e-01 3.658129219008e-01 3.641886317587e-01 3.627260212452e-01 3.614402125035e-01 3.603516589354e-01 3.594674074726e-01 3.587991557299e-01 3.583531929558e-01 3.581307473107e-01 3.581346352209e-01 3.583575489672e-01 3.587950602541e-01 3.594365887237e-01 3.602704442773e-01 3.612816356419e-01 3.624526002103e-01 3.637676954728e-01 3.652051105408e-01 3.667454160147e-01 3.683684099420e-01 3.700537390850e-01 3.717814268924e-01 3.735314776754e-01 3.752876785579e-01 3.770331822024e-01 3.787536961548e-01 3.804365794824e-01 3.820729983314e-01 3.836543813849e-01 3.851760463727e-01 3.866343850102e-01 3.880305663490e-01 3.893651136044e-01 3.906426097841e-01 3.918689192216e-01 3.930509658553e-01 3.941968270114e-01 3.953159152617e-01 3.964176938074e-01 3.975103177366e-01 3.986029764851e-01 3.997021137184e-01 4.008137569608e-01 4.019415107421e-01 4.030852434177e-01 4.042431974484e-01 4.054088398272e-01 4.065740994056e-01 4.077256757092e-01 4.088476177142e-01 4.099191593031e-01 4.109165883583e-01 4.118147788203e-01 4.125841609110e-01 4.131937163955e-01 4.136120939694e-01 4.138064064357e-01 4.137438105421e-01 4.133944967991e-01 4.127273988358e-01 4.117181033545e-01 4.103431862445e-01 4.085845691053e-01 4.064316023220e-01 4.038763214000e-01 4.009227765756e-01 3.975788321314e-01 3.938613608793e-01 3.898009534838e-01 3.854323938371e-01 3.808034230952e-01 3.759711974361e-01 3.710023189258e-01 3.659744632779e-01 3.609711752876e-01 3.560858594597e-01 3.514151324716e-01 3.470596558845e-01 3.431200009084e-01 3.396917927612e-01 3.368654596028e-01 3.347163792561e-01 3.333088615411e-01 3.326864780595e-01 3.328707132472e-01 3.338626942211e-01 3.356406977505e-01 3.381594069917e-01 3.413598443467e-01 3.451626918190e-01 3.494781751282e-01 3.542124388540e-01 3.592630975476e-01 3.645331017207e-01 3.699239578006e-01 3.753473840384e-01 3.807234310638e-01 3.859776351573e-01 3.910533647738e-01 3.958989202905e-01 4.004776478799e-01 4.047644881309e-01 4.087407684933e-01 4.124032621727e-01 4.157498696562e-01 4.187895263407e-01 4.215348016976e-01 4.239993906964e-01 4.261982872493e-01 4.281465623605e-01 4.298557533155e-01 4.313329872796e-01 4.325813753642e-01 4.335973936429e-01 4.343718000518e-01 4.348895044189e-01 4.351303748454e-01 4.350723560142e-01 4.346862575483e-01 4.339483914490e-01 4.328330453597e-01 4.313202874485e-01 4.293952170151e-01 4.270515071640e-01 4.242936764002e-01 4.211364422331e-01 4.176091913691e-01 4.137526402391e-01 4.096229797012e-01 4.052879963616e-01 4.008274543799e-01 3.963322781193e-01 3.918935506301e-01 3.876141765593e-01 3.835874070165e-01 3.799043234011e-01 3.766458448163e-01 3.738720630362e-01 3.716325215290e-01 3.699469142150e-01 3.688168776944e-01 3.682196536690e-01 3.681127388389e-01 3.684368268128e-01 3.691187717395e-01 3.700772890370e-01 3.712300534235e-01 3.724982030967e-01 3.738044764173e-01 3.750877953118e-01 3.762959394556e-01 3.773896931599e-01 3.783465268586e-01 3.791533017892e-01 3.798122422411e-01 3.803306707470e-01 3.807239254717e-01 3.810080335845e-01 3.812008121528e-01 3.813182578135e-01 3.813659607664e-01 3.813515989480e-01 3.812707188430e-01 3.811127951524e-01 3.808686435621e-01 3.805216456937e-01 3.800572424583e-01 3.794674363041e-01 3.787462010275e-01 3.778981096769e-01 3.769383607367e-01 3.758893115049e-01 3.747863280396e-01 3.736693517917e-01 3.725855878803e-01 3.715803908184e-01 3.706984149990e-01 3.699752265499e-01 3.694339591790e-01 3.690881516297e-01 3.689316070641e-01 3.689453968700e-01 3.690997157795e-01 3.693553078042e-01 3.696728585469e-01 3.700129019217e-01 3.703513044069e-01 3.706747623018e-01 3.709944242398e-01 3.713415076243e-01 3.717709124643e-01 3.723608915632e-01 3.732021064510e-01 3.743986457002e-01 3.760466765512e-01 3.782400473289e-01 3.810482716897e-01 3.845110683419e-01 3.886384666879e-01 3.934007418991e-01 3.987391607112e-01 4.045632119384e-01 4.107655981607e-01 4.172262583461e-01 4.238254850399e-01 4.304510665779e-01 4.370076216528e-01 4.434172939080e-01 4.496215085579e-01 4.555892350409e-01 4.612996460679e-01 4.667499992825e-01 4.719426191658e-01 4.768818356180e-01 4.815669856440e-01 4.859865859291e-01 4.901235643618e-01 4.939379540841e-01 4.973839760873e-01 5.004010568182e-01 5.029203718222e-01 5.048710600778e-01 5.056121949464e-01 5.053683608872e-01 5.044613586071e-01 5.032874095666e-01 5.021619345177e-01 5.011833351702e-01 5.001891948454e-01 4.988318905325e-01 4.967191685115e-01 4.935790418117e-01 4.893849903578e-01 4.843925972786e-01 4.790614528665e-01 4.739172414572e-01 4.693805275729e-01 4.656340916393e-01 4.625947558040e-01 4.599989644290e-01 4.575602051663e-01 4.551244867967e-01 4.527851279816e-01 4.508650851237e-01 4.498096986870e-01 4.500152193949e-01 4.516660061878e-01 4.546542476323e-01 4.586174807898e-01 4.630971910468e-01 4.676997094367e-01 4.722490278491e-01 4.768317267375e-01 4.817254010966e-01 4.872587873820e-01 4.936464805807e-01 5.008629533853e-01 5.086235698478e-01 5.164647055004e-01 5.239028005330e-01 5.305675634357e-01 5.363214167652e-01 5.412497724136e-01 5.455943944745e-01 5.496178213975e-01 5.534773761465e-01 5.571326811561e-01 5.603546469444e-01 5.628117114876e-01 5.641863264754e-01 5.643028065698e-01 5.631882376845e-01 5.610557222394e-01 5.582192964054e-01 5.549764858671e-01 5.514940297710e-01 5.477526541109e-01 5.436000361075e-01 5.388388238173e-01 5.333704422684e-01 5.272903996331e-01 5.209200726556e-01 5.147156477513e-01 5.091413402057e-01 5.045107412432e-01 5.009128928918e-01 4.983005281224e-01 4.967510650093e-01 4.968475739547e-01 5.001237106227e-01 4.923754529353e-01 4.570290955694e-01 4.490655282755e-01 4.417007866049e-01 4.369059822139e-01 4.389540735882e-01 4.482407236284e-01 4.600328207332e-01 4.672862448713e-01 4.647210844056e-01 4.517994856720e-01 4.337988742204e-01 4.205363511442e-01 4.214100050705e-01 4.385418405532e-01 4.646374615593e-01 4.881269160793e-01 4.995679892907e-01 4.950968080268e-01 4.774805205468e-01 4.554106316142e-01 4.404692834525e-01 4.410104656973e-01 4.564335888132e-01 4.781342865642e-01 4.960648600121e-01 5.042735425855e-01 5.028350577193e-01 4.970681081589e-01 4.944204055048e-01 4.999011954314e-01 5.126793677329e-01 5.268242460125e-01 5.354340569939e-01 5.346288933556e-01 5.256172077895e-01 5.143634170977e-01 5.088114717417e-01 5.141836436154e-01 5.292740103595e-01 5.472616102424e-01 5.600171568705e-01 5.623186200139e-01 5.538784406890e-01 5.392943784557e-01 5.259927817905e-01 5.204159946545e-01 5.241987531498e-01 5.332783751165e-01 5.408943343030e-01 5.416578748139e-01 5.341849752449e-01 5.215167502649e-01 5.095775461996e-01 5.040538149079e-01 5.070061420451e-01 5.157694573150e-01 5.249678890203e-01 5.298739230929e-01 5.286606129556e-01 5.228368163030e-01 5.161133733596e-01 5.122511073776e-01 5.130788994220e-01 5.177937355482e-01 5.240676193535e-01 5.297871478515e-01 5.341600786696e-01 5.375771331621e-01 5.405531269335e-01 5.427446406749e-01 5.427716057435e-01 5.391929849510e-01 5.318817264077e-01 5.229723806659e-01 5.164534695842e-01 5.161114250740e-01 5.228348994780e-01 5.332770410306e-01 5.413249802677e-01 5.411513382046e-01 5.301090761689e-01 5.103724950879e-01 4.888811158471e-01 4.748785771746e-01 4.747215136881e-01 4.871532838603e-01 5.038329765764e-01 5.147378634949e-01 5.133744996333e-01 4.994685469220e-01 4.794116733158e-01 4.641203957088e-01 4.634731461336e-01 4.792181958185e-01 5.034086180310e-01 5.241410234815e-01 5.322597657728e-01 5.249581757095e-01 5.066177938138e-01 4.875295469131e-01 4.794143080748e-01 4.882048684757e-01 5.095080951684e-01 5.320432604365e-01 5.449001572218e-01 5.424245353183e-01 5.259249751865e-01 5.030438577383e-01 4.848517854179e-01 4.800961730950e-01 4.894139183311e-01 5.051829927404e-01 5.173173633617e-01 5.192086511200e-01 5.103881966549e-01 4.963225950162e-01 4.855863855010e-01 4.848586376884e-01 4.943251156196e-01 5.077052202166e-01 5.169325477559e-01 5.171061079791e-01 5.091198083928e-01 4.994018326600e-01 4.967249749590e-01 5.065414945028e-01 5.266395013851e-01 5.499664853100e-01
 4.622463724868e-01 4.623763996666e-01 4.625133022952e-01 4.626135426951e-01 4.626399022463e-01 4.625812755529e-01 4.624776512769e-01 4.624021661658e-01 4.624037545442e-01 4.624648698546e-01 4.625213666253e-01 4.625156486872e-01 4.624307111947e-01 4.622847529312e-01 4.621191029428e-01 4.619821948235e-01 4.619067273672e-01 4.618821834271e-01 4.618547413300e-01 4.617662275038e-01 4.615943640108e-01 4.613602623449e-01 4.611110210054e-01 4.608951158065e-01 4.607402084583e-01 4.606360791867e-01 4.605295129232e-01 4.603554834044e-01 4.600847515629e-01 4.597468030921e-01 4.594050157172e-01 4.591123638205e-01 4.588835159845e-01 4.586917574921e-01 4.584824952270e-01 4.582025771150e-01 4.578335053333e-01 4.574063578337e-01 4.569810010946e-01 4.566055086493e-01 4.562883712294e-01 4.559991028943e-01 4.556893795179e-01 4.553134251956e-01 4.548542340022e-01 4.543367157420e-01 4.538170245320e-01 4.533482010971e-01 4.529446312691e-01 4.525743668386e-01 4.521783205653e-01 4.517039838019e-01 4.511360274773e-01 4.505116461690e-01 4.499005556593e-01 4.493579187901e-01 4.488846218766e-01 4.484284439439e-01 4.479198701916e-01 4.473212266770e-01 4.466456091091e-01 4.459438093123e-01 4.452719470774e-01 4.446562402522e-01 4.440794153707e-01 4.434991797855e-01 4.428769718238e-01 4.421956899061e-01 4.414610016522e-01 4.406944149463e-01 4.399269702687e-01 4.391887702775e-01 4.384934243403e-01 4.378247489332e-01 4.371409753305e-01 4.363952488554e-01 4.355653229246e-01 4.346730937554e-01 4.337786189595e-01 4.329410364289e-01 4.321781417102e-01 4.314484646603e-01 4.306761649523e-01 4.298056659425e-01 4.288373487636e-01 4.278275620691e-01 4.268524753739e-01 4.259576699607e-01 4.251271859114e-01 4.242945299966e-01 4.233887332037e-01 4.223811398900e-01 4.213012725305e-01 4.202145980325e-01 4.191811281502e-01 4.182190623281e-01 4.172941422413e-01 4.163420819178e-01 4.153115243201e-01 4.141937606757e-01 4.130274907144e-01 4.118716521708e-01 4.107719670406e-01 4.097320765071e-01 4.087102321217e-01 4.076465225831e-01 4.065003728325e-01 4.052776175768e-01 4.040251104616e-01 4.028000789231e-01 4.016341361236e-01 4.005128409055e-01 3.993843884399e-01 3.981945990155e-01 3.969237306752e-01 3.955987182169e-01 3.942707693068e-01 3.929839359473e-01 3.917460515212e-01 3.905242897855e-01 3.892682773724e-01 3.879449332819e-01 3.865588304810e-01 3.851475642281e-01 3.837550576196e-01 3.824013021156e-01 3.810734832650e-01 3.797335203062e-01 3.783446826093e-01 3.768982183302e-01 3.754165920075e-01 3.739365904751e-01 3.724835588517e-01 3.710556238803e-01 3.696270335594e-01 3.681656957719e-01 3.666568852446e-01 3.651132361356e-01 3.635630589085e-01 3.620307951847e-01 3.605189573848e-01 3.590113041139e-01 3.574804214116e-01 3.559081859164e-01 3.542990065300e-01 3.526731658132e-01 3.510533169377e-01 3.494500493580e-01 3.478561062837e-01 3.462529434634e-01 3.446231462321e-01 3.429603392474e-01 3.412716220618e-01 3.395692810417e-01 3.378624537453e-01 3.361543717206e-01 3.344449385843e-01 3.327312354332e-01 3.310112498950e-01 3.292821042775e-01 3.275364681404e-01 3.257661874780e-01 3.239671961764e-01 3.221469709890e-01 3.203211710479e-01 3.185068875372e-01 3.167113319316e-01 3.149266895392e-01 3.131303205117e-01 3.113001584458e-01 3.094285820145e-01 3.075270962919e-01 3.056199314244e-01 3.037325918499e-01 3.018735532631e-01 3.000292017949e-01 2.981729756026e-01 2.962817366394e-01 2.943505447802e-01 2.923935474603e-01 2.904357171738e-01 2.884974823552e-01 2.865812177757e-01 2.846726366179e-01 2.827526557922e-01 2.808094390703e-01 2.788415040112e-01 2.768584996693e-01 2.748723073280e-01 2.728931442798e-01 2.709249709440e-01 2.689675925706e-01 2.670125731970e-01 2.650453096108e-01 2.630542080482e-01 2.610380522913e-01 2.590096461731e-01 2.569906020798e-01 2.549948615493e-01 2.530168848735e-01 2.510334319089e-01 2.490216539640e-01 2.469741153705e-01 2.449063727994e-01 2.428460407845e-01 2.408126034834e-01 2.388042498293e-01 2.367971957963e-01 2.347634712561e-01 2.326928688642e-01 2.305974216603e-01 2.285097923342e-01 2.264540792494e-01 2.244305427759e-01 2.224122289529e-01 2.203671808312e-01 2.182837236124e-01 2.161804402280e-01 2.140952823721e-01 2.120536061230e-01 2.100471538100e-01 2.080442012694e-01 2.060135233261e-01 2.039526447879e-01 2.018898585868e-01 1.998600595039e-01 1.978794338962e-01 1.959313684413e-01 1.939837420510e-01 1.920138023367e-01 1.900269571407e-01 1.880510208304e-01 1.861166035814e-01 1.842308476012e-01 1.823730442976e-01 1.805138795513e-01 1.786358742918e-01 1.767533636879e-01 1.748969067323e-01 1.730916148160e-01 1.713326946457e-01 1.695897350251e-01 1.678340696962e-01 1.660659024397e-01 1.643133107149e-01 1.626079782856e-01 1.609544963160e-01 1.593263605835e-01 1.576909975544e-01 1.560415815159e-01 1.544048561493e-01 1.528149320973e-01 1.512822097414e-01 1.497853323372e-01 1.482926087358e-01 1.467955011648e-01 1.453193724441e-01 1.438984255720e-01 1.425456032588e-01 1.412420833303e-01 1.399589723478e-01 1.386881095959e-01 1.374524108742e-01 1.362832329074e-01 1.351903105734e-01 1.341544034436e-01 1.331484503747e-01 1.321668392312e-01 1.312308039574e-01 1.303656914053e-01 1.295739357250e-01 1.288353762540e-01 1.281286443814e-01 1.274560147741e-01 1.268369879834e-01 1.262895814812e-01 1.258083773096e-01 1.253729755840e-01 1.249739923380e-01 1.246205896955e-01 1.243343107687e-01 1.241231905454e-01 1.239771221775e-01 1.238794260276e-01 1.238269968608e-01 1.238338514993e-01 1.239124032577e-01 1.240634540522e-01 1.242756291510e-01 1.245384196196e-01 1.248546642908e-01 1.252312960838e-01 1.256710934728e-01 1.261671899735e-01 1.267122225733e-01 1.273067983853e-01 1.279554734312e-01 1.286613936933e-01 1.294184046359e-01 1.302181894718e-01 1.310595041054e-01 1.319483776421e-01 1.328899047776e-01 1.338823999212e-01 1.349189059282e-01 1.359919489043e-01 1.371034031691e-01 1.382564939662e-01 1.394515774833e-01 1.406852789463e-01 1.419529444839e-01 1.432525829265e-01 1.445855026021e-01 1.459495588246e-01 1.473426131853e-01 1.487617363121e-01 1.502086676555e-01 1.516841435622e-01 1.531867642717e-01 1.547135138382e-01 1.562596424021e-01 1.578258776129e-01 1.594139617709e-01 1.610246906974e-01 1.626554318749e-01 1.643027163302e-01 1.659638359477e-01 1.676385996110e-01 1.693274671863e-01 1.710306258944e-01 1.727472965726e-01 1.744757400516e-01 1.762144369742e-01 1.779613395898e-01 1.797160257688e-01 1.814785166232e-01 1.832490897853e-01 1.850274422456e-01 1.868117004287e-01 1.885997757191e-01 1.903906728806e-01 1.921842332294e-01 1.939812674918e-01 1.957815582577e-01 1.975839594872e-01 1.993865178421e-01 2.011880715972e-01 2.029886510626e-01 2.047883364468e-01 2.065877562286e-01 2.083858002129e-01 2.101812510909e-01 2.119727991322e-01 2.137595625081e-01 2.155437473302e-01 2.173241265009e-01 2.191006781690e-01 2.208710654914e-01 2.226346488527e-01 2.243915246027e-01 2.261422025105e-01 2.278862926792e-01 2.296228096622e-01 2.313517407948e-01 2.330714564749e-01 2.347812275855e-01 2.364819122083e-01 2.381728474473e-01 2.398551045821e-01 2.415265109182e-01 2.431875739729e-01 2.448360744193e-01 2.464730653029e-01 2.480979999309e-01 2.497110286428e-01 2.513124106365e-01 2.529005486220e-01 2.544758177732e-01 2.560372106699e-01 2.575851698016e-01 2.591178581041e-01 2.606366182378e-01 2.621411180707e-01 2.636305989040e-01 2.651053428356e-01 2.665642693591e-01 2.680067725569e-01 2.694337104522e-01 2.708437153078e-01 2.722374341979e-01 2.736142923643e-01 2.749746062370e-01 2.763174077014e-01 2.776424159009e-01 2.789495473561e-01 2.802377379181e-01 2.815086293460e-01 2.827599335067e-01 2.839932585046e-01 2.852074830396e-01 2.864021394093e-01 2.875779492819e-01 2.887331769243e-01 2.898680711906e-01 2.909833669698e-01 2.920782606191e-01 2.931533615944e-01 2.942067881576e-01 2.952395488076e-01 2.962512622212e-01 2.972411236543e-01 2.982099027807e-01 2.991568641474e-01 3.000820417412e-01 3.009851194887e-01 3.018654764309e-01 3.027235551497e-01 3.035592517192e-01 3.043723364046e-01 3.051627922637e-01 3.059294979739e-01 3.066731751599e-01 3.073934665912e-01 3.080901019502e-01 3.087636874361e-01 3.094134394816e-01 3.100382628967e-01 3.106394089120e-01 3.112154146919e-01 3.117668384997e-01 3.122949451592e-01 3.127976849706e-01 3.132749591895e-01 3.137278472967e-01 3.141547896314e-01 3.145565289846e-01 3.149331377281e-01 3.152843952188e-01 3.156104846368e-01 3.159103848875e-01 3.161852817952e-01 3.164331597702e-01 3.166554644264e-01 3.168513682031e-01 3.170207403987e-01 3.171642862276e-01 3.172811205520e-01 3.173715565570e-01 3.174352292679e-01 3.174713639574e-01 3.174813711553e-01 3.174642979129e-01 3.174212425876e-01 3.173507592697e-01 3.172531611236e-01 3.171278265914e-01 3.169761286057e-01 3.167971290291e-01 3.165908736124e-01 3.163577931965e-01 3.160966927355e-01 3.158082128047e-01 3.154920301761e-01 3.151482400373e-01 3.147768968317e-01 3.143787295106e-01 3.139524166323e-01 3.134982930416e-01 3.130168344870e-01 3.125075431059e-01 3.119705302502e-01 3.114062005100e-01 3.108137616912e-01 3.101942773495e-01 3.095465534479e-01 3.088706836435e-01 3.081677776070e-01 3.074361404479e-01 3.066773875425e-01 3.058908572384e-01 3.050761796152e-01 3.042342115271e-01 3.033646400632e-01 3.024675677578e-01 3.015427173559e-01 3.005907857550e-01 2.996111198723e-01 2.986046441349e-01 2.975707745560e-01 2.965086146797e-01 2.954195657846e-01 2.943027129687e-01 2.931589151793e-01 2.919887193454e-01 2.907904782728e-01 2.895657990965e-01 2.883127933850e-01 2.870329230972e-01 2.857275301532e-01 2.843956570142e-01 2.830374374396e-01 2.816527290927e-01 2.802412010085e-01 2.788034012545e-01 2.773401089358e-01 2.758513490961e-01 2.743368131975e-01 2.727959202837e-01 2.712294802848e-01 2.696373912938e-01 2.680206013635e-01 2.663790816510e-01 2.647124894493e-01 2.630203052381e-01 2.613031419321e-01 2.595617353838e-01 2.577957214098e-01 2.560066449525e-01 2.541936687685e-01 2.523559467895e-01 2.504951814592e-01 2.486104056803e-01 2.467026159344e-01 2.447726695708e-01 2.428184836582e-01 2.408424061237e-01 2.388440757308e-01 2.368238002989e-01 2.347831280788e-01 2.327208281280e-01 2.306365445435e-01 2.285315766260e-01 2.264047900974e-01 2.242591390043e-01 2.220935785349e-01 2.199085142322e-01 2.177051691142e-01 2.154815413821e-01 2.132394420359e-01 2.109786224904e-01 2.086990795764e-01 2.064028730162e-01 2.040898624732e-01 2.017604186627e-01 1.994146936337e-01 1.970526223495e-01 1.946758574228e-01 1.922844213688e-01 1.898791040423e-01 1.874606713705e-01 1.850291952560e-01 1.825849000147e-01 1.801291504367e-01 1.776621331692e-01 1.751845320040e-01 1.726988010011e-01 1.702033900917e-01 1.677005337117e-01 1.651908200764e-01 1.626739543598e-01 1.601524891058e-01 1.576264741933e-01 1.550978090630e-01 1.525684326870e-01 1.500383710979e-01 1.475096614366e-01 1.449833938365e-01 1.424587551700e-01 1.399396451314e-01 1.374276479639e-01 1.349239667704e-01 1.324318841559e-01 1.299522898303e-01 1.274882306717e-01 1.250407032609e-01 1.226117183686e-01 1.202053154500e-01 1.178234669149e-01 1.154703644048e-01 1.131496370168e-01 1.108643593468e-01 1.086174237819e-01 1.064123996908e-01 1.042527596642e-01 1.021448839729e-01 1.000931730809e-01 9.810262271275e-02 9.617876395317e-02 9.432645220223e-02 9.255158527210e-02 9.086036949830e-02 8.925872452090e-02 8.775447538064e-02 8.635290604570e-02 8.506113098935e-02 8.388480558232e-02 8.283069258318e-02 8.190491026532e-02 8.111263788005e-02 8.045926102649e-02 7.994901575265e-02 7.958558214582e-02 7.937252804894e-02 7.931239322249e-02 7.940592821066e-02 7.965401923680e-02 8.005493347288e-02 8.060782128344e-02 8.130964790871e-02 8.215837769687e-02 8.314948841536e-02 8.427720093694e-02 8.553780245431e-02 8.692498228264e-02 8.843265121170e-02 9.005562173038e-02 9.178675318284e-02 9.362124271261e-02 9.555193317725e-02 9.757363949302e-02 9.968123349243e-02 1.018673988909e-01 1.041274657120e-01 1.064560044113e-01 1.088485790265e-01 1.113016356734e-01 1.138095091001e-01 1.163681372567e-01 1.189727167846e-01 1.216184365312e-01 1.243034808030e-01 1.270257393658e-01 1.297806008293e-01 1.325664567929e-01 1.353776223500e-01 1.382115817758e-01 1.410664887153e-01 1.439412399823e-01 1.468332038732e-01 1.497406168225e-01 1.526607478645e-01 1.555895552406e-01 1.585262626301e-01 1.614696383409e-01 1.644179000385e-01 1.673701496361e-01 1.703243475240e-01 1.732779489436e-01 1.762303067548e-01 1.791788075241e-01 1.821227287795e-01 1.850611063959e-01 1.879921425798e-01 1.909154204190e-01 1.938289540998e-01 1.967313168452e-01 1.996211936949e-01 2.024959045252e-01 2.053564534818e-01 2.082009329442e-01 2.110287786943e-01 2.138386327026e-01 2.166276808718e-01 2.193966235036e-01 2.221436375329e-01 2.248672696159e-01 2.275681108980e-01 2.302424761467e-01 2.328918175953e-01 2.355130876163e-01 2.381054875197e-01 2.406700498628e-01 2.432018138146e-01 2.457041057855e-01 2.481729245490e-01 2.506075921870e-01 2.530086804547e-01 2.553717323849e-01 2.576993751278e-01 2.599889140479e-01 2.622389661263e-01 2.644506680690e-01 2.666185080085e-01 2.687455448157e-01 2.708283509451e-01 2.728669087455e-01 2.748622587169e-01 2.768085979268e-01 2.787092061962e-01 2.805600348028e-01 2.823604635317e-01 2.841119878885e-01 2.858109745518e-01 2.874591755767e-01 2.890518909022e-01 2.905903680418e-01 2.920735015307e-01 2.934982736140e-01 2.948680355737e-01 2.961782175332e-01 2.974283266835e-01 2.986197631598e-01 2.997465764635e-01 3.008134902217e-01 3.018158872169e-01 3.027544837045e-01 3.036284731187e-01 3.044342884694e-01 3.051753735032e-01 3.058464915357e-01 3.064498596901e-01 3.069845728270e-01 3.074458826067e-01 3.078390816712e-01 3.081573538095e-01 3.084036404571e-01 3.085771795430e-01 3.086734986340e-01 3.086976148096e-01 3.086431423201e-01 3.085133746755e-01 3.083062152474e-01 3.080193758004e-01 3.076572336874e-01 3.072130169203e-01 3.066913148936e-01 3.060886120268e-01 3.054041399032e-01 3.046416410135e-01 3.037937258390e-01 3.028671944273e-01 3.018566758336e-01 3.007632502692e-01 2.995892868793e-01 2.983278963259e-01 2.969886571461e-01 2.955629090081e-01 2.940539897325e-01 2.924652473850e-01 2.907879100621e-01 2.890338339915e-01 2.871918612837e-01 2.852699312067e-01 2.832674452948e-01 2.811788870369e-01 2.790144464089e-01 2.767652348204e-01 2.744383585994e-01 2.720325942399e-01 2.695455454586e-01 2.669863374302e-01 2.643457182758e-01 2.616349196010e-01 2.588487088832e-01 2.559898864205e-01 2.530651696886e-01 2.500666573918e-01 2.470072911847e-01 2.438803120338e-01 2.406927188178e-01 2.374485810685e-01 2.341431429446e-01 2.307907329389e-01 2.273834653874e-01 2.239329173768e-01 2.204411406992e-01 2.169071256379e-01 2.133463709113e-01 2.097507889852e-01 2.061374799087e-01 2.025058368803e-01 1.988626917409e-01 1.952201963727e-01 1.915768043476e-01 1.879502461034e-01 1.843419113464e-01 1.807645680891e-01 1.772299818819e-01 1.737429904202e-01 1.703247621904e-01 1.669775648793e-01 1.637226348717e-01 1.605711693494e-01 1.575363801235e-01 1.546406566459e-01 1.518919929186e-01 1.493164873829e-01 1.469248327132e-01 1.447381014228e-01 1.427756339996e-01 1.410494971508e-01 1.395832693435e-01 1.383876091594e-01 1.374796360393e-01 1.368723468559e-01 1.365732313383e-01 1.365956929408e-01 1.369399433159e-01 1.376112936293e-01 1.386100581805e-01 1.399302677987e-01 1.415711120700e-01 1.435187109258e-01 1.457669598024e-01 1.483022275398e-01 1.511087588963e-01 1.541768221164e-01 1.574838444269e-01 1.610206343717e-01 1.647667407000e-01 1.687064917795e-01 1.728276281773e-01 1.771066031644e-01 1.815382158976e-01 1.860985285585e-01 1.907788311218e-01 1.955658163457e-01 2.004403057211e-01 2.053998082413e-01 2.104208542442e-01 2.155018691479e-01 2.206266054704e-01 2.257839955888e-01 2.309706595671e-01 2.361660135324e-01 2.413737232575e-01 2.465752039974e-01 2.517661774894e-01 2.569402269755e-01 2.620832763825e-01 2.671975821232e-01 2.722657417638e-01 2.772881120763e-01 2.822554350555e-01 2.871586138631e-01 2.919964075917e-01 2.967570595981e-01 3.014382130187e-01 3.060326768574e-01 3.105345975048e-01 3.149396334023e-01 3.192399054849e-01 3.234322076178e-01 3.275108829142e-01 3.314703664402e-01 3.353069990399e-01 3.390157019703e-01 3.425898571667e-01 3.460295581324e-01 3.493248732542e-01 3.524754084537e-01 3.554763585802e-01 3.583207681433e-01 3.610103005007e-01 3.635348913596e-01 3.658964705959e-01 3.680886245352e-01 3.701075449463e-01 3.719542194676e-01 3.736194901857e-01 3.751070562119e-01 3.764099819301e-01 3.775266752573e-01 3.784582671806e-01 3.791960309553e-01 3.797451156539e-01 3.800985511009e-01 3.802570189669e-01 3.802203878639e-01 3.799833807004e-01 3.795499738468e-01 3.789161751003e-01 3.780822861885e-01 3.770500785751e-01 3.758156321862e-01 3.743833472201e-01 3.727522161388e-01 3.709218007498e-01 3.688963117910e-01 3.666734799318e-01 3.642578538020e-01 3.616511026898e-01 3.588528932365e-01 3.558707702934e-01 3.527019675374e-01 3.493540624381e-01 3.458297016740e-01 3.421306923750e-01 3.382663940554e-01 3.342362284806e-01 3.300500598827e-01 3.257122289751e-01 3.212271318221e-01 3.166073408319e-01 3.118534564735e-01 3.069792752711e-01 3.019904056809e-01 2.968960861087e-01 2.917093023606e-01 2.864366400523e-01 2.810932083902e-01 2.756899134803e-01 2.702392747609e-01 2.647584008163e-01 2.592577381965e-01 2.537592181524e-01 2.482762079355e-01 2.428301009250e-01 2.374406461667e-01 2.321269005030e-01 2.269149957840e-01 2.218246352504e-01 2.168848354170e-01 2.121192683306e-01 2.075546538292e-01 2.032217614868e-01 1.991451227623e-01 1.953573291068e-01 1.918839846347e-01 1.887534851943e-01 1.859937886737e-01 1.836256850902e-01 1.816754260559e-01 1.801555611440e-01 1.790835703351e-01 1.784683655203e-01 1.783113073703e-01 1.786150290609e-01 1.793691541465e-01 1.805649269512e-01 1.821850669410e-01 1.842088358732e-01 1.866128836564e-01 1.893724048496e-01 1.924559722725e-01 1.958372673850e-01 1.994828206832e-01 2.033644709649e-01 2.074522496193e-01 2.117128539801e-01 2.161236950496e-01 2.206499235278e-01 2.252706471862e-01 2.299589441153e-01 2.346880441078e-01 2.394415988547e-01 2.441920010711e-01 2.489234797640e-01 2.536155295868e-01 2.582509001758e-01 2.628139248907e-01 2.672889084062e-01 2.716616783912e-01 2.759192761007e-01 2.800500973170e-01 2.840400248987e-01 2.878816136379e-01 2.915631956053e-01 2.950748500077e-01 2.984110124950e-01 3.015589950946e-01 3.045167328836e-01 3.072741699143e-01 3.098265547024e-01 3.121696463378e-01 3.142965510138e-01 3.162042912185e-01 3.178887892708e-01 3.193471371538e-01 3.205759391047e-01 3.215743143470e-01 3.223394418383e-01 3.228699294552e-01 3.231670481871e-01 3.232273713496e-01 3.230539933447e-01 3.226467229274e-01 3.220048748298e-01 3.211336383286e-01 3.200317583156e-01 3.187036448345e-01 3.171530043058e-01 3.153818666862e-01 3.133962292824e-01 3.112005385743e-01 3.087994553595e-01 3.061997488694e-01 3.034076980087e-01 3.004303403294e-01 2.972767908975e-01 2.939535967401e-01 2.904731275867e-01 2.868434006235e-01 2.830769163974e-01 2.791846543861e-01 2.751808040450e-01 2.710801692914e-01 2.668962190363e-01 2.626481676884e-01 2.583525947248e-01 2.540294950509e-01 2.497000101701e-01 2.453862302934e-01 2.411122974375e-01 2.369040811049e-01 2.327886884274e-01 2.287956791561e-01 2.249544627379e-01 2.212971344619e-01 2.178573051404e-01 2.146672807642e-01 2.117630081126e-01 2.091759943709e-01 2.069413761395e-01 2.050911080415e-01 2.036508859139e-01 2.026516484469e-01 2.021130216871e-01 2.020523760690e-01 2.024857274442e-01 2.034155089803e-01 2.048462039548e-01 2.067728539072e-01 2.091826278157e-01 2.120644607198e-01 2.153942901923e-01 2.191501566215e-01 2.233051876072e-01 2.278267608764e-01 2.326876588758e-01 2.378496189863e-01 2.432832755580e-01 2.489537629513e-01 2.548234891200e-01 2.608656438841e-01 2.670425693995e-01 2.733230878150e-01 2.796804743130e-01 2.860791130645e-01 2.924951721556e-01 2.989002468291e-01 3.052650371001e-01 3.115695520459e-01 3.177863427239e-01 3.238945250748e-01 3.298714901224e-01 3.356970603748e-01 3.413536957070e-01 3.468209934372e-01 3.520839321755e-01 3.571256318985e-01 3.619323553137e-01 3.664916747943e-01 3.707883470950e-01 3.748164175392e-01 3.785624696026e-01 3.820193742365e-01 3.851827950311e-01 3.880423061465e-01 3.905983442218e-01 3.928471053328e-01 3.947849725510e-01 3.964160103139e-01 3.977393912964e-01 3.987606350456e-01 3.994817962217e-01 3.999131534858e-01 4.000614810764e-01 3.999348209235e-01 3.995479996815e-01 3.989114876186e-01 3.980429119170e-01 3.969550510568e-01 3.956683853309e-01 3.942024606646e-01 3.925750006929e-01 3.908116450131e-01 3.889313117634e-01 3.869614420004e-01 3.849246290073e-01 3.828463173284e-01 3.807540407893e-01 3.786693264879e-01 3.766235433777e-01 3.746366157794e-01 3.727356132902e-01 3.709431738072e-01 3.692788757148e-01 3.677677662412e-01 3.664215055394e-01 3.652580375883e-01 3.642897372503e-01 3.635251606370e-01 3.629727269409e-01 3.626328817893e-01 3.625083400724e-01 3.625948461196e-01 3.628858459252e-01 3.633738175296e-01 3.640457072705e-01 3.648891093735e-01 3.658878055764e-01 3.670243469359e-01 3.682805372817e-01 3.696368939784e-01 3.710739710376e-01 3.725721082567e-01 3.741133786578e-01 3.756788559683e-01 3.772520463170e-01 3.788187945625e-01 3.803652257974e-01 3.818815143220e-01 3.833575789308e-01 3.847877514588e-01 3.861685271917e-01 3.874981279871e-01 3.887779068266e-01 3.900106917119e-01 3.912014525015e-01 3.923573279344e-01 3.934861599721e-01 3.945967874136e-01 3.956982796075e-01 3.968016190375e-01 3.979145154494e-01 3.990448687462e-01 4.002015408163e-01 4.013866121257e-01 4.026031018271e-01 4.038498089095e-01 4.051218892652e-01 4.064129262584e-01 4.077101193990e-01 4.089970310472e-01 4.102545326844e-01 4.114608812208e-01 4.125878078424e-01 4.136063160904e-01 4.144854241151e-01 4.151909849509e-01 4.156886623831e-01 4.159446045065e-01 4.159245934266e-01 4.155967308770e-01 4.149310889175e-01 4.139012728179e-01 4.124864131476e-01 4.106681282720e-01 4.084385376515e-01 4.057920825375e-01 4.027334615596e-01 3.992768624235e-01 3.954424888341e-01 3.912643820659e-01 3.867828325462e-01 3.820511412987e-01 3.771321972958e-01 3.720977835589e-01 3.670299199766e-01 3.620192393272e-01 3.571627444272e-01 3.525600604387e-01 3.483150943209e-01 3.445281730025e-01 3.412939091390e-01 3.386997959929e-01 3.368182524713e-01 3.357039336403e-01 3.353935328791e-01 3.358991423068e-01 3.372124764018e-01 3.393016987462e-01 3.421137572920e-01 3.455805340097e-01 3.496185129442e-01 3.541324065784e-01 3.590274418259e-01 3.641997450443e-01 3.695533487595e-01 3.749948501001e-01 3.804363197895e-01 3.858057911212e-01 3.910326693477e-01 3.960656487598e-01 4.008619664250e-01 4.053872972705e-01 4.096244840811e-01 4.135593502488e-01 4.171905127938e-01 4.205223403556e-01 4.235623875266e-01 4.263239599659e-01 4.288187076139e-01 4.310613037131e-01 4.330607967576e-01 4.348239307759e-01 4.363530175638e-01 4.376444315411e-01 4.386878038227e-01 4.394681250225e-01 4.399659503049e-01 4.401545957262e-01 4.400102391605e-01 4.395033385835e-01 4.386100556104e-01 4.373072266241e-01 4.355788836038e-01 4.334184452137e-01 4.308255421037e-01 4.278147280103e-01 4.244114862618e-01 4.206556232207e-01 4.166003175039e-01 4.123112478832e-01 4.078677690733e-01 4.033535573768e-01 3.988686713721e-01 3.945057056127e-01 3.903634854917e-01 3.865327780644e-01 3.830944069897e-01 3.801163403623e-01 3.776443273092e-01 3.757066788058e-01 3.743069125837e-01 3.734285517065e-01 3.730328485090e-01 3.730625338011e-01 3.734501010665e-01 3.741174537052e-01 3.749869222450e-01 3.759770289222e-01 3.770186943120e-01 3.780488556371e-01 3.790172389217e-01 3.798899467182e-01 3.806422458361e-01 3.812685928099e-01 3.817693206459e-01 3.821583095931e-01 3.824531486516e-01 3.826722598684e-01 3.828397152426e-01 3.829699081153e-01 3.830781185378e-01 3.831686898755e-01 3.832391201213e-01 3.832855727934e-01 3.832928915301e-01 3.832454746810e-01 3.831299589194e-01 3.829331393269e-01 3.826473019074e-01 3.822736440704e-01 3.818207782628e-01 3.813078284093e-01 3.807625340294e-01 3.802176544174e-01 3.797107755889e-01 3.792817916273e-01 3.789634088488e-01 3.787812195933e-01 3.787529265662e-01 3.788794815781e-01 3.791477419610e-01 3.795352171219e-01 3.800053983101e-01 3.805191535070e-01 3.810326591395e-01 3.815131239241e-01 3.819342552438e-01 3.822913418966e-01 3.825974026125e-01 3.828901126886e-01 3.832306615954e-01 3.837005601715e-01 3.843981327713e-01 3.854246598314e-01 3.868867902441e-01 3.888749746164e-01 3.914597841642e-01 3.946848507887e-01 3.985566154956e-01 4.030516478558e-01 4.081096979799e-01 4.136454666342e-01 4.195561032292e-01 4.257261735785e-01 4.320449271802e-01 4.384078719381e-01 4.447280544158e-01 4.509343216607e-01 4.569822240753e-01 4.628408553503e-01 4.684999903587e-01 4.739580812206e-01 4.792185878226e-01 4.842840027976e-01 4.891479729499e-01 4.937992354281e-01 4.982031750678e-01 5.023188159347e-01 5.060866097985e-01 5.094355785040e-01 5.122907014593e-01 5.137843478596e-01 5.143214377427e-01 5.142262248444e-01 5.138915205759e-01 5.136259852265e-01 5.135088200440e-01 5.133589819662e-01 5.128042354463e-01 5.114337513839e-01 5.089575543251e-01 5.053335393295e-01 5.008044929599e-01 4.958164761593e-01 4.908798528142e-01 4.864033860942e-01 4.825598963652e-01 4.792627459215e-01 4.762511508068e-01 4.732456907458e-01 4.701053869818e-01 4.669399580485e-01 4.640944026478e-01 4.620441677940e-01 4.612200847705e-01 4.618415566618e-01 4.638312272047e-01 4.668502985172e-01 4.704543641122e-01 4.742566986735e-01 4.780895159758e-01 4.820521328916e-01 4.864376297169e-01 4.915970182042e-01 4.977639479813e-01 5.049219638574e-01 5.127874949729e-01 5.208882461517e-01 5.287228161760e-01 5.359052243095e-01 5.422777689542e-01 5.479081084624e-01 5.530171631087e-01 5.578437418863e-01 5.625174332104e-01 5.669706064203e-01 5.709487068089e-01 5.741048886015e-01 5.761158441875e-01 5.768097311055e-01 5.762277309158e-01 5.745994885710e-01 5.722554654272e-01 5.694989853426e-01 5.664957807785e-01 5.632145015498e-01 5.594824760690e-01 5.550856229421e-01 5.499081362921e-01 5.440400616906e-01 5.378011747383e-01 5.316479960140e-01 5.260281912254e-01 5.212169892691e-01 5.172316789597e-01 5.139342445255e-01 5.113417108950e-01 5.101685772863e-01 5.121886548380e-01 4.780738132713e-01 4.600706320946e-01 4.517097321334e-01 4.449210556109e-01 4.445175547929e-01 4.522011384804e-01 4.650724103146e-01 4.768076088337e-01 4.809044922123e-01 4.738372686562e-01 4.570659458532e-01 4.374536628954e-01 4.253562083085e-01 4.291270298808e-01 4.488533521966e-01 4.759021084064e-01 4.987564720661e-01 5.088002761438e-01 5.030741695102e-01 4.849475453260e-01 4.631782391422e-01 4.487872586148e-01 4.492976141193e-01 4.637968867912e-01 4.841992134359e-01 5.012903854682e-01 5.097268038916e-01 5.096888674097e-01 5.059776977830e-01 5.050137760613e-01 5.108338038800e-01 5.224176440489e-01 5.345756457801e-01 5.415520029429e-01 5.404314062087e-01 5.328532121021e-01 5.244450698989e-01 5.220462921375e-01 5.295317166275e-01 5.450397323898e-01 5.621614487598e-01 5.737802547434e-01 5.756291336677e-01 5.679274795427e-01 5.551417058275e-01 5.439230347783e-01 5.396577088155e-01 5.433649648541e-01 5.512582701764e-01 5.574624009348e-01 5.574525952514e-01 5.502348261880e-01 5.385733244097e-01 5.275012964809e-01 5.216405405346e-01 5.225519143390e-01 5.280646201465e-01 5.339612727386e-01 5.366539974315e-01 5.349172774720e-01 5.300878312221e-01 5.249564849637e-01 5.219951706543e-01 5.220807789180e-01 5.243831746823e-01 5.274986112126e-01 5.306879781519e-01 5.343171151451e-01 5.391790446842e-01 5.452440749652e-01 5.509627390271e-01 5.537134742046e-01 5.513436014489e-01 5.437775911981e-01 5.338743578427e-01 5.266862373388e-01 5.268816063308e-01 5.355409654405e-01 5.487618673914e-01 5.595691839413e-01 5.614542908087e-01 5.514579581270e-01 5.317833962220e-01 5.096259896751e-01 4.946066742560e-01 4.934688080368e-01 5.052154959454e-01 5.215145456195e-01 5.321521195447e-01 5.303984729029e-01 5.158016315795e-01 4.946555492836e-01 4.778776344153e-01 4.755267312851e-01 4.897045569472e-01 5.127494137959e-01 5.327827533852e-01 5.405153629639e-01 5.329917966837e-01 5.144942588026e-01 4.952698495746e-01 4.870547324142e-01 4.958856034138e-01 5.175127095047e-01 5.407475669979e-01 5.546688091388e-01 5.535268540576e-01 5.384440220424e-01 5.167573639164e-01 4.991519929495e-01 4.941597899684e-01 5.026879589279e-01 5.177464158563e-01 5.297855077544e-01 5.324111925669e-01 5.250321590310e-01 5.126703771732e-01 5.031911644237e-01 5.026366359821e-01 5.111102356652e-01 5.228685233479e-01 5.305698391373e-01 5.298623531186e-01 5.219012102504e-01 5.130379929786e-01 5.116312103887e-01 5.225685992940e-01 5.433180382094e-01 5.669974018254e-01
 4.626896201759e-01 4.628719289410e-01 4.630630431313e-01 4.632197369328e-01 4.633015997213e-01 4.632972684741e-01 4.632487157432e-01 4.632297788212e-01 4.632872542882e-01 4.634022327351e-01 4.635124379762e-01 4.635631439928e-01 4.635364581595e-01 4.634481436230e-01 4.633384325597e-01 4.632572551421e-01 4.632385741132e-01 4.632699471105e-01 4.632973139497e-01 4.632647032983e-01 4.631509909795e-01 4.629765022276e-01 4.627863457699e-01 4.626271169682e-01 4.625286466775e-01 4.624814703761e-01 4.624316411319e-01 4.623150929411e-01 4.621032278005e-01 4.618252791033e-01 4.615427590333e-01 4.613080150187e-01 4.611367302644e-01 4.610028501029e-01 4.608518768814e-01 4.606299601492e-01 4.603194107286e-01 4.599520298891e-01 4.595872973899e-01 4.592716151866e-01 4.590125745996e-01 4.587807957758e-01 4.585290120471e-01 4.582117793540e-01 4.578125230188e-01 4.573564120003e-01 4.568981536218e-01 4.564893502774e-01 4.561435540053e-01 4.558306751494e-01 4.554939407473e-01 4.550802794358e-01 4.545737302332e-01 4.540106023344e-01 4.534599573379e-01 4.529769363135e-01 4.525631255357e-01 4.521661968409e-01 4.517175915804e-01 4.511796692517e-01 4.505643917450e-01 4.499231346520e-01 4.493125427203e-01 4.487577140888e-01 4.482410089490e-01 4.477203246583e-01 4.471572050887e-01 4.465358523326e-01 4.458619870773e-01 4.451570632546e-01 4.444516850343e-01 4.437744133630e-01 4.431388028255e-01 4.425291536062e-01 4.419047844587e-01 4.412198892057e-01 4.404521006074e-01 4.396224181558e-01 4.387894443490e-01 4.380119683879e-01 4.373083114125e-01 4.366371978790e-01 4.359253733651e-01 4.351173124742e-01 4.342119877997e-01 4.332640595952e-01 4.323493969141e-01 4.315131258763e-01 4.307407340884e-01 4.299674932898e-01 4.291233069438e-01 4.281789174349e-01 4.271619174097e-01 4.261359821251e-01 4.251609569624e-01 4.242564417304e-01 4.233898491506e-01 4.224984086287e-01 4.215303645941e-01 4.204757033431e-01 4.193705279248e-01 4.182737017636e-01 4.172315515679e-01 4.162496679123e-01 4.152874150366e-01 4.142851151403e-01 4.132003859960e-01 4.120384879871e-01 4.108451748877e-01 4.096779467579e-01 4.085695586023e-01 4.075073354446e-01 4.064383231337e-01 4.053082311330e-01 4.040967612623e-01 4.028299354225e-01 4.015593295919e-01 4.003302691823e-01 3.991504162521e-01 3.979870060426e-01 3.967887601879e-01 3.955220391410e-01 3.941926397244e-01 3.928377794691e-01 3.915023520033e-01 3.902061676069e-01 3.889360461309e-01 3.876524618492e-01 3.863183728478e-01 3.849264950491e-01 3.835001207656e-01 3.820766136315e-01 3.806808171875e-01 3.793097334281e-01 3.779364762659e-01 3.765285783462e-01 3.750730443616e-01 3.735834209834e-01 3.720890684466e-01 3.706129081959e-01 3.691567122935e-01 3.677027897703e-01 3.662237505152e-01 3.647028842771e-01 3.631460590451e-01 3.615733366380e-01 3.600078906490e-01 3.584583849163e-01 3.569163532739e-01 3.553640484427e-01 3.537841026747e-01 3.521709591302e-01 3.505326175847e-01 3.488802691971e-01 3.472234478426e-01 3.455645325875e-01 3.439045116436e-01 3.422402547264e-01 3.405695605152e-01 3.388885611305e-01 3.371900009133e-01 3.354646265281e-01 3.337099902159e-01 3.319347134634e-01 3.301561638840e-01 3.283902105904e-01 3.266426720551e-01 3.249037858521e-01 3.231503124637e-01 3.213604793784e-01 3.195286768674e-01 3.176681756932e-01 3.158048799984e-01 3.139625617021e-01 3.121478703660e-01 3.103453381788e-01 3.085273480516e-01 3.066722531132e-01 3.047769055089e-01 3.028570632021e-01 3.009385386572e-01 2.990403401890e-01 2.971627290110e-01 2.952900572170e-01 2.934039979679e-01 2.914932612466e-01 2.895579527276e-01 2.876075313295e-01 2.856546307817e-01 2.837078915570e-01 2.817719752819e-01 2.798459041320e-01 2.779204864541e-01 2.759807750889e-01 2.740149746802e-01 2.720234674147e-01 2.700205938988e-01 2.680279131351e-01 2.660584446509e-01 2.641041877385e-01 2.621413297534e-01 2.601466644971e-01 2.581154576107e-01 2.560648828644e-01 2.540230845227e-01 2.520083106969e-01 2.500165058267e-01 2.480213721272e-01 2.459965198571e-01 2.439327433671e-01 2.418455010770e-01 2.397673477827e-01 2.377214488612e-01 2.357049159018e-01 2.336888805216e-01 2.316422528015e-01 2.295554017280e-01 2.274505407165e-01 2.253656871990e-01 2.233228236602e-01 2.213121186583e-01 2.192995291402e-01 2.172554900077e-01 2.151808800838e-01 2.131052433498e-01 2.110631093413e-01 2.090682677191e-01 2.071014945531e-01 2.051297247803e-01 2.031329133093e-01 2.011175910768e-01 1.991140918645e-01 1.971509292019e-01 1.952326507653e-01 1.933377382950e-01 1.914357159248e-01 1.895118239722e-01 1.875820065701e-01 1.856776202784e-01 1.838211503775e-01 1.820062098663e-01 1.802001232075e-01 1.783769897658e-01 1.765378343349e-01 1.747125518436e-01 1.729315367391e-01 1.711966921515e-01 1.694802784863e-01 1.677503225035e-01 1.660021791827e-01 1.642644153676e-01 1.625693598309e-01 1.609264706972e-01 1.593122683916e-01 1.576956887737e-01 1.560702577425e-01 1.544620831349e-01 1.529052265101e-01 1.514107594513e-01 1.499585990751e-01 1.485202976353e-01 1.470887943434e-01 1.456880054939e-01 1.443487573873e-01 1.430792778483e-01 1.418591907814e-01 1.406625805948e-01 1.394837341985e-01 1.383450149068e-01 1.372711195014e-01 1.362637734953e-01 1.353022030023e-01 1.343662923444e-01 1.334580879895e-01 1.325986456214e-01 1.318054833107e-01 1.310728609511e-01 1.303810623028e-01 1.297209596888e-01 1.291029531032e-01 1.285490092548e-01 1.280670145264e-01 1.276473343524e-01 1.272729715467e-01 1.269422419138e-01 1.266693833812e-01 1.264673497407e-01 1.263368479792e-01 1.262667091784e-01 1.262468581275e-01 1.262810055423e-01 1.263762888445e-01 1.265362457488e-01 1.267534579836e-01 1.270215762717e-01 1.273422679088e-01 1.277194756642e-01 1.281585505440e-01 1.286515205585e-01 1.291919038879e-01 1.297782296978e-01 1.304164310522e-01 1.311130763137e-01 1.318661152771e-01 1.326678458302e-01 1.335119885685e-01 1.344000674767e-01 1.353355173245e-01 1.363191697198e-01 1.373469460859e-01 1.384146919591e-01 1.395202934702e-01 1.406655364546e-01 1.418474610433e-01 1.430645964496e-01 1.443139049314e-01 1.455972632717e-01 1.469149223972e-01 1.482660669418e-01 1.496467959176e-01 1.510523071962e-01 1.524840348606e-01 1.539432601838e-01 1.554308372503e-01 1.569435435408e-01 1.584775218926e-01 1.600307236881e-01 1.616023183381e-01 1.631936110548e-01 1.648036563596e-01 1.664319341875e-01 1.680769005661e-01 1.697357239778e-01 1.714080925145e-01 1.730919079687e-01 1.747879010669e-01 1.764967098756e-01 1.782167667084e-01 1.799465926340e-01 1.816837730940e-01 1.834277017797e-01 1.851778015167e-01 1.869355340708e-01 1.886993391850e-01 1.904685487312e-01 1.922417226889e-01 1.940161438996e-01 1.957933931569e-01 1.975729554260e-01 1.993549954261e-01 2.011388272586e-01 2.029225535796e-01 2.047047920299e-01 2.064859279586e-01 2.082663030510e-01 2.100462545758e-01 2.118242841145e-01 2.135985849247e-01 2.153686309628e-01 2.171344585835e-01 2.188957986382e-01 2.206530636953e-01 2.224053605751e-01 2.241520328617e-01 2.258910423190e-01 2.276226134657e-01 2.293470171103e-01 2.310641393812e-01 2.327736411429e-01 2.344749344517e-01 2.361671909464e-01 2.378488633674e-01 2.395207900799e-01 2.411826541219e-01 2.428343091591e-01 2.444759928000e-01 2.461060132710e-01 2.477246113581e-01 2.493313760372e-01 2.509257526925e-01 2.525064383955e-01 2.540755355113e-01 2.556312157736e-01 2.571734121950e-01 2.587025191361e-01 2.602166960258e-01 2.617166618890e-01 2.632018922045e-01 2.646715544275e-01 2.661265605326e-01 2.675659080503e-01 2.689896998491e-01 2.703975799967e-01 2.717888826450e-01 2.731631190836e-01 2.745205328853e-01 2.758608609148e-01 2.771835800482e-01 2.784891606401e-01 2.797767633018e-01 2.810458484248e-01 2.822971816401e-01 2.835292992385e-01 2.847418135678e-01 2.859359902260e-01 2.871107129031e-01 2.882665407069e-01 2.894021556160e-01 2.905176525789e-01 2.916132954337e-01 2.926880851716e-01 2.937427109412e-01 2.947763440478e-01 2.957893116051e-01 2.967808745615e-01 2.977506410229e-01 2.986993183776e-01 2.996262081031e-01 3.005314351760e-01 3.014146570812e-01 3.022754815376e-01 3.031136445198e-01 3.039290837420e-01 3.047222795459e-01 3.054932416172e-01 3.062399535166e-01 3.069637449964e-01 3.076638610503e-01 3.083396252292e-01 3.089918318200e-01 3.096214662480e-01 3.102254821328e-01 3.108061597699e-01 3.113620252678e-01 3.118927925541e-01 3.123994830985e-01 3.128814079387e-01 3.133382718172e-01 3.137710446130e-01 3.141777719501e-01 3.145598730620e-01 3.149164907709e-01 3.152468125510e-01 3.155520915719e-01 3.158312691131e-01 3.160852582049e-01 3.163127490005e-01 3.165144430795e-01 3.166895127315e-01 3.168377107892e-01 3.169602953745e-01 3.170563714193e-01 3.171263531782e-01 3.171695991298e-01 3.171861557174e-01 3.171754183774e-01 3.171383160572e-01 3.170743352824e-01 3.169838010390e-01 3.168662872630e-01 3.167214029359e-01 3.165494034771e-01 3.163495627485e-01 3.161223917878e-01 3.158689258746e-01 3.155875773619e-01 3.152786936692e-01 3.149427959876e-01 3.145787876792e-01 3.141876323752e-01 3.137690933403e-01 3.133231125162e-01 3.128492102820e-01 3.123477829630e-01 3.118191712703e-01 3.112619903212e-01 3.106771997492e-01 3.100650460973e-01 3.094249198610e-01 3.087568842937e-01 3.080615425753e-01 3.073380782171e-01 3.065875670028e-01 3.058086690111e-01 3.050026669104e-01 3.041691324445e-01 3.033078649732e-01 3.024201020283e-01 3.015036919411e-01 3.005594374169e-01 2.995884390715e-01 2.985888333845e-01 2.975625589399e-01 2.965092636267e-01 2.954277401316e-01 2.943196701782e-01 2.931829139050e-01 2.920188922236e-01 2.908294926240e-01 2.896123099481e-01 2.883692614062e-01 2.870990907882e-01 2.858012407188e-01 2.844769817907e-01 2.831276043537e-01 2.817509901805e-01 2.803489138578e-01 2.789199048202e-01 2.774637746610e-01 2.759829854998e-01 2.744755382858e-01 2.729437590953e-01 2.713856302989e-01 2.698012563574e-01 2.681915508264e-01 2.665565002914e-01 2.648965652690e-01 2.632127181105e-01 2.615034438928e-01 2.597695841600e-01 2.580111820625e-01 2.562280423975e-01 2.544217154313e-01 2.525909449657e-01 2.507358519229e-01 2.488574569672e-01 2.469559690931e-01 2.450314064502e-01 2.430857130463e-01 2.411163412459e-01 2.391247680186e-01 2.371104463057e-01 2.350736744044e-01 2.330163173996e-01 2.309381874941e-01 2.288388280444e-01 2.267191979954e-01 2.245786615198e-01 2.224171408109e-01 2.202359989314e-01 2.180340067662e-01 2.158143113589e-01 2.135755123089e-01 2.113183934551e-01 2.090431687629e-01 2.067497898316e-01 2.044392180062e-01 2.021119141195e-01 1.997686094777e-01 1.974098208912e-01 1.950352165861e-01 1.926454136985e-01 1.902413789160e-01 1.878235079795e-01 1.853924241603e-01 1.829495924894e-01 1.804945650316e-01 1.780281280046e-01 1.755514044237e-01 1.730642635170e-01 1.705679320513e-01 1.680634578545e-01 1.655522545527e-01 1.630354458921e-01 1.605133190130e-01 1.579873833688e-01 1.554585147865e-01 1.529258303945e-01 1.503931352850e-01 1.478601393422e-01 1.453294525124e-01 1.428033624484e-01 1.402817911870e-01 1.377675233730e-01 1.352616285900e-01 1.327650103804e-01 1.302808146681e-01 1.278112687190e-01 1.253586958327e-01 1.229274265539e-01 1.205182120252e-01 1.181342822060e-01 1.157777420459e-01 1.134512066868e-01 1.111599522413e-01 1.089079221839e-01 1.066986507429e-01 1.045368111645e-01 1.024260188052e-01 1.003712882260e-01 9.837770782533e-02 9.645104257054e-02 9.459710059241e-02 9.282213635712e-02 9.113157953697e-02 8.953179487346e-02 8.802932015231e-02 8.663089600049e-02 8.534285704563e-02 8.417158243514e-02 8.312338227122e-02 8.220399555140e-02 8.141962376889e-02 8.077557726629e-02 8.027647189270e-02 7.992624755264e-02 7.972730120355e-02 7.968201549052e-02 7.979219697973e-02 8.005768300057e-02 8.047861692542e-02 8.105185124399e-02 8.177558053554e-02 8.264683415369e-02 8.366009445509e-02 8.481236690245e-02 8.609706643531e-02 8.750976635856e-02 8.904374985125e-02 9.069378746207e-02 9.245335870805e-02 9.431603733362e-02 9.627597176742e-02 9.832660487986e-02 1.004628915755e-01 1.026798535672e-01 1.049720714079e-01 1.073332045538e-01 1.097579043349e-01 1.122405939835e-01 1.147788501885e-01 1.173685234385e-01 1.200060501333e-01 1.226867839942e-01 1.254054979276e-01 1.281593369492e-01 1.309457252637e-01 1.337617846498e-01 1.366062068658e-01 1.394749469074e-01 1.423657256460e-01 1.452738155253e-01 1.481980954431e-01 1.511370045441e-01 1.540881888737e-01 1.570511259851e-01 1.600224249857e-01 1.629997557666e-01 1.659828055473e-01 1.689674843370e-01 1.719538363197e-01 1.749405860089e-01 1.779254435007e-01 1.809075625948e-01 1.838857716908e-01 1.868574274063e-01 1.898215635588e-01 1.927754945949e-01 1.957198669759e-01 1.986535217348e-01 2.015741144716e-01 2.044817570804e-01 2.073721365474e-01 2.102477163256e-01 2.131046619813e-01 2.159428268199e-01 2.187619311118e-01 2.215589529093e-01 2.243343321083e-01 2.270859576112e-01 2.298124550408e-01 2.325142413594e-01 2.351876027527e-01 2.378348932717e-01 2.404525701518e-01 2.430394682044e-01 2.455960011529e-01 2.481184130673e-01 2.506092007434e-01 2.530644885273e-01 2.554841706425e-01 2.578684177096e-01 2.602124084418e-01 2.625189763653e-01 2.647836792986e-01 2.670088967779e-01 2.691926879232e-01 2.713311091286e-01 2.734271117217e-01 2.754748989116e-01 2.774775072234e-01 2.794330091179e-01 2.813387985542e-01 2.831967360309e-01 2.850025292604e-01 2.867562014887e-01 2.884578768088e-01 2.901037838736e-01 2.916978408418e-01 2.932335268432e-01 2.947135816171e-01 2.961355669277e-01 2.974965150251e-01 2.988003449813e-01 3.000408931293e-01 3.012211930828e-01 3.023383203428e-01 3.033896939890e-01 3.043784431511e-01 3.052994007417e-01 3.061550277512e-01 3.069430055123e-01 3.076605664456e-01 3.083107253940e-01 3.088880208529e-01 3.093957393269e-01 3.098311643570e-01 3.101916989871e-01 3.104814307878e-01 3.106929429016e-01 3.108316425026e-01 3.108932764925e-01 3.108769958581e-01 3.107861674436e-01 3.106130172365e-01 3.103648893652e-01 3.100347567479e-01 3.096245486179e-01 3.091359253635e-01 3.085621889112e-01 3.079109963881e-01 3.071740520913e-01 3.063559232251e-01 3.054552847656e-01 3.044680456027e-01 3.034020429565e-01 3.022470943686e-01 3.010110101826e-01 2.996910688340e-01 2.982836091521e-01 2.967962523563e-01 2.952198759442e-01 2.935621788411e-01 2.918197989161e-01 2.899913897405e-01 2.880832651057e-01 2.860865084435e-01 2.840111698949e-01 2.818516211091e-01 2.796081045596e-01 2.772873448815e-01 2.748810762565e-01 2.724006320319e-01 2.698376994006e-01 2.671989110744e-01 2.644860083015e-01 2.616942239896e-01 2.588345718458e-01 2.558985685410e-01 2.528957236564e-01 2.498258346970e-01 2.466862077030e-01 2.434896288317e-01 2.402264599911e-01 2.369101499045e-01 2.335378024361e-01 2.301118799309e-01 2.266433973428e-01 2.231248124403e-01 2.195723650953e-01 2.159825224349e-01 2.123628872550e-01 2.087219667465e-01 2.050574682705e-01 2.013867860421e-01 1.977060464451e-01 1.940302600210e-01 1.903648241043e-01 1.867155105280e-01 1.830998236018e-01 1.795168198469e-01 1.759873995130e-01 1.725172524779e-01 1.691196372872e-01 1.658126289255e-01 1.626022898408e-01 1.595129763845e-01 1.565529792725e-01 1.537429820489e-01 1.511002366663e-01 1.486385366959e-01 1.463817976600e-01 1.443421191732e-01 1.425418630790e-01 1.409952534237e-01 1.397189761363e-01 1.387311979003e-01 1.380397331384e-01 1.376605187606e-01 1.375994952570e-01 1.378630127088e-01 1.384572541434e-01 1.393772822160e-01 1.406261879963e-01 1.421950720421e-01 1.440759042633e-01 1.462627622901e-01 1.487359713644e-01 1.514911022562e-01 1.545064461296e-01 1.577688210119e-01 1.612652029617e-01 1.649720985986e-01 1.688821796280e-01 1.729699407946e-01 1.772267178569e-01 1.816344616518e-01 1.861742857284e-01 1.908412023915e-01 1.956086376543e-01 2.004753762066e-01 2.054198890499e-01 2.104333335930e-01 2.155066838643e-01 2.206207058085e-01 2.257761692230e-01 2.309525408389e-01 2.361465501652e-01 2.413479624788e-01 2.465435251723e-01 2.517328003378e-01 2.568983671627e-01 2.620402207515e-01 2.671460757735e-01 2.722089163922e-01 2.772253784295e-01 2.821814471896e-01 2.870780056439e-01 2.919031440244e-01 2.966531494799e-01 3.013215569101e-01 3.059009997055e-01 3.103878590080e-01 3.147747186357e-01 3.190570745102e-01 3.232294047237e-01 3.272869455939e-01 3.312234368155e-01 3.350362481247e-01 3.387175600052e-01 3.422652051696e-01 3.456733246684e-01 3.489365102030e-01 3.520545981078e-01 3.550171537091e-01 3.578263274863e-01 3.604738909787e-01 3.629575273483e-01 3.652766148985e-01 3.674211971520e-01 3.693962146522e-01 3.711918953496e-01 3.728086130393e-01 3.742443516851e-01 3.754925364429e-01 3.765566886934e-01 3.774282067928e-01 3.781097133144e-01 3.785977980194e-01 3.788887290267e-01 3.789853182291e-01 3.788813128299e-01 3.785799851553e-01 3.780787599419e-01 3.773754706123e-01 3.764736812967e-01 3.753702062589e-01 3.740657849060e-01 3.725622908002e-01 3.708577442175e-01 3.689563355342e-01 3.668572903473e-01 3.645612794478e-01 3.620734370325e-01 3.593914180541e-01 3.565215735826e-01 3.534650127958e-01 3.502236549414e-01 3.468049249238e-01 3.432068024539e-01 3.394401991060e-01 3.355055774848e-01 3.314085108154e-01 3.271586726875e-01 3.227555098058e-01 3.182127306398e-01 3.135323169006e-01 3.087238795706e-01 3.037979484661e-01 2.987585192932e-01 2.936207391275e-01 2.883914853619e-01 2.830823353210e-01 2.777077533865e-01 2.722759028865e-01 2.668065175181e-01 2.613089332002e-01 2.558030209042e-01 2.503053659097e-01 2.448313628675e-01 2.394048683628e-01 2.340416173728e-01 2.287683397369e-01 2.236049312985e-01 2.185761419132e-01 2.137103159299e-01 2.090297577423e-01 2.045671493301e-01 2.003471304782e-01 1.964003347962e-01 1.927565646649e-01 1.894413202991e-01 1.864865475327e-01 1.839127385086e-01 1.817466155450e-01 1.800075202513e-01 1.787097921857e-01 1.778680987430e-01 1.774856410928e-01 1.775668376544e-01 1.781060145537e-01 1.790935789941e-01 1.805176095161e-01 1.823576341872e-01 1.845920461287e-01 1.871971496018e-01 1.901418537895e-01 1.934009517806e-01 1.969419452993e-01 2.007331565967e-01 2.047484812231e-01 2.089509446952e-01 2.133176209725e-01 2.178164955237e-01 2.224193566667e-01 2.271057991708e-01 2.318443356135e-01 2.366175580989e-01 2.413995708167e-01 2.461715951501e-01 2.509146659755e-01 2.556101295453e-01 2.602418144149e-01 2.647939539849e-01 2.692521426947e-01 2.736015658914e-01 2.778311713343e-01 2.819271050622e-01 2.858797380965e-01 2.896789142892e-01 2.933130451133e-01 2.967762928292e-01 3.000582745662e-01 3.031517901403e-01 3.060526537973e-01 3.087506298056e-01 3.112433125635e-01 3.135230152678e-01 3.155881954904e-01 3.174322596333e-01 3.190537348284e-01 3.204486061346e-01 3.216138262562e-01 3.225506160081e-01 3.232517047756e-01 3.237231061155e-01 3.239586678203e-01 3.239602365126e-01 3.237305379954e-01 3.232657427026e-01 3.225710214610e-01 3.216475051168e-01 3.204957420547e-01 3.191221857792e-01 3.175275080063e-01 3.157164968131e-01 3.136940231846e-01 3.114638501044e-01 3.090333367264e-01 3.064077147504e-01 3.035934995067e-01 3.006005023431e-01 2.974341729374e-01 2.941054940096e-01 2.906236178668e-01 2.869992347928e-01 2.832448999566e-01 2.793717362338e-01 2.753958008396e-01 2.713304728938e-01 2.671923931132e-01 2.629996664579e-01 2.587694618991e-01 2.545238663395e-01 2.502834934881e-01 2.460717386550e-01 2.419142268509e-01 2.378363755814e-01 2.338671025708e-01 2.300358134934e-01 2.263731678211e-01 2.229128450694e-01 2.196847425735e-01 2.167262819647e-01 2.140687992755e-01 2.117447999168e-01 2.097886519562e-01 2.082272540630e-01 2.070900109288e-01 2.064011529923e-01 2.061772026724e-01 2.064365783884e-01 2.071864260047e-01 2.084301818654e-01 2.101691012932e-01 2.123920394201e-01 2.150886481549e-01 2.182408575317e-01 2.218257908307e-01 2.258210637589e-01 2.301941371287e-01 2.349178972754e-01 2.399596571207e-01 2.452836346304e-01 2.508615138506e-01 2.566537195228e-01 2.626309739869e-01 2.687603039385e-01 2.750053958012e-01 2.813409058804e-01 2.877328123941e-01 2.941520712058e-01 3.005733020156e-01 3.069669687120e-01 3.133090217468e-01 3.195735164687e-01 3.257385707416e-01 3.317819554555e-01 3.376809030162e-01 3.434181793873e-01 3.489728645511e-01 3.543284864277e-01 3.594695726667e-01 3.643790672864e-01 3.690466943531e-01 3.734551389632e-01 3.775974833149e-01 3.814624440577e-01 3.850380342250e-01 3.883228169367e-01 3.913058185286e-01 3.939844020362e-01 3.963569280314e-01 3.984185223924e-01 4.001723615005e-01 4.016163761941e-01 4.027579169670e-01 4.035985634616e-01 4.041440285199e-01 4.044058378265e-01 4.043891572368e-01 4.041086397907e-01 4.035737783006e-01 4.028014822549e-01 4.018072955284e-01 4.006064280543e-01 3.992214872797e-01 3.976678160541e-01 3.959707145213e-01 3.941507361677e-01 3.922313478033e-01 3.902383677402e-01 3.881937256502e-01 3.861262291554e-01 3.840579319317e-01 3.820165285863e-01 3.800253704434e-01 3.781073882108e-01 3.762898651403e-01 3.745878875098e-01 3.730260768059e-01 3.716194704428e-01 3.703825941700e-01 3.693312244036e-01 3.684707661908e-01 3.678118856842e-01 3.673553900998e-01 3.671027852175e-01 3.670524575250e-01 3.671977358021e-01 3.675310637738e-01 3.680415975612e-01 3.687164587191e-01 3.695408660843e-01 3.704978113161e-01 3.715702287528e-01 3.727395621761e-01 3.739877435250e-01 3.752957064091e-01 3.766459033355e-01 3.780218736649e-01 3.794086070220e-01 3.807922995128e-01 3.821606295740e-01 3.835043011180e-01 3.848165839906e-01 3.860921011864e-01 3.873291147533e-01 3.885269043165e-01 3.896880055903e-01 3.908175712763e-01 3.919208487729e-01 3.930062408240e-01 3.940821764161e-01 3.951592680181e-01 3.962466598410e-01 3.973549633578e-01 3.984936445972e-01 3.996696041964e-01 4.008890274214e-01 4.021554082782e-01 4.034688320633e-01 4.048278846628e-01 4.062246063621e-01 4.076481006771e-01 4.090842016398e-01 4.105145904500e-01 4.119162248485e-01 4.132618984796e-01 4.145230784911e-01 4.156663513198e-01 4.166575923930e-01 4.174607086087e-01 4.180399536367e-01 4.183583031427e-01 4.183808293276e-01 4.180740081111e-01 4.174093673850e-01 4.163591215405e-01 4.149044834908e-01 4.130287995453e-01 4.107227907108e-01 4.079887013736e-01 4.048309570741e-01 4.012686461483e-01 3.973271034989e-01 3.930440742992e-01 3.884666398126e-01 3.836513732745e-01 3.786676114003e-01 3.735937922736e-01 3.685173083534e-01 3.635312208889e-01 3.587378635280e-01 3.542405560727e-01 3.501419997500e-01 3.465432407909e-01 3.435373855061e-01 3.412062782130e-01 3.396166258045e-01 3.388150086266e-01 3.388287592620e-01 3.396617688968e-01 3.412930962378e-01 3.436841513559e-01 3.467730426330e-01 3.504833295114e-01 3.547285119032e-01 3.594109723407e-01 3.644316502378e-01 3.696911313520e-01 3.750928598202e-01 3.805489088780e-01 3.859757656267e-01 3.913055917317e-01 3.964779659988e-01 4.014422808560e-01 4.061667755828e-01 4.106207569581e-01 4.147921599827e-01 4.186726158565e-01 4.222628242409e-01 4.255692250907e-01 4.285993648579e-01 4.313677122809e-01 4.338821342766e-01 4.361539569687e-01 4.381876045245e-01 4.399858688649e-01 4.415427000393e-01 4.428494424174e-01 4.438904593688e-01 4.446432848850e-01 4.450857411908e-01 4.451881908553e-01 4.449239834781e-01 4.442662535101e-01 4.431903618944e-01 4.416811192844e-01 4.397248609544e-01 4.373240617033e-01 4.344880529387e-01 4.312411078696e-01 4.276197025270e-01 4.236745549233e-01 4.194701546080e-01 4.150794946955e-01 4.105925827398e-01 4.060979556024e-01 4.016938416754e-01 3.974767819914e-01 3.935367553590e-01 3.899585516831e-01 3.868075591438e-01 3.841357807194e-01 3.819729000204e-01 3.803269325650e-01 3.791848829255e-01 3.785112559292e-01 3.782547827039e-01 3.783495601729e-01 3.787255551518e-01 3.793010349165e-01 3.800039332971e-01 3.807646708145e-01 3.815228770063e-01 3.822328864691e-01 3.828590161258e-01 3.833856410859e-01 3.838039083337e-01 3.841233377488e-01 3.843576602237e-01 3.845281601741e-01 3.846618806428e-01 3.847809673761e-01 3.849092557586e-01 3.850604375263e-01 3.852431775276e-01 3.854613151084e-01 3.857049167373e-01 3.859638313321e-01 3.862218750029e-01 3.864624612717e-01 3.866705341782e-01 3.868357978897e-01 3.869547512969e-01 3.870308250432e-01 3.870775779502e-01 3.871138897700e-01 3.871666745730e-01 3.872661244575e-01 3.874396924335e-01 3.877110365260e-01 3.880996120030e-01 3.886093244130e-01 3.892330815266e-01 3.899539742284e-01 3.907395292243e-01 3.915526914728e-01 3.923480345335e-01 3.930854431835e-01 3.937303681989e-01 3.942624189808e-01 3.946776440415e-01 3.949955935907e-01 3.952590348007e-01 3.955330054409e-01 3.959048046113e-01 3.964719749345e-01 3.973441960411e-01 3.986253405067e-01 4.004064654784e-01 4.027616937036e-01 4.057299029359e-01 4.093248536982e-01 4.135176305144e-01 4.182551088080e-01 4.234557429568e-01 4.290198002788e-01 4.348437632175e-01 4.408221458204e-01 4.468630207916e-01 4.528868946990e-01 4.588373840228e-01 4.646737369885e-01 4.703783273175e-01 4.759446609447e-01 4.813741611187e-01 4.866733612735e-01 4.918398490113e-01 4.968687109214e-01 5.017344810852e-01 5.064008602773e-01 5.108135232589e-01 5.149029210967e-01 5.185920738153e-01 5.207978051704e-01 5.220919616482e-01 5.228013938576e-01 5.233213161886e-01 5.239500508425e-01 5.247525247752e-01 5.255269089933e-01 5.258786102347e-01 5.253759196109e-01 5.237116022597e-01 5.208311625843e-01 5.169630931771e-01 5.125417179159e-01 5.080582287211e-01 5.039066764428e-01 5.002442053436e-01 4.969700153627e-01 4.938211484243e-01 4.905149929095e-01 4.869199860298e-01 4.831537268074e-01 4.795813558839e-01 4.766999346568e-01 4.749700873275e-01 4.746434643782e-01 4.756708320729e-01 4.777383094317e-01 4.804148234393e-01 4.833254906702e-01 4.863096884324e-01 4.894805566392e-01 4.931516776409e-01 4.976978866408e-01 5.033782208139e-01 5.101971217199e-01 5.178794674758e-01 5.259552827742e-01 5.339141560149e-01 5.413603171613e-01 5.481226573784e-01 5.542564767467e-01 5.599675832757e-01 5.654731325081e-01 5.708765941009e-01 5.760819483302e-01 5.808060911335e-01 5.846780036924e-01 5.873637865241e-01 5.886898626327e-01 5.887061417552e-01 5.876557662400e-01 5.858839020316e-01 5.837026562949e-01 5.812736110946e-01 5.785549925348e-01 5.753520926665e-01 5.714312853362e-01 5.666603227799e-01 5.611247131339e-01 5.551481195029e-01 5.491999404232e-01 5.437224162382e-01 5.389517144193e-01 5.347936926357e-01 5.309025110132e-01 5.268756042478e-01 5.221969294432e-01 5.104147954096e-01 4.798569633759e-01 4.675530232420e-01 4.556411289129e-01 4.499833122236e-01 4.540462702230e-01 4.666031159781e-01 4.820327733527e-01 4.930614975950e-01 4.939598789078e-01 4.828491785795e-01 4.629366182038e-01 4.423443630148e-01 4.315879418503e-01 4.377752684933e-01 4.592394197248e-01 4.865467919194e-01 5.085724769102e-01 5.175825213269e-01 5.113872164305e-01 4.936803561603e-01 4.728862401640e-01 4.590935608726e-01 4.589186812063e-01 4.714824877003e-01 4.897105449844e-01 5.055596620226e-01 5.143816717503e-01 5.163150516759e-01 5.153300700042e-01 5.164805464019e-01 5.226325612856e-01 5.325980317072e-01 5.421133493976e-01 5.468177050064e-01 5.449698193831e-01 5.387150643196e-01 5.332652039889e-01 5.341900210890e-01 5.439009291300e-01 5.598540904569e-01 5.760863207000e-01 5.865590804611e-01 5.880400001779e-01 5.812927543036e-01 5.706105938962e-01 5.617709490859e-01 5.590216110350e-01 5.627417448509e-01 5.694473276006e-01 5.742289185558e-01 5.735416369136e-01 5.668774242521e-01 5.567439150995e-01 5.472155150232e-01 5.417102888437e-01 5.411019309514e-01 5.435476067549e-01 5.459523827743e-01 5.459898653968e-01 5.432277048747e-01 5.389937758962e-01 5.352429268782e-01 5.331684585040e-01 5.326219889666e-01 5.325831351303e-01 5.323966713136e-01 5.326233521598e-01 5.348543984767e-01 5.404297555431e-01 5.489120943547e-01 5.576518752870e-01 5.628534574718e-01 5.616583110366e-01 5.539644780864e-01 5.432194430631e-01 5.354155623607e-01 5.360520524723e-01 5.464510717916e-01 5.622636576878e-01 5.757767970399e-01 5.798852831158e-01 5.713468656289e-01 5.523536684264e-01 5.302553156736e-01 5.148875806153e-01 5.132253386022e-01 5.244885836679e-01 5.404545786967e-01 5.508694782165e-01 5.488726270001e-01 5.338701939442e-01 5.120120152663e-01 4.940898777633e-01 4.901778152874e-01 5.026627822938e-01 5.242606171136e-01 5.432668858805e-01 5.503515456711e-01 5.424241021364e-01 5.236152696473e-01 5.040357740751e-01 4.953632545213e-01 5.037588496033e-01 5.252364678246e-01 5.488207409537e-01 5.636419971942e-01 5.638553240288e-01 5.503587085993e-01 5.301065340849e-01 5.133002624104e-01 5.081667700673e-01 5.158449952664e-01 5.300223987298e-01 5.417868442974e-01 5.450504330136e-01 5.391478326011e-01 5.286582486156e-01 5.207110902676e-01 5.206531106030e-01 5.284162083321e-01 5.387150315152e-01 5.449121707827e-01 5.432289970037e-01 5.351098872430e-01 5.268511276711e-01 5.264359483603e-01 5.382605849216e-01 5.595493378036e-01 5.835826680842e-01
 4.628631302749e-01 4.630983129286e-01 4.633443052407e-01 4.635573372838e-01 4.636947571453e-01 4.637452203181e-01 4.637522588963e-01 4.637905379861e-01 4.639040056770e-01 4.640730044146e-01 4.642374946866e-01 4.643451648543e-01 4.643772100853e-01 4.643466865593e-01 4.642931534956e-01 4.642686634432e-01 4.643070743663e-01 4.643944839805e-01 4.644770755271e-01 4.645008880912e-01 4.644461006567e-01 4.643318898819e-01 4.642006704013e-01 4.640985519994e-01 4.640572700331e-01 4.640674236567e-01 4.640748574607e-01 4.640161816167e-01 4.638639747979e-01 4.636465404200e-01 4.634238389708e-01 4.632476140032e-01 4.631343280622e-01 4.630588604799e-01 4.629665873880e-01 4.628032868585e-01 4.625520488708e-01 4.622449475089e-01 4.619414283292e-01 4.616860363291e-01 4.614857168452e-01 4.613123203554e-01 4.611188480808e-01 4.608607616115e-01 4.605221450672e-01 4.601282553106e-01 4.597322769583e-01 4.593838922924e-01 4.590965333989e-01 4.588417704509e-01 4.585648464820e-01 4.582122680039e-01 4.577681227006e-01 4.572671302457e-01 4.567777528872e-01 4.563550768340e-01 4.560012885667e-01 4.556641029366e-01 4.552765767755e-01 4.547999160261e-01 4.542459337607e-01 4.536661448658e-01 4.531175249752e-01 4.526242952325e-01 4.521685526777e-01 4.517081831390e-01 4.512050105636e-01 4.506443515782e-01 4.500322924562e-01 4.493898895951e-01 4.487471452880e-01 4.481317013023e-01 4.475568895740e-01 4.470070701554e-01 4.464428730657e-01 4.458195788434e-01 4.451147712247e-01 4.443487506580e-01 4.435783909996e-01 4.428621888750e-01 4.422183430338e-01 4.416067418973e-01 4.409563922868e-01 4.402115015591e-01 4.393701840411e-01 4.384855250606e-01 4.376322738776e-01 4.368554458381e-01 4.361421397630e-01 4.354293099446e-01 4.346476875512e-01 4.337677158674e-01 4.328146202003e-01 4.318506435365e-01 4.309352030904e-01 4.300892256710e-01 4.292820534009e-01 4.284526074054e-01 4.275481059377e-01 4.265576037631e-01 4.255147120364e-01 4.244781266977e-01 4.234946838644e-01 4.225719677807e-01 4.216708947720e-01 4.207308035877e-01 4.197090983657e-01 4.186092599981e-01 4.174761298438e-01 4.163675873874e-01 4.153187973065e-01 4.143167021364e-01 4.133086207599e-01 4.122394944038e-01 4.110886085350e-01 4.098809337412e-01 4.086693661749e-01 4.074995457593e-01 4.063793297010e-01 4.052754244043e-01 4.041362528617e-01 4.029278195575e-01 4.016559885369e-01 4.003595659584e-01 3.990826050810e-01 3.978457640949e-01 3.966349816086e-01 3.954089374006e-01 3.941311048564e-01 3.927954892615e-01 3.914259539661e-01 3.900607654065e-01 3.887238793240e-01 3.874115216228e-01 3.860946512725e-01 3.847419124691e-01 3.833413103584e-01 3.819076390534e-01 3.804711561998e-01 3.790525712263e-01 3.776541348791e-01 3.762553712764e-01 3.748297951253e-01 3.733623051634e-01 3.718594122232e-01 3.703421796263e-01 3.688330494336e-01 3.673388432025e-01 3.658508365837e-01 3.643512402603e-01 3.628231010724e-01 3.612617176413e-01 3.596754327300e-01 3.580754359129e-01 3.564702885837e-01 3.548630963469e-01 3.532544885579e-01 3.516420479297e-01 3.500225454958e-01 3.483920056968e-01 3.467425075379e-01 3.450642250447e-01 3.433563178316e-01 3.416289890722e-01 3.398999386468e-01 3.381845111386e-01 3.364872185668e-01 3.347968237834e-01 3.330882436940e-01 3.313412105295e-01 3.295519246519e-01 3.277355173132e-01 3.259186411513e-01 3.241240097121e-01 3.223565674304e-01 3.205983178050e-01 3.188211080752e-01 3.170048112898e-01 3.151483315048e-01 3.132689778784e-01 3.113929934654e-01 3.095380961836e-01 3.077017214166e-01 3.058678886495e-01 3.040190580234e-01 3.021441908553e-01 3.002449617230e-01 2.983306744753e-01 2.964143171268e-01 2.945036862813e-01 2.926035367896e-01 2.907125949734e-01 2.888205656191e-01 2.869116889730e-01 2.849751234911e-01 2.830121768406e-01 2.810389879855e-01 2.790771407170e-01 2.771379754119e-01 2.752119646781e-01 2.732737617004e-01 2.713004628088e-01 2.692901835002e-01 2.672618710206e-01 2.652437485882e-01 2.632530721927e-01 2.612822147815e-01 2.593041177666e-01 2.572932873208e-01 2.552417517522e-01 2.531690494043e-01 2.511061683852e-01 2.490763386773e-01 2.470729106348e-01 2.450652243821e-01 2.430231601670e-01 2.409399088107e-01 2.388405876798e-01 2.367629889581e-01 2.347265486885e-01 2.327191195854e-01 2.307040715799e-01 2.286546833184e-01 2.265748926824e-01 2.244947937531e-01 2.224500467240e-01 2.204494633951e-01 2.184730334515e-01 2.164865506104e-01 2.144723262918e-01 2.124394895507e-01 2.104188632340e-01 2.084382466819e-01 2.064987775676e-01 2.045783340701e-01 2.026450101103e-01 2.006878787109e-01 1.987239058741e-01 1.967849423899e-01 1.948919341744e-01 1.930346887900e-01 1.911806432502e-01 1.893050399157e-01 1.874107210415e-01 1.855300399040e-01 1.836901705368e-01 1.818922318335e-01 1.801055481052e-01 1.782994966088e-01 1.764733008369e-01 1.746543715652e-01 1.728760770912e-01 1.711448149203e-01 1.694354493483e-01 1.677178954275e-01 1.659878134261e-01 1.642724374306e-01 1.626047324655e-01 1.609943217770e-01 1.594198437575e-01 1.578525961148e-01 1.562877037688e-01 1.547495680127e-01 1.532686275085e-01 1.518509249519e-01 1.504754630181e-01 1.491167229844e-01 1.477700231773e-01 1.464581103683e-01 1.452046680165e-01 1.440116973549e-01 1.428563220179e-01 1.417202113109e-01 1.406053210644e-01 1.395340003890e-01 1.385234297462e-01 1.375661992000e-01 1.366444271267e-01 1.357486232953e-01 1.348905365301e-01 1.340920716569e-01 1.333614269709e-01 1.326878913285e-01 1.320556825510e-01 1.314637001459e-01 1.309261483462e-01 1.304563367212e-01 1.300556077948e-01 1.297117492508e-01 1.294164087651e-01 1.291727057330e-01 1.289895944445e-01 1.288695093069e-01 1.288064085563e-01 1.287940020321e-01 1.288336763746e-01 1.289321594012e-01 1.290931409050e-01 1.293105689194e-01 1.295772306695e-01 1.298926528862e-01 1.302633986316e-01 1.306959110118e-01 1.311889962535e-01 1.317342135826e-01 1.323263189368e-01 1.329671915975e-01 1.336599715177e-01 1.344057144480e-01 1.352013966683e-01 1.360410666156e-01 1.369255181802e-01 1.378535595735e-01 1.388253414769e-01 1.398372910969e-01 1.408878944453e-01 1.419781898648e-01 1.431090613156e-01 1.442795160215e-01 1.454844766665e-01 1.467214104653e-01 1.479895747458e-01 1.492916646644e-01 1.506275361020e-01 1.519945174129e-01 1.533882117335e-01 1.548062801689e-01 1.562486726826e-01 1.577157500404e-01 1.592075129029e-01 1.607223763146e-01 1.622583235129e-01 1.638141750461e-01 1.653876634746e-01 1.669778150429e-01 1.685849864313e-01 1.702094788666e-01 1.718497363353e-01 1.735037514086e-01 1.751700449969e-01 1.768462858907e-01 1.785341224061e-01 1.802325667919e-01 1.819413789074e-01 1.836596763025e-01 1.853847274099e-01 1.871154393792e-01 1.888522192595e-01 1.905950208687e-01 1.923437829695e-01 1.940975259724e-01 1.958541979451e-01 1.976125354175e-01 1.993729715115e-01 2.011359402883e-01 2.029011801470e-01 2.046669479749e-01 2.064324113516e-01 2.081958546607e-01 2.099576880350e-01 2.117179650020e-01 2.134763989439e-01 2.152327820272e-01 2.169853561704e-01 2.187326885919e-01 2.204752643311e-01 2.222127108372e-01 2.239452367538e-01 2.256722944504e-01 2.273935796037e-01 2.291069678329e-01 2.308126457628e-01 2.325102750396e-01 2.341999342054e-01 2.358814939201e-01 2.375544755204e-01 2.392180101679e-01 2.408718902910e-01 2.425158097044e-01 2.441481548641e-01 2.457701122824e-01 2.473812345029e-01 2.489806794555e-01 2.505683322837e-01 2.521446425427e-01 2.537071960673e-01 2.552574369157e-01 2.567943150339e-01 2.583172759036e-01 2.598269488327e-01 2.613224903261e-01 2.628036167378e-01 2.642707207481e-01 2.657221321467e-01 2.671580878418e-01 2.685786036143e-01 2.699827829993e-01 2.713715095438e-01 2.727438095732e-01 2.740994726843e-01 2.754380472364e-01 2.767598434485e-01 2.780634560547e-01 2.793492508920e-01 2.806172127827e-01 2.818675861479e-01 2.830993421828e-01 2.843126404104e-01 2.855067742259e-01 2.866814763752e-01 2.878373343717e-01 2.889737567147e-01 2.900899086136e-01 2.911867996376e-01 2.922628261799e-01 2.933184438794e-01 2.943540239483e-01 2.953682966812e-01 2.963623003164e-01 2.973350638372e-01 2.982860286993e-01 2.992155307166e-01 3.001233007538e-01 3.010095247037e-01 3.018743283048e-01 3.027157055350e-01 3.035350891005e-01 3.043312268836e-01 3.051044526342e-01 3.058547572981e-01 3.065824451320e-01 3.072863189212e-01 3.079671376384e-01 3.086234757038e-01 3.092560289617e-01 3.098650794554e-01 3.104499244845e-01 3.110110561456e-01 3.115470598408e-01 3.120596252012e-01 3.125471229293e-01 3.130094280881e-01 3.134474752819e-01 3.138596455895e-01 3.142470778219e-01 3.146096221694e-01 3.149459921846e-01 3.152574803931e-01 3.155423823294e-01 3.158020862043e-01 3.160353619734e-01 3.162434632519e-01 3.164253568006e-01 3.165813656791e-01 3.167108351676e-01 3.168139102968e-01 3.168905169894e-01 3.169408671378e-01 3.169649285587e-01 3.169627388085e-01 3.169328321013e-01 3.168766073162e-01 3.167930565098e-01 3.166824981423e-01 3.165455716390e-01 3.163813102977e-01 3.161899804468e-01 3.159714049624e-01 3.157254084674e-01 3.154521387867e-01 3.151520719227e-01 3.148243000207e-01 3.144690251235e-01 3.140868377650e-01 3.136766778821e-01 3.132388860844e-01 3.127732360097e-01 3.122804805842e-01 3.117596080122e-01 3.112114170679e-01 3.106352459413e-01 3.100317940340e-01 3.094005734844e-01 3.087414624947e-01 3.080550836594e-01 3.073411600744e-01 3.065997177104e-01 3.058312477634e-01 3.050340517936e-01 3.042093455467e-01 3.033575102211e-01 3.024768983316e-01 3.015701022954e-01 3.006351548563e-01 2.996724979100e-01 2.986825131219e-01 2.976640827147e-01 2.966182664553e-01 2.955460137523e-01 2.944468466999e-01 2.933209154071e-01 2.921674677284e-01 2.909862386242e-01 2.897780755997e-01 2.885447772757e-01 2.872835136501e-01 2.859963149815e-01 2.846820742183e-01 2.833400729625e-01 2.819725111245e-01 2.805787265049e-01 2.791591500346e-01 2.777135508978e-01 2.762402622981e-01 2.747417267686e-01 2.732169226165e-01 2.716667043407e-01 2.700917113064e-01 2.684903577680e-01 2.668643347349e-01 2.652124798649e-01 2.635359128864e-01 2.618347524805e-01 2.601085797613e-01 2.583571877179e-01 2.565814067849e-01 2.547815124502e-01 2.529580487266e-01 2.511121968697e-01 2.492419000770e-01 2.473480118568e-01 2.454306928357e-01 2.434893822794e-01 2.415268754863e-01 2.395416708241e-01 2.375348920585e-01 2.355059539023e-01 2.334541449018e-01 2.313812855521e-01 2.292860511353e-01 2.271704383954e-01 2.250339160777e-01 2.228775421151e-01 2.207005140159e-01 2.185041351618e-01 2.162883569239e-01 2.140527173780e-01 2.117991350150e-01 2.095273787880e-01 2.072379047287e-01 2.049304121774e-01 2.026061212686e-01 2.002650326166e-01 1.979074424331e-01 1.955351840559e-01 1.931471409574e-01 1.907451535641e-01 1.883290465637e-01 1.858992728817e-01 1.834560301212e-01 1.810006420447e-01 1.785340282816e-01 1.760569082937e-01 1.735704144043e-01 1.710744208302e-01 1.685713195706e-01 1.660597403743e-01 1.635409185175e-01 1.610162824167e-01 1.584869897115e-01 1.559547931141e-01 1.534209014903e-01 1.508860459208e-01 1.483520822749e-01 1.458190676422e-01 1.432888092866e-01 1.407628892466e-01 1.382431515920e-01 1.357329923430e-01 1.332334279754e-01 1.307470379264e-01 1.282748915747e-01 1.258187286280e-01 1.233811727645e-01 1.209653984767e-01 1.185754793273e-01 1.162139923996e-01 1.138840641985e-01 1.115888951059e-01 1.093324036285e-01 1.071180767737e-01 1.049511898269e-01 1.028371239295e-01 1.007791814181e-01 9.878365116704e-02 9.685558730446e-02 9.500002505356e-02 9.322378686032e-02 9.153272868370e-02 8.993380186381e-02 8.843194047580e-02 8.703481160342e-02 8.574914539231e-02 8.458097823521e-02 8.353792631477e-02 8.262507407053e-02 8.184829073160e-02 8.121239314105e-02 8.072336756125e-02 8.038412767719e-02 8.019781403686e-02 8.016706549749e-02 8.029266562658e-02 8.057467540594e-02 8.101203914718e-02 8.160393445713e-02 8.234708515646e-02 8.323818941462e-02 8.427352310700e-02 8.544826291663e-02 8.675783128642e-02 8.819474170597e-02 8.975441848262e-02 9.142993849181e-02 9.321581362940e-02 9.510709098387e-02 9.709638493938e-02 9.917724180109e-02 1.013439538784e-01 1.035889148872e-01 1.059096837094e-01 1.083005903464e-01 1.107573171040e-01 1.132742839101e-01 1.158447942513e-01 1.184654478057e-01 1.211335912065e-01 1.238443706151e-01 1.265965711634e-01 1.293856976671e-01 1.322067989226e-01 1.350573892016e-01 1.379339312998e-01 1.408349197346e-01 1.437577294155e-01 1.467008229986e-01 1.496603731120e-01 1.526346838625e-01 1.556216864625e-01 1.586182765771e-01 1.616235045543e-01 1.646351556695e-01 1.676520743076e-01 1.706726868626e-01 1.736948950707e-01 1.767167474403e-01 1.797363949280e-01 1.827520465089e-01 1.857633967772e-01 1.887682315106e-01 1.917662593901e-01 1.947553255755e-01 1.977328663774e-01 2.006994440321e-01 2.036523697260e-01 2.065912008839e-01 2.095152380214e-01 2.124214427087e-01 2.153108564764e-01 2.181796475862e-01 2.210283734178e-01 2.238553693308e-01 2.266595108600e-01 2.294407569543e-01 2.321958810805e-01 2.349247051963e-01 2.376264001141e-01 2.402976640229e-01 2.429418359782e-01 2.455531591357e-01 2.481336118139e-01 2.506809589427e-01 2.531920410050e-01 2.556693415704e-01 2.581081078264e-01 2.605112548292e-01 2.628753702918e-01 2.651982354711e-01 2.674814248793e-01 2.697202877429e-01 2.719167870120e-01 2.740693681766e-01 2.761755593542e-01 2.782371193930e-01 2.802490681377e-01 2.822125290182e-01 2.841261717403e-01 2.859880832158e-01 2.878000242020e-01 2.895570976126e-01 2.912616895998e-01 2.929095440948e-01 2.945004178317e-01 2.960365110521e-01 2.975117108028e-01 2.989296904254e-01 3.002862389177e-01 3.015803123862e-01 3.028139049352e-01 3.039814151978e-01 3.050870889091e-01 3.061259252419e-01 3.070974586146e-01 3.080036584765e-01 3.088382099001e-01 3.096062663879e-01 3.103025880190e-01 3.109274650683e-01 3.114820452983e-01 3.119602238464e-01 3.123679847806e-01 3.126987996736e-01 3.129545082766e-01 3.131354668650e-01 3.132365803206e-01 3.132635495181e-01 3.132085948179e-01 3.130758333377e-01 3.128641054328e-01 3.125690328582e-01 3.121967088370e-01 3.117383469255e-01 3.112001111921e-01 3.105787105358e-01 3.098718773993e-01 3.090843751355e-01 3.082091271109e-01 3.072522685633e-01 3.062096464629e-01 3.050801710835e-01 3.038692685211e-01 3.025680336207e-01 3.011851013111e-01 2.997144360664e-01 2.981574489325e-01 2.965181093403e-01 2.947879618721e-01 2.929774827487e-01 2.910786576536e-01 2.890953285594e-01 2.870290128599e-01 2.848756944871e-01 2.826431520362e-01 2.803246107793e-01 2.779261147826e-01 2.754472503718e-01 2.728856906358e-01 2.702504318722e-01 2.675320198701e-01 2.647416540483e-01 2.618752178371e-01 2.589335409220e-01 2.559258041796e-01 2.528423407785e-01 2.496977323602e-01 2.464848534078e-01 2.432101820325e-01 2.398793058104e-01 2.364866154506e-01 2.330475080635e-01 2.295543943363e-01 2.260182482079e-01 2.224424787442e-01 2.188258750405e-01 2.151838535980e-01 2.115094862304e-01 2.078198340872e-01 2.041138419460e-01 2.003995931648e-01 1.966900190001e-01 1.929825501768e-01 1.892976043199e-01 1.856345497071e-01 1.820092319307e-01 1.784321817313e-01 1.749104840029e-01 1.714644264142e-01 1.680985926897e-01 1.648343916049e-01 1.616830127669e-01 1.586588337029e-01 1.557842574986e-01 1.530689405638e-01 1.505373782204e-01 1.482026601763e-01 1.460841207858e-01 1.442033969117e-01 1.425715850073e-01 1.412116075265e-01 1.401345536328e-01 1.393549750994e-01 1.388871174419e-01 1.387363261268e-01 1.389132359782e-01 1.394191412440e-01 1.402553966996e-01 1.414220642121e-01 1.429098023025e-01 1.447172779915e-01 1.468298077899e-01 1.492378819747e-01 1.519297780947e-01 1.548860545339e-01 1.580989659806e-01 1.615429967039e-01 1.652098646448e-01 1.690781624811e-01 1.731313691546e-01 1.773592420388e-01 1.817350527558e-01 1.862557453319e-01 1.908962566777e-01 1.956477268811e-01 2.004972806057e-01 2.054250081286e-01 2.104294396864e-01 2.154866926195e-01 2.205963708000e-01 2.257406262110e-01 2.309098124492e-01 2.360994709073e-01 2.412906625616e-01 2.464850455503e-01 2.516650191021e-01 2.568269511896e-01 2.619631620358e-01 2.670602650285e-01 2.721185444903e-01 2.771240046006e-01 2.820739513883e-01 2.869594456965e-01 2.917739727431e-01 2.965129985924e-01 3.011678627424e-01 3.057340302355e-01 3.102057315524e-01 3.145766318409e-01 3.188413550880e-01 3.229955520323e-01 3.270314335558e-01 3.309467362027e-01 3.347348343652e-01 3.383902448334e-01 3.419115592462e-01 3.452881492012e-01 3.485225752858e-01 3.516044794630e-01 3.545338237260e-01 3.573060388813e-01 3.599137358184e-01 3.623606826337e-01 3.646339562270e-01 3.667384538116e-01 3.686666038276e-01 3.704151910242e-01 3.719855550114e-01 3.733679955167e-01 3.745667748215e-01 3.755746419333e-01 3.763911756405e-01 3.770160769005e-01 3.774427018908e-01 3.776751746604e-01 3.777086285759e-01 3.775416640998e-01 3.771764183961e-01 3.766094803313e-01 3.758405381726e-01 3.748718893964e-01 3.736994080961e-01 3.723274670986e-01 3.707539994521e-01 3.689794048894e-01 3.670078494113e-01 3.648363866875e-01 3.624708475215e-01 3.599098103641e-01 3.571568892359e-01 3.542159767297e-01 3.510866929714e-01 3.477772845262e-01 3.442864764045e-01 3.406222843352e-01 3.367876762957e-01 3.327866622039e-01 3.286280381080e-01 3.243136573336e-01 3.198520373498e-01 3.152511011317e-01 3.105147649310e-01 3.056560565930e-01 3.006783922622e-01 2.955950469514e-01 2.904145669622e-01 2.851470001895e-01 2.798062922274e-01 2.744018133289e-01 2.689498448918e-01 2.634641323039e-01 2.579591500675e-01 2.524522815284e-01 2.469605737027e-01 2.415036975884e-01 2.361006735800e-01 2.307736137440e-01 2.255450687886e-01 2.204371991102e-01 2.154790530219e-01 2.106924503966e-01 2.061086856495e-01 2.017541490179e-01 1.976579286662e-01 1.938519978482e-01 1.903601912403e-01 1.872161991680e-01 1.844433067620e-01 1.820673584685e-01 1.801109621161e-01 1.785902123834e-01 1.775223252966e-01 1.769139324790e-01 1.767692182491e-01 1.770892376876e-01 1.778649784677e-01 1.790860815324e-01 1.807367127701e-01 1.827940759285e-01 1.852370812784e-01 1.880373091928e-01 1.911658692475e-01 1.945952602452e-01 1.982896333970e-01 2.022251561512e-01 2.063644649614e-01 2.106804149944e-01 2.151461169863e-01 2.197291387056e-01 2.244082277596e-01 2.291528824879e-01 2.339421342269e-01 2.387549197204e-01 2.435652493331e-01 2.483593251618e-01 2.531145907238e-01 2.578156302523e-01 2.624449266389e-01 2.669880573436e-01 2.714305639689e-01 2.757598772537e-01 2.799632589028e-01 2.840281699913e-01 2.879470441698e-01 2.917059816355e-01 2.952989875607e-01 2.987174576235e-01 3.019512938017e-01 3.049962009346e-01 3.078435851239e-01 3.104893917644e-01 3.129271921567e-01 3.151526017290e-01 3.171604982141e-01 3.189490072800e-01 3.205140031339e-01 3.218513683781e-01 3.229617142204e-01 3.238406139202e-01 3.244882869381e-01 3.249045606692e-01 3.250857151679e-01 3.250362916664e-01 3.247544458059e-01 3.242407928051e-01 3.235002546124e-01 3.225312649722e-01 3.213387243675e-01 3.199250739813e-01 3.182926176271e-01 3.164486284339e-01 3.143944808864e-01 3.121370930776e-01 3.096832663164e-01 3.070374050191e-01 3.042083288381e-01 3.012033024633e-01 2.980311371874e-01 2.947017348631e-01 2.912236754766e-01 2.876116637270e-01 2.838747628846e-01 2.800277579712e-01 2.760857103199e-01 2.720622105643e-01 2.679761925042e-01 2.638441063269e-01 2.596864409707e-01 2.555239458200e-01 2.513791372432e-01 2.472767332599e-01 2.432413294801e-01 2.393013729638e-01 2.354850940002e-01 2.318223595583e-01 2.283457905200e-01 2.250864740536e-01 2.220778018235e-01 2.193546589846e-01 2.169458717099e-01 2.148881781351e-01 2.132106688767e-01 2.119376789786e-01 2.111007744294e-01 2.107152567380e-01 2.108000423691e-01 2.113690783515e-01 2.124244251227e-01 2.139708526376e-01 2.160017639749e-01 2.185070510776e-01 2.214739582590e-01 2.248797595443e-01 2.287044223968e-01 2.329194021306e-01 2.374950299587e-01 2.424044896041e-01 2.476093300766e-01 2.530821526790e-01 2.587871620313e-01 2.646876923806e-01 2.707583634184e-01 2.769595367513e-01 2.832633339595e-01 2.896395913177e-01 2.960548731126e-01 3.024850838016e-01 3.088993998952e-01 3.152727367897e-01 3.215806971042e-01 3.277972984052e-01 3.339019929992e-01 3.398703998546e-01 3.456842886922e-01 3.513239353707e-01 3.567703941166e-01 3.620087524639e-01 3.670199828285e-01 3.717941806547e-01 3.763153503364e-01 3.805698472153e-01 3.845531415880e-01 3.882489709190e-01 3.916542203462e-01 3.947614318051e-01 3.975630133790e-01 4.000597419394e-01 4.022451320134e-01 4.041224900897e-01 4.056903014011e-01 4.069512521282e-01 4.079123379972e-01 4.085742182808e-01 4.089492201757e-01 4.090434677656e-01 4.088690039957e-01 4.084378616103e-01 4.077625917833e-01 4.068617165976e-01 4.057476176390e-01 4.044420545161e-01 4.029631415784e-01 4.013324408922e-01 3.995726292220e-01 3.977041326559e-01 3.957543975627e-01 3.937442400858e-01 3.917017990792e-01 3.896497138550e-01 3.876125606065e-01 3.856185568222e-01 3.836849583138e-01 3.818404731974e-01 3.801023617360e-01 3.784897435003e-01 3.770236923468e-01 3.757150921120e-01 3.745800711781e-01 3.736251748679e-01 3.728595116063e-01 3.722874788403e-01 3.719082768604e-01 3.717212286071e-01 3.717213023065e-01 3.719003438390e-01 3.722492093719e-01 3.727547131592e-01 3.734036152931e-01 3.741795040073e-01 3.750662173668e-01 3.760456377291e-01 3.771014520480e-01 3.782151624901e-01 3.793710341582e-01 3.805542935322e-01 3.817496535744e-01 3.829453794955e-01 3.841317250009e-01 3.852994176196e-01 3.864442577696e-01 3.875611989452e-01 3.886510239780e-01 3.897147098223e-01 3.907553461091e-01 3.917798105732e-01 3.927947938258e-01 3.938101542368e-01 3.948348702703e-01 3.958809626804e-01 3.969590136553e-01 3.980775240656e-01 3.992481808466e-01 4.004757057848e-01 4.017670584415e-01 4.031241482840e-01 4.045447913093e-01 4.060246442337e-01 4.075537399636e-01 4.091197293868e-01 4.107044680381e-01 4.122855680834e-01 4.138370701264e-01 4.153290071806e-01 4.167284433863e-01 4.180007241474e-01 4.191072574041e-01 4.200109581743e-01 4.206718728140e-01 4.210528856932e-01 4.211186234240e-01 4.208332833295e-01 4.201688790586e-01 4.190999233633e-01 4.176038613791e-01 4.156716767780e-01 4.132936084785e-01 4.104746316620e-01 4.072256114727e-01 4.035660207444e-01 3.995301327242e-01 3.951567030728e-01 3.905004522644e-01 3.856246144908e-01 3.806023753817e-01 3.755181498096e-01 3.704629346495e-01 3.655378996362e-01 3.608430475711e-01 3.564868418617e-01 3.525710074505e-01 3.491949427763e-01 3.464483780214e-01 3.444071489478e-01 3.431299012549e-01 3.426550223508e-01 3.429996777925e-01 3.441584602474e-01 3.461004369420e-01 3.487762416037e-01 3.521192128489e-01 3.560464945829e-01 3.604664320635e-01 3.652812815081e-01 3.703908487998e-01 3.756983860004e-01 3.811101925097e-01 3.865441739795e-01 3.919225914845e-01 3.971810426161e-01 4.022695859886e-01 4.071431900928e-01 4.117721073046e-01 4.161380589022e-01 4.202292029265e-01 4.240428477538e-01 4.275803846702e-01 4.308517147402e-01 4.338630340429e-01 4.366257042603e-01 4.391469962284e-01 4.414329666984e-01 4.434831332377e-01 4.452934909057e-01 4.468537967574e-01 4.481475376970e-01 4.491547900292e-01 4.498493291992e-01 4.502043595952e-01 4.501900916199e-01 4.497780613065e-01 4.489452900872e-01 4.476694696933e-01 4.459410791428e-01 4.437547635033e-01 4.411207762310e-01 4.380595886650e-01 4.346045927013e-01 4.308045444455e-01 4.267198312821e-01 4.224247182886e-01 4.180001298841e-01 4.135383694269e-01 4.091348554775e-01 4.048825074441e-01 4.008755273674e-01 3.971939665335e-01 3.939084828110e-01 3.910701725447e-01 3.887126983916e-01 3.868463177282e-01 3.854627398300e-01 3.845286284132e-01 3.839969020806e-01 3.838093397045e-01 3.838918539762e-01 3.841736356473e-01 3.845829748220e-01 3.850522264838e-01 3.855260754768e-01 3.859596108417e-01 3.863237814892e-01 3.866013008464e-01 3.867935302091e-01 3.869073060854e-01 3.869643101511e-01 3.869916462609e-01 3.870164962526e-01 3.870713839492e-01 3.871778909657e-01 3.873582552404e-01 3.876251745997e-01 3.879788248830e-01 3.884172902761e-01 3.889268771950e-01 3.894929316403e-01 3.900954875756e-01 3.907189076573e-01 3.913483606137e-01 3.919745096127e-01 3.925972166825e-01 3.932216645293e-01 3.938613037750e-01 3.945341735549e-01 3.952605724140e-01 3.960576829687e-01 3.969436291385e-01 3.979220056000e-01 3.989901644306e-01 4.001353626172e-01 4.013290310747e-01 4.025359715584e-01 4.037127451690e-01 4.048144562312e-01 4.057996918422e-01 4.066352766270e-01 4.073034822994e-01 4.078047372822e-01 4.081631790706e-01 4.084239958493e-01 4.086592654240e-01 4.089556741235e-01 4.094172908591e-01 4.101515670037e-01 4.112636579119e-01 4.128458492293e-01 4.149675763137e-01 4.176731536406e-01 4.209690203784e-01 4.248346613131e-01 4.292165237552e-01 4.340378878838e-01 4.392086276358e-01 4.446317138201e-01 4.502156631880e-01 4.558758125546e-01 4.615482349783e-01 4.671859553571e-01 4.727609641916e-01 4.782634916153e-01 4.836929518694e-01 4.890583253427e-01 4.943616132550e-01 4.996053959512e-01 5.047741768959e-01 5.098387149371e-01 5.147537673902e-01 5.194534073659e-01 5.238627734281e-01 5.267040571970e-01 5.286930945683e-01 5.301620889660e-01 5.315090063094e-01 5.330252923426e-01 5.347630147604e-01 5.364993928734e-01 5.378186452103e-01 5.382677690169e-01 5.375236003426e-01 5.355206102398e-01 5.324746380611e-01 5.288088062556e-01 5.249967046100e-01 5.214117270493e-01 5.181914296837e-01 5.152160127390e-01 5.122101222375e-01 5.088845995431e-01 5.051081226047e-01 5.010039615979e-01 4.969509339067e-01 4.934626294420e-01 4.910213119696e-01 4.899062393888e-01 4.900920919822e-01 4.912871755218e-01 4.930730614732e-01 4.950857392307e-01 4.971726513468e-01 4.994583771031e-01 5.022771919158e-01 5.060302457139e-01 5.110040799168e-01 5.172335498704e-01 5.244604165121e-01 5.322250755332e-01 5.400188937175e-01 5.474441068279e-01 5.543250333621e-01 5.607122521429e-01 5.668030815391e-01 5.727988193323e-01 5.787816442152e-01 5.846271361304e-01 5.900229336716e-01 5.945700151099e-01 5.979153420970e-01 5.998786169370e-01 6.005128136474e-01 6.000736322216e-01 5.989170040749e-01 5.973637997386e-01 5.955732183886e-01 5.934907913951e-01 5.908975953130e-01 5.875374176835e-01 5.832601137106e-01 5.781456251563e-01 5.725317727661e-01 5.669142130624e-01 5.617522431860e-01 5.572575629125e-01 5.532120069084e-01 5.490110548182e-01 5.439498419629e-01 5.374684117706e-01 5.057338975515e-01 4.930475739536e-01 4.746452574158e-01 4.606716084601e-01 4.570940871197e-01 4.655113340323e-01 4.818919581222e-01 4.986558148503e-01 5.082598645264e-01 5.059864184522e-01 4.915006527820e-01 4.694585375645e-01 4.487857008149e-01 4.396427248015e-01 4.476788299177e-01 4.698551518109e-01 4.965539381468e-01 5.174284134602e-01 5.257188068083e-01 5.198761990065e-01 5.036090573125e-01 4.845771949060e-01 4.715475001468e-01 4.701452196409e-01 4.798220621903e-01 4.949791207199e-01 5.091211778408e-01 5.184220713688e-01 5.228417186624e-01 5.252067250588e-01 5.288859326654e-01 5.354101917651e-01 5.434310240892e-01 5.497459706452e-01 5.515986435591e-01 5.486200405992e-01 5.435364970799e-01 5.410639354944e-01 5.453477431823e-01 5.572531696697e-01 5.735611444557e-01 5.888031326115e-01 5.980818492380e-01 5.992685766101e-01 5.936925732192e-01 5.854156323107e-01 5.792356536293e-01 5.781821859823e-01 5.819730233473e-01 5.874525558813e-01 5.907486226644e-01 5.894099275108e-01 5.835197693113e-01 5.753654669902e-01 5.680235418295e-01 5.636101547802e-01 5.621563746782e-01 5.619675314650e-01 5.609595387879e-01 5.581040054895e-01 5.539171232856e-01 5.498897489322e-01 5.472707313396e-01 5.460425516466e-01 5.450041465897e-01 5.428097515395e-01 5.393525317871e-01 5.363502943122e-01 5.366164011630e-01 5.421566135124e-01 5.522882290912e-01 5.634074512475e-01 5.706463827106e-01 5.704672267521e-01 5.626774707827e-01 5.511810967215e-01 5.427685268206e-01 5.436939497970e-01 5.555511357990e-01 5.736574159418e-01 5.896960918873e-01 5.960612478120e-01 5.892667828312e-01 5.714692976096e-01 5.500851677482e-01 5.350162865275e-01 5.333174832496e-01 5.443585792898e-01 5.600968644836e-01 5.703713784752e-01 5.683054394312e-01 5.532129988705e-01 5.310780008486e-01 5.124569905946e-01 5.072779962434e-01 5.181096580237e-01 5.380925285935e-01 5.558354941340e-01 5.620735339812e-01 5.536144056290e-01 5.343991655806e-01 5.143073265689e-01 5.048650739674e-01 5.123472715951e-01 5.331449458339e-01 5.566348164294e-01 5.720836267559e-01 5.735746377713e-01 5.617515120288e-01 5.431193514980e-01 5.273071538586e-01 5.221429364050e-01 5.289433014557e-01 5.420880297698e-01 5.533875856480e-01 5.571477538724e-01 5.526842386240e-01 5.441499589653e-01 5.379308324243e-01 5.386482074444e-01 5.459968201078e-01 5.550693946839e-01 5.598890453173e-01 5.572447386880e-01 5.488676318778e-01 5.409990963927e-01 5.412680169549e-01 5.536589627064e-01 5.752507747472e-01 5.995061107682e-01
 4.627488555318e-01 4.630371766042e-01 4.633383550386e-01 4.636079552618e-01 4.638012204337e-01 4.639067439821e-01 4.639701443638e-01 4.640658427107e-01 4.642357221661e-01 4.644589322186e-01 4.646780761885e-01 4.648433093373e-01 4.649344896825e-01 4.649618980838e-01 4.649652946726e-01 4.649980586971e-01 4.650937819730e-01 4.652374355862e-01 4.653758965673e-01 4.654566981162e-01 4.654614355981e-01 4.654077099897e-01 4.653355209236e-01 4.652914171210e-01 4.653080383653e-01 4.653756505501e-01 4.654407539528e-01 4.654405300647e-01 4.653484240257e-01 4.651922293618e-01 4.650301002084e-01 4.649127284020e-01 4.648578917187e-01 4.648414910293e-01 4.648083979741e-01 4.647044854896e-01 4.645127327688e-01 4.642669888519e-01 4.640252128581e-01 4.638307325716e-01 4.636897784966e-01 4.635753496003e-01 4.634406273096e-01 4.632420515419e-01 4.629651407485e-01 4.626339145182e-01 4.623010765994e-01 4.620137748409e-01 4.617852810645e-01 4.615895788000e-01 4.613725105991e-01 4.610821781590e-01 4.607011276249e-01 4.602630440345e-01 4.598358547180e-01 4.594743082209e-01 4.591808081105e-01 4.589043305780e-01 4.585785054866e-01 4.581638946014e-01 4.576721951052e-01 4.571547575451e-01 4.566687851678e-01 4.562381134674e-01 4.558443372032e-01 4.554447378434e-01 4.550025266031e-01 4.545032469881e-01 4.539536675988e-01 4.533749301250e-01 4.527954167282e-01 4.522432308468e-01 4.517298900295e-01 4.512406349598e-01 4.507371658123e-01 4.501764376627e-01 4.495356643481e-01 4.488341907424e-01 4.481276278163e-01 4.474736245336e-01 4.468903333926e-01 4.463393883556e-01 4.457509034178e-01 4.450703169766e-01 4.442940601600e-01 4.434740649590e-01 4.426831989294e-01 4.419668962759e-01 4.413137267145e-01 4.406619199328e-01 4.399440859683e-01 4.391296580970e-01 4.382418167597e-01 4.373410080552e-01 4.364862339505e-01 4.356995738695e-01 4.349533167011e-01 4.341865264307e-01 4.333471266855e-01 4.324219492671e-01 4.314427736671e-01 4.304673283160e-01 4.295436432832e-01 4.286814865126e-01 4.278427117185e-01 4.269660888376e-01 4.260089037461e-01 4.249722094341e-01 4.239001547805e-01 4.228520305591e-01 4.218641578616e-01 4.209233653670e-01 4.199775173777e-01 4.189708017574e-01 4.178816613764e-01 4.167345101495e-01 4.155833973551e-01 4.144741422834e-01 4.134150079697e-01 4.123722556128e-01 4.112935289133e-01 4.101448291253e-01 4.089319188561e-01 4.076951945843e-01 4.064783130237e-01 4.053028416907e-01 4.041525787370e-01 4.029854806462e-01 4.017655870085e-01 4.004876256121e-01 3.991765920439e-01 3.978714045419e-01 3.965955411391e-01 3.953429616929e-01 3.940843361035e-01 3.927885049980e-01 3.914442320557e-01 3.900687913928e-01 3.886914714536e-01 3.873328954946e-01 3.859931651908e-01 3.846515761862e-01 3.832811454942e-01 3.818689477367e-01 3.804218825214e-01 3.789624244949e-01 3.775112564032e-01 3.760739308754e-01 3.746419682113e-01 3.731969095223e-01 3.717223079785e-01 3.702148693016e-01 3.686827403168e-01 3.671372176589e-01 3.655856452335e-01 3.640322260340e-01 3.624771690145e-01 3.609185907600e-01 3.593524352886e-01 3.577749277723e-01 3.561760162144e-01 3.545472576085e-01 3.528882937240e-01 3.512114012006e-01 3.495341221681e-01 3.478716591083e-01 3.462273040642e-01 3.445874279354e-01 3.429258909185e-01 3.412239435122e-01 3.394800143934e-01 3.377105053365e-01 3.359425353017e-01 3.341987518161e-01 3.324806596394e-01 3.307692455128e-01 3.290353193207e-01 3.272606613906e-01 3.254460577107e-01 3.236101282004e-01 3.217800411381e-01 3.199707834414e-01 3.181787267596e-01 3.163869888676e-01 3.145780570649e-01 3.127425837985e-01 3.108821066584e-01 3.090076581202e-01 3.071306833946e-01 3.052599332552e-01 3.033989227640e-01 3.015465540282e-01 2.996912576179e-01 2.978166568945e-01 2.959129108127e-01 2.939824436733e-01 2.920428121678e-01 2.901157009123e-01 2.882109815142e-01 2.863170910367e-01 2.844068595680e-01 2.824595490468e-01 2.804744279587e-01 2.784729883062e-01 2.764834536956e-01 2.745212642350e-01 2.725757832350e-01 2.706193934416e-01 2.686269949915e-01 2.665936290061e-01 2.645399341279e-01 2.624988520764e-01 2.604902086701e-01 2.585050467016e-01 2.565112868569e-01 2.544791019072e-01 2.524059948791e-01 2.503186676403e-01 2.482547964180e-01 2.462320228296e-01 2.442335592618e-01 2.422228828007e-01 2.401751963315e-01 2.380972272113e-01 2.360212093171e-01 2.339809981788e-01 2.319831199251e-01 2.300042711184e-01 2.280119676821e-01 2.259886696777e-01 2.239473829020e-01 2.219193184846e-01 2.199303426664e-01 2.179800655887e-01 2.160432577586e-01 2.140895056001e-01 2.121096204496e-01 2.101229963727e-01 2.081614286379e-01 2.062437731925e-01 2.043563459482e-01 2.024669924892e-01 2.005515497811e-01 1.986165428237e-01 1.966943168932e-01 1.948114778589e-01 1.929650508249e-01 1.911235322772e-01 1.892583186678e-01 1.873702643829e-01 1.854885895689e-01 1.836453344557e-01 1.818446170249e-01 1.800590619357e-01 1.782605419628e-01 1.764462498577e-01 1.746452445988e-01 1.728891434418e-01 1.711849002256e-01 1.695110967034e-01 1.678382858346e-01 1.661642451806e-01 1.645138261891e-01 1.629162909007e-01 1.613764855715e-01 1.598720364876e-01 1.583775200836e-01 1.568900564926e-01 1.554328041747e-01 1.540285113898e-01 1.526776325869e-01 1.513575368408e-01 1.500492501692e-01 1.487575506242e-01 1.475037813174e-01 1.463042733569e-01 1.451522452075e-01 1.440287730211e-01 1.429256915931e-01 1.418555159523e-01 1.408399021419e-01 1.398868587959e-01 1.389853340665e-01 1.381201859006e-01 1.372900301102e-01 1.365101118239e-01 1.357935193506e-01 1.351417620561e-01 1.345420257076e-01 1.339869479301e-01 1.334798127288e-01 1.330301617677e-01 1.326409287604e-01 1.323055450120e-01 1.320191984493e-01 1.317823695566e-01 1.316042515922e-01 1.314874059568e-01 1.314273055694e-01 1.314162467168e-01 1.314545678525e-01 1.315497999111e-01 1.317085914484e-01 1.319293667255e-01 1.322046598746e-01 1.325293724987e-01 1.329054776252e-01 1.333370034359e-01 1.338250267740e-01 1.343666392196e-01 1.349567134154e-01 1.355954388526e-01 1.362824580092e-01 1.370180229212e-01 1.377988320514e-01 1.386238016732e-01 1.394936056626e-01 1.404096906469e-01 1.413711916295e-01 1.423725394898e-01 1.434115431671e-01 1.444877045550e-01 1.456034157525e-01 1.467591763769e-01 1.479512921979e-01 1.491760035173e-01 1.504308397885e-01 1.517155119199e-01 1.530308898170e-01 1.543764310658e-01 1.557507049077e-01 1.571511445974e-01 1.585774620603e-01 1.600260330414e-01 1.614969966424e-01 1.629905204173e-01 1.645054894859e-01 1.660419101505e-01 1.675969369807e-01 1.691685785286e-01 1.707552680526e-01 1.723575399493e-01 1.739754920872e-01 1.756081456688e-01 1.772545992350e-01 1.789113738607e-01 1.805784310065e-01 1.822557511649e-01 1.839426366603e-01 1.856400792514e-01 1.873453907581e-01 1.890575730792e-01 1.907749637115e-01 1.924977832504e-01 1.942271138936e-01 1.959613062589e-01 1.977000381132e-01 1.994406893590e-01 2.011830771893e-01 2.029264519317e-01 2.046716539166e-01 2.064178942664e-01 2.081641583475e-01 2.099095797406e-01 2.116528168997e-01 2.133936956172e-01 2.151319117463e-01 2.168676392127e-01 2.186011308721e-01 2.203304147795e-01 2.220543619479e-01 2.237728941318e-01 2.254859357048e-01 2.271926236931e-01 2.288937769719e-01 2.305886268571e-01 2.322756270061e-01 2.339553909539e-01 2.356269527728e-01 2.372891054955e-01 2.389427739014e-01 2.405870755743e-01 2.422218566915e-01 2.438470462150e-01 2.454619242511e-01 2.470653672795e-01 2.486579745894e-01 2.502387554147e-01 2.518076679316e-01 2.533646230037e-01 2.549088381298e-01 2.564410407722e-01 2.579596787874e-01 2.594649245553e-01 2.609559224564e-01 2.624326959168e-01 2.638953723603e-01 2.653428734210e-01 2.667763283189e-01 2.681940617149e-01 2.695963437817e-01 2.709827962886e-01 2.723522670048e-01 2.737057988039e-01 2.750424239707e-01 2.763624994209e-01 2.776657954959e-01 2.789513013778e-01 2.802190207719e-01 2.814683027265e-01 2.827003398032e-01 2.839136261599e-01 2.851081969874e-01 2.862842062241e-01 2.874407114844e-01 2.885776440362e-01 2.896955280440e-01 2.907936432515e-01 2.918719269944e-01 2.929304956569e-01 2.939679105417e-01 2.949847665176e-01 2.959813799284e-01 2.969569756439e-01 2.979115951606e-01 2.988450753584e-01 2.997559205604e-01 3.006454381805e-01 3.015124938234e-01 3.023577957781e-01 3.031804584603e-01 3.039812847414e-01 3.047591649913e-01 3.055135303216e-01 3.062448100505e-01 3.069538611874e-01 3.076389285691e-01 3.083011145891e-01 3.089392401089e-01 3.095542157669e-01 3.101448417779e-01 3.107113106211e-01 3.112540251271e-01 3.117714251258e-01 3.122650643658e-01 3.127335965429e-01 3.131775939077e-01 3.135971814878e-01 3.139904452956e-01 3.143588896843e-01 3.147021547904e-01 3.150199503551e-01 3.153128251557e-01 3.155799735178e-01 3.158213182654e-01 3.160365272637e-01 3.162259042475e-01 3.163894046647e-01 3.165271748555e-01 3.166386044123e-01 3.167235145410e-01 3.167821461003e-01 3.168137596901e-01 3.168193230521e-01 3.167981899826e-01 3.167502607384e-01 3.166761797118e-01 3.165744455372e-01 3.164459212444e-01 3.162903372992e-01 3.161083184530e-01 3.158989753273e-01 3.156623123768e-01 3.153989962624e-01 3.151077392654e-01 3.147888038485e-01 3.144430629947e-01 3.140694977020e-01 3.136684373098e-01 3.132404212176e-01 3.127842929926e-01 3.123008183367e-01 3.117899801452e-01 3.112511925417e-01 3.106853748881e-01 3.100918505287e-01 3.094707660585e-01 3.088226886216e-01 3.081462016841e-01 3.074420551835e-01 3.067103832344e-01 3.059504686190e-01 3.051641193063e-01 3.043493171567e-01 3.035068377626e-01 3.026367258439e-01 3.017379526820e-01 3.008122950872e-01 2.998596487647e-01 2.988800041577e-01 2.978731727789e-01 2.968385256318e-01 2.957758701287e-01 2.946871984576e-01 2.935706232771e-01 2.924280694921e-01 2.912583956870e-01 2.900609601260e-01 2.888363881186e-01 2.875851158727e-01 2.863073802573e-01 2.850036279897e-01 2.836728458205e-01 2.823142801836e-01 2.809297233431e-01 2.795187855221e-01 2.780817775712e-01 2.766192554563e-01 2.751300518852e-01 2.736150174596e-01 2.720742948522e-01 2.705077680979e-01 2.689156516773e-01 2.672988282231e-01 2.656548913040e-01 2.639867413144e-01 2.622927829513e-01 2.605755377616e-01 2.588342194008e-01 2.570676035859e-01 2.552770200407e-01 2.534613021055e-01 2.516212777490e-01 2.497589496526e-01 2.478725916238e-01 2.459638319380e-01 2.440317462996e-01 2.420755141275e-01 2.400968870847e-01 2.380951184849e-01 2.360711586247e-01 2.340255391072e-01 2.319579740240e-01 2.298690338229e-01 2.277594760911e-01 2.256276747292e-01 2.234760927993e-01 2.213041831474e-01 2.191122919805e-01 2.169011674243e-01 2.146701160110e-01 2.124204317472e-01 2.101517630591e-01 2.078652103537e-01 2.055608598215e-01 2.032397389568e-01 2.009014362685e-01 1.985471740283e-01 1.961765985219e-01 1.937896997941e-01 1.913888599773e-01 1.889729288569e-01 1.865440397299e-01 1.841030488516e-01 1.816486225814e-01 1.791841536114e-01 1.767073640185e-01 1.742196102053e-01 1.717225384487e-01 1.692160462460e-01 1.667031467933e-01 1.641836453635e-01 1.616579893206e-01 1.591286254187e-01 1.565940754870e-01 1.540568967626e-01 1.515178567696e-01 1.489789094427e-01 1.464427627862e-01 1.439097681474e-01 1.413820778725e-01 1.388603030905e-01 1.363463309981e-01 1.338406490311e-01 1.313474991621e-01 1.288693377600e-01 1.264081172289e-01 1.239669051841e-01 1.215467411584e-01 1.191516950801e-01 1.167840980157e-01 1.144481793681e-01 1.121486529867e-01 1.098871452219e-01 1.076697643292e-01 1.054993395222e-01 1.033807707392e-01 1.013197415591e-01 9.932076053615e-02 9.739007898320e-02 9.553217030118e-02 9.375360034144e-02 9.206091088171e-02 9.046051624918e-02 8.895875105097e-02 8.756326729503e-02 8.627959124772e-02 8.511449432671e-02 8.407475344159e-02 8.316688053653e-02 8.239662956145e-02 8.176851205720e-02 8.128830132991e-02 8.095917270863e-02 8.078353826826e-02 8.076475573456e-02 8.090283624911e-02 8.119907093876e-02 8.165264281849e-02 8.226102219200e-02 8.302338628724e-02 8.393441579414e-02 8.499005741192e-02 8.618590685114e-02 8.751684403276e-02 8.897885716360e-02 9.056332889947e-02 9.226613939867e-02 9.407830734717e-02 9.599481849772e-02 9.800986829230e-02 1.001184050776e-01 1.023146103603e-01 1.045915408945e-01 1.069422985001e-01 1.093627988456e-01 1.118476128664e-01 1.143936418710e-01 1.169970857823e-01 1.196520108306e-01 1.223538729802e-01 1.250987487639e-01 1.278823050151e-01 1.307032184380e-01 1.335571418894e-01 1.364424098610e-01 1.393543110070e-01 1.422915068496e-01 1.452504641417e-01 1.482275200062e-01 1.512223142497e-01 1.542315887421e-01 1.572534614074e-01 1.602873685527e-01 1.633291844022e-01 1.663781236176e-01 1.694313152615e-01 1.724865275585e-01 1.755443595363e-01 1.786008220007e-01 1.816570848821e-01 1.847091550131e-01 1.877560623174e-01 1.907966772923e-01 1.938287754897e-01 1.968526928374e-01 1.998657409977e-01 2.028662444548e-01 2.058544903918e-01 2.088267090180e-01 2.117834877401e-01 2.147235286013e-01 2.176439871537e-01 2.205470745036e-01 2.234268453223e-01 2.262858177299e-01 2.291204311180e-01 2.319300113004e-01 2.347157016196e-01 2.374726278087e-01 2.402029874320e-01 2.429030633230e-01 2.455712807835e-01 2.482092798957e-01 2.508130103503e-01 2.533841707067e-01 2.559197618027e-01 2.584183001623e-01 2.608802079854e-01 2.633012063690e-01 2.656839453703e-01 2.680254111715e-01 2.703243478586e-01 2.725821910423e-01 2.747921930674e-01 2.769587688440e-01 2.790777401166e-01 2.811487562796e-01 2.831729474510e-01 2.851452711297e-01 2.870676651735e-01 2.889365830974e-01 2.907516794605e-01 2.925145732846e-01 2.942195001878e-01 2.958705880220e-01 2.974620667705e-01 2.989947477322e-01 3.004688938040e-01 3.018793810361e-01 3.032314394482e-01 3.045179627742e-01 3.057410167251e-01 3.069000651737e-01 3.079901852727e-01 3.090160286495e-01 3.099716432197e-01 3.108591264355e-01 3.116774844469e-01 3.124216215788e-01 3.130973750850e-01 3.136970454469e-01 3.142248890302e-01 3.146783501860e-01 3.150544448536e-01 3.153571493564e-01 3.155792846059e-01 3.157259952301e-01 3.157928088837e-01 3.157793149525e-01 3.156881221179e-01 3.155122741706e-01 3.152579786788e-01 3.149196264691e-01 3.144972719341e-01 3.139946993513e-01 3.134038366559e-01 3.127326685829e-01 3.119736489663e-01 3.111293732018e-01 3.102025160068e-01 3.091845688720e-01 3.080852434191e-01 3.068953645112e-01 3.056202769822e-01 3.042593114493e-01 3.028078799152e-01 3.012739878395e-01 2.996484986591e-01 2.979383997961e-01 2.961420144692e-01 2.942553882982e-01 2.922877780134e-01 2.902298827574e-01 2.880894502555e-01 2.858638897867e-01 2.835525320757e-01 2.811621854217e-01 2.786844885457e-01 2.761297161254e-01 2.734919463742e-01 2.707750881058e-01 2.679834643523e-01 2.651100961423e-01 2.621684497067e-01 2.591490960846e-01 2.560610250284e-01 2.529055556488e-01 2.496794969520e-01 2.463962955457e-01 2.430458214829e-01 2.396422267323e-01 2.361831458647e-01 2.326713990028e-01 2.291165220547e-01 2.255136997665e-01 2.218777011730e-01 2.182050009293e-01 2.145046460834e-01 2.107850843266e-01 2.070439036216e-01 2.033000823284e-01 1.995488459852e-01 1.958064264428e-01 1.920786576002e-01 1.883721205015e-01 1.847044079630e-01 1.810756383246e-01 1.775070187007e-01 1.740054790982e-01 1.705838328136e-01 1.672609387721e-01 1.640442866646e-01 1.609575139983e-01 1.580106738019e-01 1.552236228984e-01 1.526152296465e-01 1.502003136823e-01 1.480011751220e-01 1.460323853522e-01 1.443134546494e-01 1.428614733500e-01 1.416910215671e-01 1.408179425991e-01 1.402528964345e-01 1.400070585167e-01 1.400874952436e-01 1.404972838735e-01 1.412416954593e-01 1.423145067478e-01 1.437162595979e-01 1.454388985131e-01 1.474702106562e-01 1.498053274621e-01 1.524234055940e-01 1.553176486055e-01 1.584670736505e-01 1.618571056870e-01 1.654740236058e-01 1.692942271736e-01 1.733102563583e-01 1.774959424068e-01 1.818422428311e-01 1.863317094365e-01 1.909443036181e-01 1.956755780164e-01 2.004996649903e-01 2.054148380399e-01 2.104003534360e-01 2.154458103471e-01 2.205439459279e-01 2.256749247261e-01 2.308392054250e-01 2.360160344543e-01 2.412034305683e-01 2.463886056742e-01 2.515612511027e-01 2.567181222574e-01 2.618434830647e-01 2.669360988791e-01 2.719845375844e-01 2.769819143927e-01 2.819234799710e-01 2.867983440999e-01 2.916036470273e-01 2.963305627710e-01 3.009740326706e-01 3.055268993650e-01 3.099846435100e-01 3.143392620583e-01 3.185883564273e-01 3.227227562577e-01 3.267392268161e-01 3.306332707998e-01 3.343959108370e-01 3.380286159891e-01 3.415197691703e-01 3.448700218364e-01 3.480733012037e-01 3.511228726910e-01 3.540207510368e-01 3.567548537407e-01 3.593288546546e-01 3.617346177962e-01 3.639694409937e-01 3.660325166134e-01 3.679150769203e-01 3.696207402672e-01 3.711404894812e-01 3.724752929592e-01 3.736228555781e-01 3.745766708201e-01 3.753405142999e-01 3.759071727158e-01 3.762780771152e-01 3.764517813973e-01 3.764243856478e-01 3.761981338803e-01 3.757706201987e-01 3.751396014288e-01 3.743081380346e-01 3.732723136333e-01 3.720352146186e-01 3.705959698898e-01 3.689535586460e-01 3.671131297551e-01 3.650702289650e-01 3.628306535433e-01 3.603953722004e-01 3.577638551327e-01 3.549436817835e-01 3.519313903987e-01 3.487359494771e-01 3.453580500484e-01 3.418006787751e-01 3.380726347050e-01 3.341720627442e-01 3.301100991836e-01 3.258890927223e-01 3.215152130256e-01 3.169979842943e-01 3.123394755507e-01 3.075534841505e-01 3.026433500554e-01 2.976205511151e-01 2.924955925378e-01 2.872755733286e-01 2.819761048383e-01 2.766060416138e-01 2.711801393839e-01 2.657120406277e-01 2.602152798225e-01 2.547085583037e-01 2.492055074857e-01 2.437273051089e-01 2.382922333969e-01 2.329197778730e-01 2.276347364661e-01 2.224571729019e-01 2.174151858887e-01 2.125325147668e-01 2.078363607563e-01 2.033582992931e-01 1.991215100132e-01 1.951611775750e-01 1.915030247452e-01 1.881767571591e-01 1.852124756495e-01 1.826310569916e-01 1.804626894577e-01 1.787218151307e-01 1.774286715381e-01 1.765932706203e-01 1.762227446839e-01 1.763202823768e-01 1.768799363555e-01 1.778937376966e-01 1.793483938045e-01 1.812224345978e-01 1.834966547625e-01 1.861445332332e-01 1.891354399241e-01 1.924452642960e-01 1.960371223758e-01 1.998839700478e-01 2.039540744046e-01 2.082146637327e-01 2.126410450380e-01 2.171991793904e-01 2.218656043745e-01 2.266139483574e-01 2.314174963513e-01 2.362565734220e-01 2.411061092948e-01 2.459488354209e-01 2.507629275481e-01 2.555317291788e-01 2.602383794228e-01 2.648672279612e-01 2.694035602480e-01 2.738328222380e-01 2.781449786507e-01 2.823246705990e-01 2.863636828828e-01 2.902505585389e-01 2.939758004389e-01 2.975319891087e-01 3.009095786916e-01 3.041020095688e-01 3.071028187803e-01 3.099048344856e-01 3.125030553083e-01 3.148933515510e-01 3.170699170118e-01 3.190281520671e-01 3.207674694021e-01 3.222811646275e-01 3.235698908428e-01 3.246297597716e-01 3.254584157782e-01 3.260588038392e-01 3.264253404799e-01 3.265610750141e-01 3.264663224913e-01 3.261405912958e-01 3.255863082907e-01 3.248048834868e-01 3.237979117546e-01 3.225698324796e-01 3.211220047363e-01 3.194594778865e-01 3.175867847224e-01 3.155077259678e-01 3.132296011050e-01 3.107563510240e-01 3.080966183188e-01 3.052575495463e-01 3.022458825593e-01 2.990740554305e-01 2.957478491692e-01 2.922821141280e-01 2.886863188064e-01 2.849730802719e-01 2.811581192866e-01 2.772541540496e-01 2.732786537311e-01 2.692493871599e-01 2.651843323885e-01 2.611045486761e-01 2.570312031796e-01 2.529889144604e-01 2.490010881991e-01 2.450947766990e-01 2.412988004190e-01 2.376414874583e-01 2.341541011466e-01 2.308682794998e-01 2.278150756097e-01 2.250303747668e-01 2.225446169424e-01 2.203884177173e-01 2.185975673304e-01 2.171951228866e-01 2.162100408147e-01 2.156663418153e-01 2.155783690498e-01 2.159647179346e-01 2.168304933391e-01 2.181815470742e-01 2.200166376508e-01 2.223251271865e-01 2.250989221785e-01 2.283180797878e-01 2.319625321461e-01 2.360092734234e-01 2.404271606582e-01 2.451922015232e-01 2.502681001959e-01 2.556225253255e-01 2.612280328489e-01 2.670436648446e-01 2.730431844232e-01 2.791906772638e-01 2.854533446528e-01 2.918034138123e-01 2.982067467317e-01 3.046377568131e-01 3.110651036209e-01 3.174636903635e-01 3.238077616281e-01 3.300703797087e-01 3.362308961456e-01 3.422650534491e-01 3.481524490828e-01 3.538734437774e-01 3.594074870257e-01 3.647410513387e-01 3.698531344121e-01 3.747311027177e-01 3.793629449610e-01 3.837309000248e-01 3.878299497108e-01 3.916465507590e-01 3.951717664133e-01 3.984021000727e-01 4.013280924699e-01 4.039489920077e-01 4.062592324155e-01 4.082604374782e-01 4.099521462709e-01 4.113338934187e-01 4.124144186659e-01 4.131947166287e-01 4.136833727985e-01 4.138894330995e-01 4.138213513641e-01 4.134939185022e-01 4.129160336676e-01 4.121069542502e-01 4.110798619642e-01 4.098544382870e-01 4.084507028946e-01 4.068859501337e-01 4.051857044052e-01 4.033681832294e-01 4.014616521471e-01 3.994867311639e-01 3.974685782477e-01 3.954334535657e-01 3.934018233022e-01 3.914035024685e-01 3.894556266516e-01 3.875836628063e-01 3.858093851915e-01 3.841484803527e-01 3.826230780457e-01 3.812433262299e-01 3.800245950981e-01 3.789775090331e-01 3.781069205458e-01 3.774195096148e-01 3.769149078906e-01 3.765926528639e-01 3.764477253377e-01 3.764731687333e-01 3.766598815769e-01 3.769960476432e-01 3.774680617802e-01 3.780610132861e-01 3.787599328982e-01 3.795469624701e-01 3.804068204648e-01 3.813241116839e-01 3.822820695118e-01 3.832683846195e-01 3.842685357061e-01 3.852734202232e-01 3.862732449310e-01 3.872611539323e-01 3.882343147037e-01 3.891898670001e-01 3.901297516430e-01 3.910563437130e-01 3.919744258239e-01 3.928929280229e-01 3.938197623791e-01 3.947663743565e-01 3.957433806988e-01 3.967617535756e-01 3.978348639478e-01 3.989709957516e-01 4.001801239121e-01 4.014691714851e-01 4.028416368437e-01 4.042985173407e-01 4.058356432938e-01 4.074464323686e-01 4.091192353511e-01 4.108366376631e-01 4.125779553941e-01 4.143174841566e-01 4.160259493588e-01 4.176701471818e-01 4.192135431107e-01 4.206181359089e-01 4.218433680242e-01 4.228484459418e-01 4.235937479081e-01 4.240380137501e-01 4.241460685059e-01 4.238822081248e-01 4.232174252801e-01 4.221279967766e-01 4.205938987357e-01 4.186061584982e-01 4.161604499474e-01 4.132620279682e-01 4.099292292505e-01 4.061844155784e-01 4.020663799194e-01 3.976212049787e-01 3.929075445770e-01 3.879947431997e-01 3.829622238368e-01 3.778985448663e-01 3.728996159222e-01 3.680682125719e-01 3.635096734074e-01 3.593298130461e-01 3.556317360778e-01 3.525105928271e-01 3.500509461981e-01 3.483207573073e-01 3.473712997102e-01 3.472325568537e-01 3.479092953643e-01 3.493850680801e-01 3.516226696549e-01 3.545621692901e-01 3.581311520014e-01 3.622417158318e-01 3.667988821593e-01 3.717062874139e-01 3.768636514652e-01 3.821795502560e-01 3.875624846022e-01 3.929362513271e-01 3.982318257345e-01 4.033901889839e-01 4.083653650040e-01 4.131236884787e-01 4.176399730939e-01 4.218999210068e-01 4.258972215689e-01 4.296316162128e-01 4.331068788695e-01 4.363315341181e-01 4.393129549652e-01 4.420588719918e-01 4.445729628158e-01 4.468554642737e-01 4.489019976706e-01 4.507018703074e-01 4.522399108115e-01 4.534935741472e-01 4.544385791828e-01 4.550459036425e-01 4.552846960633e-01 4.551280486125e-01 4.545468476204e-01 4.535221337191e-01 4.520366313822e-01 4.500873901372e-01 4.476800727566e-01 4.448311344794e-01 4.415735665439e-01 4.379508702258e-01 4.340226109915e-01 4.298563860362e-01 4.255354115430e-01 4.211466220460e-01 4.167824933178e-01 4.125387738044e-01 4.085031906711e-01 4.047601271910e-01 4.013767136637e-01 3.984082985733e-01 3.958891509229e-01 3.938332629917e-01 3.922315353796e-01 3.910579461371e-01 3.902711468592e-01 3.898083747974e-01 3.896086449286e-01 3.896001126756e-01 3.897129455575e-01 3.898874379302e-01 3.900677561031e-01 3.902159898277e-01 3.903019492427e-01 3.903178041624e-01 3.902639205878e-01 3.901555008084e-01 3.900185390669e-01 3.898811862010e-01 3.897825297141e-01 3.897526323892e-01 3.898251830841e-01 3.900227263823e-01 3.903594508624e-01 3.908442567528e-01 3.914705552842e-01 3.922307775503e-01 3.931048010043e-01 3.940750918883e-01 3.951205395371e-01 3.962218227525e-01 3.973683115019e-01 3.985496491340e-01 3.997676598801e-01 4.010257641879e-01 4.023340910375e-01 4.037027495109e-01 4.051421233694e-01 4.066554462058e-01 4.082405948798e-01 4.098856304098e-01 4.115671094024e-01 4.132513040272e-01 4.148965308156e-01 4.164576053873e-01 4.178869089277e-01 4.191420866791e-01 4.201934764358e-01 4.210253716929e-01 4.216415335443e-01 4.220681625972e-01 4.223591642709e-01 4.225844068770e-01 4.228362680779e-01 4.232181225732e-01 4.238382211368e-01 4.248008481592e-01 4.261946958293e-01 4.280907181156e-01 4.305271757288e-01 4.335149827880e-01 4.370320043280e-01 4.410284673668e-01 4.454353564502e-01 4.501690137244e-01 4.551449785731e-01 4.602806982028e-01 4.655073576168e-01 4.707744630864e-01 4.760465806706e-01 4.813093216486e-01 4.865614314309e-01 4.918135127830e-01 4.970717651557e-01 5.023478690447e-01 5.076359455911e-01 5.129182543706e-01 5.181597949230e-01 5.233025041266e-01 5.282781120272e-01 5.316430033817e-01 5.342274129717e-01 5.363710259631e-01 5.384757570932e-01 5.408304411425e-01 5.434746083886e-01 5.461666632251e-01 5.484682538452e-01 5.499076974322e-01 5.501481722327e-01 5.491120987907e-01 5.470069733312e-01 5.442441695227e-01 5.412826089920e-01 5.384720104124e-01 5.359262374240e-01 5.335032912906e-01 5.309059818026e-01 5.278375288610e-01 5.241586749887e-01 5.199960410083e-01 5.157348753108e-01 5.119014848625e-01 5.089948678276e-01 5.073121146058e-01 5.068490791720e-01 5.073286585688e-01 5.083450807875e-01 5.095410909113e-01 5.107710486373e-01 5.121679034180e-01 5.140839423113e-01 5.169445983817e-01 5.210653103547e-01 5.265136905836e-01 5.330559899541e-01 5.402509641596e-01 5.476004814480e-01 5.547145080232e-01 5.614206901786e-01 5.677747879052e-01 5.739741669785e-01 5.802153289650e-01 5.865652351423e-01 5.928758120753e-01 5.988034544715e-01 6.039210917592e-01 6.078514696781e-01 6.104011423091e-01 6.116204669521e-01 6.117752514628e-01 6.112314616184e-01 6.103164907898e-01 6.091890021477e-01 6.077798186504e-01 6.058431112069e-01 6.030966170251e-01 5.993657358328e-01 5.947255024136e-01 5.895329950784e-01 5.843302081367e-01 5.796334186790e-01 5.756684086833e-01 5.721115470491e-01 5.680053123331e-01 5.620592953408e-01 5.538643216938e-01 5.208902245191e-01 5.023291065851e-01 4.812520628281e-01 4.673835852116e-01 4.667691756011e-01 4.790132991447e-01 4.977971010284e-01 5.144829412088e-01 5.219111187409e-01 5.165957160580e-01 4.996350989239e-01 4.767751220514e-01 4.571614719320e-01 4.499731791764e-01 4.592085355529e-01 4.809219975639e-01 5.059773422113e-01 5.252371183933e-01 5.330427870406e-01 5.283611931776e-01 5.145822761634e-01 4.981565505369e-01 4.861618543517e-01 4.831505249309e-01 4.891233827774e-01 5.003596955349e-01 5.122958535974e-01 5.220968073016e-01 5.294264532315e-01 5.356678175725e-01 5.422341884673e-01 5.492018216277e-01 5.550665468768e-01 5.577646520612e-01 5.562980217525e-01 5.518340729532e-01 5.477519035031e-01 5.481890069472e-01 5.557354804222e-01 5.696645042173e-01 5.861255886999e-01 6.001997415498e-01 6.081931495761e-01 6.091379401470e-01 6.049335626515e-01 5.993405234394e-01 5.960662818852e-01 5.968535384457e-01 6.007450661153e-01 6.049335746756e-01 6.066398472055e-01 6.046094734314e-01 5.996220358639e-01 5.937955788153e-01 5.891939093220e-01 5.865735059539e-01 5.850152703759e-01 5.828027437798e-01 5.787085881785e-01 5.729562741291e-01 5.670981443943e-01 5.629456303413e-01 5.612019734559e-01 5.607556533537e-01 5.593841191022e-01 5.553193471688e-01 5.488054561050e-01 5.425190250017e-01 5.404105563978e-01 5.452215616527e-01 5.561919858100e-01 5.689484751399e-01 5.776919756083e-01 5.782576050865e-01 5.703152523060e-01 5.580972585203e-01 5.490372227394e-01 5.500444470552e-01 5.629954477831e-01 5.829893513210e-01 6.012464448510e-01 6.097692621559e-01 6.048729390915e-01 5.886654887597e-01 5.685496916411e-01 5.543638322283e-01 5.530952728943e-01 5.641919580755e-01 5.798354837101e-01 5.900745315012e-01 5.881273683865e-01 5.732771002544e-01 5.513320547797e-01 5.325254154570e-01 5.264901574493e-01 5.358538334628e-01 5.541912260434e-01 5.705390427523e-01 5.758116703649e-01 5.667682130982e-01 5.471352556404e-01 5.264726799802e-01 5.160396598516e-01 5.221839665606e-01 5.417586103521e-01 5.646417607003e-01 5.803483851911e-01 5.829346282400e-01 5.727782632742e-01 5.558820324621e-01 5.412227988131e-01 5.361447189621e-01 5.420696267001e-01 5.540605049069e-01 5.647082252887e-01 5.687911673670e-01 5.656644551621e-01 5.590807173124e-01 5.546923189896e-01 5.563923883518e-01 5.635996341314e-01 5.717168245638e-01 5.753731605610e-01 5.718927371365e-01 5.632643286938e-01 5.556435648810e-01 5.563044113358e-01 5.688877707704e-01 5.904377923765e-01 6.146498603290e-01
 4.623281189799e-01 4.626699780787e-01 4.630268912235e-01 4.633535329045e-01 4.636025242801e-01 4.637632865042e-01 4.638837021742e-01 4.640375494484e-01 4.642640132799e-01 4.645415994136e-01 4.648158943970e-01 4.650393250866e-01 4.651896998907e-01 4.652755899772e-01 4.653363190986e-01 4.654267840249e-01 4.655802237832e-01 4.657806275719e-01 4.659752558935e-01 4.661134148535e-01 4.661782018548e-01 4.661854145245e-01 4.661729289280e-01 4.661873629630e-01 4.662622020833e-01 4.663877524547e-01 4.665108826818e-01 4.665694383666e-01 4.665381836683e-01 4.664439484229e-01 4.663429065877e-01 4.662848346392e-01 4.662891368385e-01 4.663322957032e-01 4.663589216312e-01 4.663146382390e-01 4.661833401948e-01 4.659996968537e-01 4.658203522022e-01 4.656872108400e-01 4.656062395859e-01 4.655512332588e-01 4.654757122301e-01 4.653377397561e-01 4.651227167297e-01 4.648551222608e-01 4.645861207338e-01 4.643605864712e-01 4.641915737346e-01 4.640551525574e-01 4.638987941968e-01 4.636714169098e-01 4.633540947397e-01 4.629798411432e-01 4.626158251625e-01 4.623160617736e-01 4.620834944093e-01 4.618684131294e-01 4.616048212718e-01 4.612532121681e-01 4.608246292793e-01 4.603705373280e-01 4.599480864105e-01 4.595808082776e-01 4.592495611459e-01 4.589114969026e-01 4.585309510055e-01 4.580941112082e-01 4.576077938520e-01 4.570934995659e-01 4.565786311678e-01 4.560905015421e-01 4.556393588979e-01 4.552112316742e-01 4.547695959101e-01 4.542721966407e-01 4.536962824596e-01 4.530603399379e-01 4.524187195879e-01 4.518278316978e-01 4.513062125682e-01 4.508165321213e-01 4.502908744189e-01 4.496754042879e-01 4.489655190739e-01 4.482113026576e-01 4.474839775392e-01 4.468293943286e-01 4.462370638061e-01 4.456471466118e-01 4.449942726787e-01 4.442465859450e-01 4.434253622012e-01 4.425886536876e-01 4.417953317216e-01 4.410695406222e-01 4.403848320449e-01 4.396823142716e-01 4.389092616241e-01 4.380506443970e-01 4.371361566703e-01 4.362227719489e-01 4.353602050569e-01 4.345600610863e-01 4.337845127776e-01 4.329731098882e-01 4.320813951050e-01 4.311089239512e-01 4.300992860112e-01 4.291131211828e-01 4.281870558720e-01 4.273093134143e-01 4.264270223277e-01 4.254840716775e-01 4.244575412113e-01 4.233723219848e-01 4.222830075174e-01 4.212358201225e-01 4.202395785486e-01 4.192595390329e-01 4.182426950966e-01 4.171543737478e-01 4.160021834031e-01 4.148262970061e-01 4.136715277249e-01 4.125591227346e-01 4.114707833714e-01 4.103640210920e-01 4.092036030737e-01 4.079844416121e-01 4.067337953447e-01 4.054907249212e-01 4.042773011922e-01 4.030861436536e-01 4.018874890866e-01 4.006498400798e-01 3.993638633584e-01 3.980483963958e-01 3.967319886922e-01 3.954353593762e-01 3.941560172475e-01 3.928728104215e-01 3.915596880711e-01 3.902045771188e-01 3.888155333110e-01 3.874155900048e-01 3.860239337347e-01 3.846456134865e-01 3.832713849898e-01 3.818825948848e-01 3.804635803492e-01 3.790121585160e-01 3.775363392781e-01 3.760469195533e-01 3.745511591661e-01 3.730532914841e-01 3.715543402219e-01 3.700512573876e-01 3.685411301313e-01 3.670183249364e-01 3.654720535663e-01 3.638946187666e-01 3.622873503997e-01 3.606629024718e-01 3.590403563269e-01 3.574332332405e-01 3.558442897829e-01 3.542563957206e-01 3.526441553496e-01 3.509899686364e-01 3.492937913687e-01 3.475737581888e-01 3.458579468704e-01 3.441672551665e-01 3.425011511771e-01 3.408386972437e-01 3.391505316242e-01 3.374203971457e-01 3.356500135446e-01 3.338608617157e-01 3.320794242700e-01 3.303188629958e-01 3.285738174605e-01 3.268269788601e-01 3.250606947652e-01 3.232674248212e-01 3.214492501992e-01 3.196174618218e-01 3.177836518751e-01 3.159555916792e-01 3.141372815775e-01 3.123264994017e-01 3.105110636591e-01 3.086742687987e-01 3.068065847515e-01 3.049122009460e-01 3.030099146663e-01 3.011213843703e-01 2.992549634482e-01 2.973963465954e-01 2.955179275394e-01 2.936002460287e-01 2.916446670275e-01 2.896742225412e-01 2.877178815901e-01 2.857881131953e-01 2.838725085110e-01 2.819420957498e-01 2.799724152828e-01 2.779616710064e-01 2.759325637523e-01 2.739179134486e-01 2.719358699030e-01 2.699734144050e-01 2.679983151304e-01 2.659816225618e-01 2.639243079247e-01 2.618549550266e-01 2.598111003363e-01 2.578075297265e-01 2.558234238837e-01 2.538232519991e-01 2.517837093181e-01 2.497141946020e-01 2.476493206390e-01 2.456206119477e-01 2.436321459952e-01 2.416585365135e-01 2.396668147563e-01 2.376424899932e-01 2.356007154523e-01 2.335735590718e-01 2.315848944832e-01 2.296320546010e-01 2.276875742440e-01 2.257222553783e-01 2.237292179562e-01 2.217298787337e-01 2.197560569923e-01 2.178237426256e-01 2.159171773871e-01 2.140027827504e-01 2.120591450623e-01 2.100957567565e-01 2.081446175511e-01 2.062312453403e-01 2.043493378006e-01 2.024666525908e-01 2.005561865595e-01 1.986209068541e-01 1.966918663268e-01 1.947998327065e-01 1.929452707055e-01 1.911003359582e-01 1.892379400759e-01 1.873576494298e-01 1.854894049276e-01 1.836636469362e-01 1.818859602187e-01 1.801316928658e-01 1.783743716363e-01 1.766121616586e-01 1.748711764856e-01 1.731799650633e-01 1.715404763423e-01 1.699305166287e-01 1.683241647064e-01 1.667205015509e-01 1.651429800824e-01 1.636138757878e-01 1.621311263393e-01 1.606726042112e-01 1.592199187096e-01 1.577782982340e-01 1.563703673450e-01 1.550104550861e-01 1.536920311425e-01 1.523957807647e-01 1.511136039632e-01 1.498602584921e-01 1.486564228798e-01 1.475091996125e-01 1.464082864145e-01 1.453372220273e-01 1.442960406180e-01 1.433000304500e-01 1.423627744364e-01 1.414845098606e-01 1.406527040238e-01 1.398601836686e-01 1.391113271243e-01 1.384147018358e-01 1.377750768338e-01 1.371844780716e-01 1.366390524148e-01 1.361401907764e-01 1.356965909302e-01 1.353126447308e-01 1.349824411101e-01 1.347001712631e-01 1.344657411348e-01 1.342871930614e-01 1.341721895203e-01 1.341187201621e-01 1.341203410254e-01 1.341717026281e-01 1.342749794383e-01 1.344351005629e-01 1.346541192143e-01 1.349277188917e-01 1.352531859487e-01 1.356291684395e-01 1.360574881923e-01 1.365371513702e-01 1.370662149781e-01 1.376431978131e-01 1.382695198936e-01 1.389471224580e-01 1.396742223889e-01 1.404467607233e-01 1.412613330797e-01 1.421186677677e-01 1.430207604683e-01 1.439684193566e-01 1.449576630372e-01 1.459850917975e-01 1.470481317890e-01 1.481466548361e-01 1.492819741673e-01 1.504528610417e-01 1.516581164368e-01 1.528956458220e-01 1.541635879302e-01 1.554602427523e-01 1.567846525880e-01 1.581368047432e-01 1.595162718937e-01 1.609221970021e-01 1.623524687390e-01 1.638037296534e-01 1.652756631388e-01 1.667680642430e-01 1.682815370902e-01 1.698142028029e-01 1.713652019764e-01 1.729311899364e-01 1.745125276421e-01 1.761081200442e-01 1.777181532805e-01 1.793427883248e-01 1.809796793452e-01 1.826272944815e-01 1.842840899097e-01 1.859506430170e-01 1.876271886741e-01 1.893127375944e-01 1.910062328987e-01 1.927049364386e-01 1.944087398356e-01 1.961175632242e-01 1.978314233144e-01 1.995492140583e-01 2.012702892121e-01 2.029938772975e-01 2.047180156484e-01 2.064427933612e-01 2.081678643334e-01 2.098932985099e-01 2.116193841968e-01 2.133436664475e-01 2.150655383065e-01 2.167844389263e-01 2.185002499033e-01 2.202126995866e-01 2.219216145592e-01 2.236269097594e-01 2.253263758768e-01 2.270212679351e-01 2.287096307858e-01 2.303915085668e-01 2.320663230560e-01 2.337342975133e-01 2.353944795626e-01 2.370477707834e-01 2.386920645610e-01 2.403268667009e-01 2.419534242357e-01 2.435692735838e-01 2.451754416144e-01 2.467714462347e-01 2.483565322719e-01 2.499312400145e-01 2.514942243471e-01 2.530450879781e-01 2.545838823164e-01 2.561098974313e-01 2.576233935174e-01 2.591231538564e-01 2.606102847685e-01 2.620837819002e-01 2.635427067525e-01 2.649873733136e-01 2.664166969065e-01 2.678311548846e-01 2.692309864217e-01 2.706144618368e-01 2.719835227191e-01 2.733357175599e-01 2.746708497541e-01 2.759900278103e-01 2.772922545567e-01 2.785771267304e-01 2.798450395641e-01 2.810952089701e-01 2.823269632196e-01 2.835405505268e-01 2.847360973076e-01 2.859131656657e-01 2.870715539350e-01 2.882109757359e-01 2.893305086463e-01 2.904309731637e-01 2.915113907901e-01 2.925724311719e-01 2.936136679654e-01 2.946342275836e-01 2.956333772011e-01 2.966121980619e-01 2.975694321016e-01 2.985058019123e-01 2.994210421923e-01 3.003146908593e-01 3.011863212203e-01 3.020354661902e-01 3.028627117505e-01 3.036678631551e-01 3.044505221773e-01 3.052103932258e-01 3.059484210802e-01 3.066626595431e-01 3.073536901925e-01 3.080220028464e-01 3.086663923460e-01 3.092869473112e-01 3.098836879734e-01 3.104569675446e-01 3.110059014233e-01 3.115309084634e-01 3.120307659574e-01 3.125056188888e-01 3.129567436904e-01 3.133830835773e-01 3.137848047185e-01 3.141612427997e-01 3.145129005969e-01 3.148384888847e-01 3.151391658511e-01 3.154142689609e-01 3.156644258204e-01 3.158883185886e-01 3.160867573052e-01 3.162590827240e-01 3.164045702920e-01 3.165248546543e-01 3.166191894929e-01 3.166865874923e-01 3.167285773619e-01 3.167429425955e-01 3.167314331682e-01 3.166930640940e-01 3.166282405564e-01 3.165371104505e-01 3.164186529167e-01 3.162733330960e-01 3.161010175126e-01 3.159011917925e-01 3.156748510168e-01 3.154205658732e-01 3.151396876053e-01 3.148316130986e-01 3.144956143704e-01 3.141325370993e-01 3.137423228094e-01 3.133240805769e-01 3.128795023918e-01 3.124068694749e-01 3.119069049141e-01 3.113801920497e-01 3.108246757884e-01 3.102421416279e-01 3.096316691274e-01 3.089933842552e-01 3.083285793468e-01 3.076351314460e-01 3.069140883185e-01 3.061651383128e-01 3.053877620712e-01 3.045835030036e-01 3.037520648497e-01 3.028934096864e-01 3.020073248919e-01 3.010935572241e-01 3.001514818640e-01 2.991833274973e-01 2.981873170545e-01 2.971644918031e-01 2.961147228315e-01 2.950368900894e-01 2.939312614694e-01 2.927995838243e-01 2.916398873168e-01 2.904548717523e-01 2.892414383638e-01 2.880006387147e-01 2.867333538734e-01 2.854389769911e-01 2.841188441257e-01 2.827717362919e-01 2.813978397340e-01 2.799976760212e-01 2.785712563402e-01 2.771182091145e-01 2.756395828433e-01 2.741348816442e-01 2.726033883142e-01 2.710463169339e-01 2.694633071221e-01 2.678560117798e-01 2.662237853995e-01 2.645653373977e-01 2.628825587630e-01 2.611734499905e-01 2.594397564157e-01 2.576824512719e-01 2.559004154625e-01 2.540949411992e-01 2.522647527985e-01 2.504104019562e-01 2.485314143215e-01 2.466290619103e-01 2.447026192600e-01 2.427546741486e-01 2.407825490573e-01 2.387882489816e-01 2.367716285328e-01 2.347316210641e-01 2.326708960333e-01 2.305877906389e-01 2.284837284626e-01 2.263586657946e-01 2.242125528578e-01 2.220453213069e-01 2.198579708646e-01 2.176514147765e-01 2.154245285615e-01 2.131793945389e-01 2.109150991137e-01 2.086324432336e-01 2.063312617370e-01 2.040124557691e-01 2.016764924627e-01 1.993233688132e-01 1.969552175781e-01 1.945717202177e-01 1.921731855553e-01 1.897605852267e-01 1.873327630031e-01 1.848915388532e-01 1.824372868862e-01 1.799703280965e-01 1.774935550535e-01 1.750060740402e-01 1.725094088900e-01 1.700036513998e-01 1.674889135222e-01 1.649669348040e-01 1.624378556869e-01 1.599044562992e-01 1.573676057501e-01 1.548288111294e-01 1.522886457739e-01 1.497482286159e-01 1.472082877700e-01 1.446695091968e-01 1.421358278513e-01 1.396084524447e-01 1.370892787792e-01 1.345807294435e-01 1.320831634191e-01 1.295996830438e-01 1.271321624748e-01 1.246847960225e-01 1.222592641548e-01 1.198590189487e-01 1.174877389816e-01 1.151471412761e-01 1.128417975010e-01 1.105759259545e-01 1.083533307142e-01 1.061783909526e-01 1.040555902649e-01 1.019897798252e-01 9.998642946595e-02 9.805168655379e-02 9.619040234726e-02 9.440988434185e-02 9.271525518410e-02 9.111335792382e-02 8.961104453885e-02 8.821514332648e-02 8.693279983473e-02 8.576981971855e-02 8.473351260771e-02 8.383006043632e-02 8.306409456152e-02 8.244245448308e-02 8.196816937914e-02 8.164674926071e-02 8.148045523814e-02 8.147252922015e-02 8.162353091592e-02 8.193313670173e-02 8.240136960621e-02 8.302523845619e-02 8.380393108793e-02 8.473334652388e-02 8.580942715942e-02 8.702738428866e-02 8.837971561555e-02 8.986209158771e-02 9.146877919182e-02 9.319425267738e-02 9.503300673625e-02 9.697716730087e-02 9.901893775899e-02 1.011537826035e-01 1.033747500053e-01 1.056788203510e-01 1.080605763675e-01 1.105122145259e-01 1.130303683959e-01 1.156077514702e-01 1.182408515549e-01 1.209267498241e-01 1.236602560073e-01 1.264392920581e-01 1.292576999253e-01 1.321141445534e-01 1.350037760400e-01 1.379230277059e-01 1.408702768483e-01 1.438419187324e-01 1.468365938960e-01 1.498512224966e-01 1.528832701158e-01 1.559304057500e-01 1.589897000083e-01 1.620589007980e-01 1.651379469622e-01 1.682231470895e-01 1.713139375959e-01 1.744077301055e-01 1.775018433802e-01 1.805969408506e-01 1.836887688402e-01 1.867780077777e-01 1.898623084464e-01 1.929396693814e-01 1.960094743084e-01 1.990688555256e-01 2.021178490034e-01 2.051549703655e-01 2.081773414266e-01 2.111865752253e-01 2.141779244965e-01 2.171528044054e-01 2.201071467004e-01 2.230418766163e-01 2.259562530061e-01 2.288466907256e-01 2.317144900786e-01 2.345556554501e-01 2.373695798404e-01 2.401575872926e-01 2.429146096420e-01 2.456437884872e-01 2.483405430013e-01 2.510042122569e-01 2.536353808732e-01 2.562284924948e-01 2.587883609260e-01 2.613096975547e-01 2.637927509171e-01 2.662374231902e-01 2.686384881672e-01 2.709995432745e-01 2.733162137804e-01 2.755887703292e-01 2.778175577137e-01 2.799971847063e-01 2.821313305153e-01 2.842136074429e-01 2.862474931807e-01 2.882306191614e-01 2.901595296380e-01 2.920376794001e-01 2.938590336892e-01 2.956246141371e-01 2.973340122001e-01 2.989839223630e-01 3.005771397737e-01 3.021074402175e-01 3.035778303988e-01 3.049862335920e-01 3.063284341233e-01 3.076088473979e-01 3.088211940936e-01 3.099687498660e-01 3.110480309001e-01 3.120566744282e-01 3.129983634218e-01 3.138662456717e-01 3.146647611660e-01 3.153903658759e-01 3.160405067040e-01 3.166191848224e-01 3.171188544460e-01 3.175448274349e-01 3.178920860803e-01 3.181607211294e-01 3.183533546936e-01 3.184619489602e-01 3.184937888295e-01 3.184413946758e-01 3.183074647834e-01 3.180929533365e-01 3.177908305868e-01 3.174097294927e-01 3.169398417864e-01 3.163866441613e-01 3.157488832020e-01 3.150219619545e-01 3.142126546496e-01 3.133117307176e-01 3.123264162241e-01 3.112531278352e-01 3.100894954475e-01 3.088416410963e-01 3.075012041652e-01 3.060755548089e-01 3.045602151736e-01 3.029542947098e-01 3.012645665442e-01 2.994814400198e-01 2.976148077623e-01 2.956582381807e-01 2.936146599167e-01 2.914870005702e-01 2.892687148211e-01 2.869700966241e-01 2.845822996405e-01 2.821124395955e-01 2.795609373742e-01 2.769233261180e-01 2.742109585738e-01 2.714137281465e-01 2.685420912453e-01 2.655932515541e-01 2.625683489888e-01 2.594757897704e-01 2.563072971367e-01 2.530759701628e-01 2.497770794781e-01 2.464154675301e-01 2.429976983892e-01 2.395181228758e-01 2.359920392965e-01 2.324122385343e-01 2.287899433154e-01 2.251285518033e-01 2.214278831810e-01 2.177030606119e-01 2.139483475717e-01 2.101792588998e-01 2.063977522010e-01 2.026104522066e-01 1.988316794422e-01 1.950593401738e-01 1.913136683619e-01 1.875960125528e-01 1.839206504162e-01 1.803004736222e-01 1.767414620201e-01 1.732655347634e-01 1.698773040432e-01 1.665985036388e-01 1.634418454324e-01 1.604224748093e-01 1.575620183313e-01 1.548718407099e-01 1.523759574671e-01 1.500893984548e-01 1.480300250302e-01 1.462190749673e-01 1.446696219258e-01 1.434009364151e-01 1.424267015343e-01 1.417578991005e-01 1.414093421410e-01 1.413840012440e-01 1.416917551763e-01 1.423332131684e-01 1.433069223880e-01 1.446132320087e-01 1.462404242050e-01 1.481866035737e-01 1.504350306290e-01 1.529759881133e-01 1.557961997258e-01 1.588756020811e-01 1.622059369986e-01 1.657608487727e-01 1.695315534243e-01 1.734972419210e-01 1.776394606287e-01 1.819481891377e-01 1.863985032571e-01 1.909853604463e-01 1.956850346493e-01 2.004880384192e-01 2.053812888145e-01 2.103457498754e-01 2.153789294398e-01 2.204578366916e-01 2.255800570352e-01 2.307304614949e-01 2.358970044051e-01 2.410763223616e-01 2.462492717299e-01 2.514160980752e-01 2.565617147538e-01 2.616805372098e-01 2.667644919480e-01 2.718039152659e-01 2.767942942483e-01 2.817253965779e-01 2.865923449486e-01 2.913871618967e-01 2.961033873900e-01 3.007348987674e-01 3.052760253211e-01 3.097183886006e-01 3.140585318551e-01 3.182898326773e-01 3.224056616231e-01 3.264038279715e-01 3.302740789639e-01 3.340165317478e-01 3.376228783485e-01 3.410889909155e-01 3.444131587019e-01 3.475851232170e-01 3.506078483761e-01 3.534704229293e-01 3.561729552830e-01 3.587119143695e-01 3.610789314499e-01 3.632771114823e-01 3.652960566151e-01 3.671383976735e-01 3.687983393099e-01 3.702712593859e-01 3.715597496366e-01 3.726548337950e-01 3.735599059211e-01 3.742704537672e-01 3.747824025567e-01 3.750999628964e-01 3.752159490456e-01 3.751315273064e-01 3.748467566061e-01 3.743576853820e-01 3.736666427544e-01 3.727722213882e-01 3.716728725350e-01 3.703722575308e-01 3.688657426224e-01 3.671594529985e-01 3.652511595914e-01 3.631417769604e-01 3.608360250634e-01 3.583314809575e-01 3.556358226312e-01 3.527468812712e-01 3.496696817998e-01 3.464102132370e-01 3.429654089486e-01 3.393468934747e-01 3.355534081025e-01 3.315924295163e-01 3.274706130743e-01 3.231898097914e-01 3.187611376181e-01 3.141877816624e-01 3.094786433980e-01 3.046435632261e-01 2.996871726797e-01 2.946236090904e-01 2.894590575779e-01 2.842071413212e-01 2.788791375944e-01 2.734853450081e-01 2.680427018543e-01 2.625619475391e-01 2.570618114417e-01 2.515566109366e-01 2.460642500965e-01 2.406054990581e-01 2.351967664120e-01 2.298635895663e-01 2.246262291687e-01 2.195094258954e-01 2.145409623366e-01 2.097435009190e-01 2.051494137695e-01 2.007832308821e-01 1.966778908679e-01 1.928619418854e-01 1.893621189711e-01 1.862122383108e-01 1.834339357393e-01 1.810564153033e-01 1.791006094321e-01 1.775839335992e-01 1.765242165014e-01 1.759272102753e-01 1.758001457214e-01 1.761417200631e-01 1.769435334768e-01 1.781961606280e-01 1.798821255805e-01 1.819799937783e-01 1.844678426866e-01 1.873150805703e-01 1.904956316294e-01 1.939778517896e-01 1.977290243102e-01 2.017227278929e-01 2.059218491764e-01 2.103025530440e-01 2.148309443895e-01 2.194817648277e-01 2.242286185733e-01 2.290438926230e-01 2.339070906353e-01 2.387933804458e-01 2.436821181835e-01 2.485541838897e-01 2.533903221551e-01 2.581735786242e-01 2.628873067787e-01 2.675176661487e-01 2.720487155925e-01 2.764691067948e-01 2.807653434132e-01 2.849261452752e-01 2.889431108676e-01 2.928026848955e-01 2.964996958184e-01 3.000233985056e-01 3.033666739719e-01 3.065230700179e-01 3.094855661405e-01 3.122484632061e-01 3.148057324535e-01 3.171547354311e-01 3.192874625188e-01 3.212045592504e-01 3.228985650242e-01 3.243688921506e-01 3.256144280629e-01 3.266297495826e-01 3.274174584612e-01 3.279748584403e-01 3.283010137464e-01 3.283976434426e-01 3.282637208112e-01 3.279010221149e-01 3.273114616639e-01 3.264953937694e-01 3.254571209462e-01 3.241989894071e-01 3.227229687803e-01 3.210365981530e-01 3.191400252576e-01 3.170422405758e-01 3.147467573087e-01 3.122604330673e-01 3.095919538174e-01 3.067465284298e-01 3.037362158837e-01 3.005677961020e-01 2.972517731854e-01 2.938021492091e-01 2.902272418416e-01 2.865436000760e-01 2.827639589444e-01 2.789037841992e-01 2.749819553322e-01 2.710139444243e-01 2.670219930855e-01 2.630247079177e-01 2.590468033814e-01 2.551119579017e-01 2.512446232577e-01 2.474745363102e-01 2.438271285035e-01 2.403338634143e-01 2.370274952817e-01 2.339357581340e-01 2.310940030841e-01 2.285355202305e-01 2.262879018846e-01 2.243866485804e-01 2.228593399650e-01 2.217310479156e-01 2.210303086784e-01 2.207714672124e-01 2.209753206999e-01 2.216519883194e-01 2.228054781538e-01 2.244401625523e-01 2.265476710060e-01 2.291219996658e-01 2.321468376551e-01 2.356025163800e-01 2.394716878585e-01 2.437224186835e-01 2.483299345621e-01 2.532655239565e-01 2.584923889077e-01 2.639850129880e-01 2.697053434235e-01 2.756217769047e-01 2.817041696637e-01 2.879165946378e-01 2.942305208818e-01 3.006121275785e-01 3.070344523684e-01 3.134680298088e-01 3.198829992867e-01 3.262567095803e-01 3.325600523866e-01 3.387706924018e-01 3.448658517734e-01 3.508216194362e-01 3.566211530364e-01 3.622397526284e-01 3.676639023898e-01 3.728754420274e-01 3.778550910773e-01 3.825950975514e-01 3.870764157524e-01 3.912886908252e-01 3.952249375353e-01 3.988704478176e-01 4.022233437190e-01 4.052736149648e-01 4.080185960605e-01 4.104550225874e-01 4.125786167544e-01 4.143945680273e-01 4.158990516442e-01 4.170982434335e-01 4.179968724131e-01 4.185996660696e-01 4.189174620774e-01 4.189561247707e-01 4.187305348318e-01 4.182513210352e-01 4.175326992207e-01 4.165936760020e-01 4.154482192023e-01 4.141177102074e-01 4.126195645800e-01 4.109780969081e-01 4.092133876354e-01 4.073490377167e-01 4.054090350929e-01 4.034157929671e-01 4.013971993854e-01 3.993716889145e-01 3.973674294048e-01 3.954067277340e-01 3.935083187235e-01 3.916983961572e-01 3.899901402495e-01 3.884045572897e-01 3.869565217580e-01 3.856560175621e-01 3.845172140625e-01 3.835438645915e-01 3.827427404284e-01 3.821141515839e-01 3.816573826429e-01 3.813687222060e-01 3.812410307607e-01 3.812654730863e-01 3.814317110069e-01 3.817260533851e-01 3.821342710701e-01 3.826433605996e-01 3.832359159560e-01 3.838984224169e-01 3.846157970575e-01 3.853728968229e-01 3.861590545016e-01 3.869610139966e-01 3.877700693887e-01 3.885801029060e-01 3.893848761827e-01 3.901826884531e-01 3.909742012778e-01 3.917601413248e-01 3.925476405533e-01 3.933423987700e-01 3.941549926500e-01 3.949949477833e-01 3.958747295387e-01 3.968076583507e-01 3.978046559611e-01 3.988780561900e-01 4.000394035299e-01 4.012969808267e-01 4.026563452762e-01 4.041194979848e-01 4.056865897225e-01 4.073518206393e-01 4.091043204387e-01 4.109300415223e-01 4.128080837487e-01 4.147153533059e-01 4.166216294376e-01 4.184940907296e-01 4.202964156972e-01 4.219887670823e-01 4.235296784822e-01 4.248761226593e-01 4.259847600968e-01 4.268144689772e-01 4.273221739579e-01 4.274717235264e-01 4.272291661971e-01 4.265638810450e-01 4.254551397173e-01 4.238833260123e-01 4.218425909090e-01 4.193338442319e-01 4.163642695560e-01 4.129565461621e-01 4.091393334862e-01 4.049560563979e-01 4.004584249551e-01 3.957113145413e-01 3.907886709287e-01 3.857750993955e-01 3.807646333849e-01 3.758562579160e-01 3.711548506856e-01 3.667676718267e-01 3.627995856687e-01 3.593517776702e-01 3.565135675014e-01 3.543635610312e-01 3.529631163027e-01 3.523520521220e-01 3.525506389188e-01 3.535529207470e-01 3.553333806354e-01 3.578439411126e-01 3.610186403923e-01 3.647788170630e-01 3.690339419417e-01 3.736879752794e-01 3.786453133393e-01 3.838080516344e-01 3.890882562525e-01 3.944043413309e-01 3.996811927238e-01 4.048591338041e-01 4.098859644030e-01 4.147246801870e-01 4.193448832169e-01 4.237298145208e-01 4.278685286182e-01 4.317583346772e-01 4.354019416085e-01 4.388040066920e-01 4.419723321182e-01 4.449119954927e-01 4.476274654352e-01 4.501189541982e-01 4.523803350258e-01 4.544035562367e-01 4.561704613017e-01 4.576606199827e-01 4.588488019951e-01 4.597045093849e-01 4.601991478176e-01 4.602994194542e-01 4.599795321185e-01 4.592148919556e-01 4.579892355264e-01 4.562958996446e-01 4.541352341917e-01 4.515246492475e-01 4.484912145610e-01 4.450776089902e-01 4.413363440511e-01 4.373371755016e-01 4.331561172130e-01 4.288782592878e-01 4.245956886585e-01 4.203988029046e-01 4.163773480413e-01 4.126113224185e-01 4.091699730607e-01 4.061094493734e-01 4.034636801670e-01 4.012476538524e-01 3.994586067375e-01 3.980733891289e-01 3.970468929481e-01 3.963308928818e-01 3.958601481323e-01 3.955671629058e-01 3.953918007840e-01 3.952704188711e-01 3.951565180981e-01 3.950111307450e-01 3.948139139002e-01 3.945558674021e-01 3.942453372836e-01 3.939020699152e-01 3.935533115672e-01 3.932410872060e-01 3.930009080217e-01 3.928760454213e-01 3.929002039714e-01 3.931018460771e-01 3.935022592785e-01 3.941077358304e-01 3.949200405973e-01 3.959250848598e-01 3.971087567006e-01 3.984481185544e-01 3.999180331568e-01 4.014997247973e-01 4.031711315593e-01 4.049215151953e-01 4.067410481362e-01 4.086273086541e-01 4.105814264644e-01 4.126027672832e-01 4.146925294310e-01 4.168446327801e-01 4.190479533546e-01 4.212789586923e-01 4.235085807438e-01 4.256954245829e-01 4.277947924713e-01 4.297556124560e-01 4.315300317675e-01 4.330780377665e-01 4.343694466635e-01 4.353913688514e-01 4.361505593850e-01 4.366805054777e-01 4.370324112184e-01 4.372819950779e-01 4.375226352489e-01 4.378555203515e-01 4.383909258656e-01 4.392260834770e-01 4.404523998142e-01 4.421314471141e-01 4.443043273813e-01 4.469784996032e-01 4.501324739246e-01 4.537226920057e-01 4.576844242916e-01 4.619459219920e-01 4.664306703839e-01 4.710725289417e-01 4.758177118960e-01 4.806280624859e-01 4.854853052682e-01 4.903869316305e-01 4.953450092741e-01 5.003717120610e-01 5.054865038387e-01 5.106952169368e-01 5.159937317748e-01 5.213597484634e-01 5.267474991444e-01 5.320974652959e-01 5.358433498055e-01 5.388882918055e-01 5.415836777712e-01 5.443376473511e-01 5.474378106879e-01 5.509143408459e-01 5.545096937835e-01 5.577624832059e-01 5.601849147540e-01 5.614247842893e-01 5.613977142163e-01 5.603036851165e-01 5.585452596851e-01 5.565664536420e-01 5.546949174564e-01 5.530171568379e-01 5.513653912643e-01 5.494165235564e-01 5.468597960088e-01 5.435458984811e-01 5.396003491859e-01 5.354107591297e-01 5.315120335536e-01 5.284135501451e-01 5.264249787675e-01 5.255562022021e-01 5.255395410843e-01 5.259771826475e-01 5.265164492000e-01 5.270143064868e-01 5.276087479073e-01 5.286651693295e-01 5.306285271637e-01 5.338404670353e-01 5.383994150750e-01 5.441007213718e-01 5.505242271359e-01 5.571913333369e-01 5.637258450609e-01 5.699684999058e-01 5.759909959312e-01 5.820006577907e-01 5.882013925732e-01 5.946538521541e-01 6.011964177467e-01 6.074566262797e-01 6.129772065422e-01 6.173554466847e-01 6.203808567785e-01 6.220944001733e-01 6.227707653187e-01 6.227836047332e-01 6.224679666444e-01 6.219811571947e-01 6.212400652203e-01 6.199688668149e-01 6.178522643735e-01 6.146863731514e-01 6.105351423019e-01 6.057777755319e-01 6.010275699849e-01 5.969125035588e-01 5.937733952432e-01 5.912925672934e-01 5.881743106688e-01 5.820440933312e-01 5.637713671298e-01 5.395135060323e-01 5.124835857983e-01 4.892189230710e-01 4.768656520533e-01 4.795483649145e-01 4.945517933921e-01 5.139825805612e-01 5.290679351287e-01 5.336120403180e-01 5.255450535270e-01 5.072616950400e-01 4.851597213985e-01 4.679036114401e-01 4.630117557761e-01 4.727107490323e-01 4.926679907021e-01 5.149055096476e-01 5.319551045922e-01 5.394209555560e-01 5.366622048949e-01 5.263963156010e-01 5.134209117991e-01 5.028140138562e-01 4.979909584309e-01 4.996401007544e-01 5.062170899432e-01 5.154504840484e-01 5.256999777300e-01 5.362411658134e-01 5.467467416915e-01 5.564677758112e-01 5.639641958643e-01 5.675807791374e-01 5.664198034628e-01 5.613223017245e-01 5.551095372704e-01 5.518633254799e-01 5.550666078366e-01 5.656556430240e-01 5.813126095828e-01 5.976278586426e-01 6.102935626350e-01 6.168718499042e-01 6.175965939965e-01 6.149307964862e-01 6.122520232175e-01 6.120741415407e-01 6.148015444658e-01 6.187984288859e-01 6.216171170030e-01 6.216072765558e-01 6.187915410089e-01 6.147424250564e-01 6.114667207918e-01 6.100259505822e-01 6.097992184694e-01 6.088596303153e-01 6.053318251842e-01 5.986747374133e-01 5.902518387166e-01 5.826595512581e-01 5.781473231408e-01 5.770417477677e-01 5.772949124776e-01 5.757507272415e-01 5.701721593072e-01 5.609828873148e-01 5.515889308019e-01 5.469154433832e-01 5.504359415606e-01 5.614609942726e-01 5.750634180793e-01 5.846928630273e-01 5.856404162872e-01 5.774120201727e-01 5.644493218631e-01 5.546664425541e-01 5.555019868444e-01 5.691103741526e-01 5.904845152091e-01 6.105324536067e-01 6.209820873636e-01 6.180047002144e-01 6.036499011608e-01 5.852355879193e-01 5.724193670191e-01 5.719860749341e-01 5.833917141383e-01 5.990713988700e-01 6.093825391642e-01 6.077421640033e-01 5.934651470072e-01 5.721833281988e-01 5.537364575720e-01 5.473291498918e-01 5.555227864794e-01 5.723044255001e-01 5.872284868236e-01 5.915036191796e-01 5.819067550509e-01 5.619433823792e-01 5.407720447954e-01 5.292606906201e-01 5.337487487910e-01 5.516003094866e-01 5.733361575072e-01 5.888554791310e-01 5.922570409499e-01 5.836612228150e-01 5.685346822949e-01 5.551382261974e-01 5.502544467331e-01 5.553337615818e-01 5.660861536141e-01 5.759131073816e-01 5.801302625462e-01 5.781859507365e-01 5.734652906810e-01 5.709112130043e-01 5.737096566041e-01 5.809924896756e-01 5.884259687874e-01 5.911909154206e-01 5.870981273126e-01 5.783413830113e-01 5.709287748193e-01 5.717476975389e-01 5.841385757687e-01 6.052239841228e-01 6.290070482959e-01
 4.615825798169e-01 4.619787394949e-01 4.623920304950e-01 4.627755366368e-01 4.630799734883e-01 4.632964458885e-01 4.634747443125e-01 4.636873845742e-01 4.639703775384e-01 4.643025557131e-01 4.646324931928e-01 4.649145146142e-01 4.651246387854e-01 4.652691135595e-01 4.653877413514e-01 4.655364943337e-01 4.657481262690e-01 4.660056128627e-01 4.662564029840e-01 4.664526880433e-01 4.665782937238e-01 4.666467457772e-01 4.666942048730e-01 4.667676842022e-01 4.669012393342e-01 4.670852653418e-01 4.672666872035e-01 4.673844788268e-01 4.674147750451e-01 4.673831899389e-01 4.673435218920e-01 4.673454887310e-01 4.674094980847e-01 4.675126575043e-01 4.675994171236e-01 4.676152283074e-01 4.675453745314e-01 4.674245026043e-01 4.673081732257e-01 4.672366251041e-01 4.672164767520e-01 4.672213678897e-01 4.672058858668e-01 4.671289543779e-01 4.669763567730e-01 4.667732100008e-01 4.665688132008e-01 4.664053987466e-01 4.662966609725e-01 4.662200431051e-01 4.661252890990e-01 4.659611859617e-01 4.657084069601e-01 4.653989158050e-01 4.650988638639e-01 4.648615192168e-01 4.646905980410e-01 4.645374472692e-01 4.643367869033e-01 4.640492186116e-01 4.636844874014e-01 4.632948692791e-01 4.629367115049e-01 4.626334557633e-01 4.623653990765e-01 4.620897866915e-01 4.617717528475e-01 4.613980553505e-01 4.609762709858e-01 4.605269657893e-01 4.600779295706e-01 4.596545142832e-01 4.592664887128e-01 4.589003711438e-01 4.585214832258e-01 4.580879474223e-01 4.575778710697e-01 4.570085917993e-01 4.564329422246e-01 4.559064405374e-01 4.554471632004e-01 4.550193429005e-01 4.545576032021e-01 4.540081851014e-01 4.533657595959e-01 4.526785324922e-01 4.520158539054e-01 4.514238621663e-01 4.508932380372e-01 4.503664499116e-01 4.497794193176e-01 4.490998434689e-01 4.483460748893e-01 4.475747475675e-01 4.468441370390e-01 4.461803243338e-01 4.455582037745e-01 4.449210013763e-01 4.442157114316e-01 4.434246674284e-01 4.425758532518e-01 4.417259995524e-01 4.409258476788e-01 4.401887855940e-01 4.394777784545e-01 4.387329614291e-01 4.379078061194e-01 4.370006121974e-01 4.360548639600e-01 4.351315443599e-01 4.342690798492e-01 4.334558223448e-01 4.326385605832e-01 4.317601805926e-01 4.307973897163e-01 4.297756574368e-01 4.287495187197e-01 4.277660251709e-01 4.268344616499e-01 4.259182138659e-01 4.249641903977e-01 4.239377109327e-01 4.228477189551e-01 4.217342882561e-01 4.206438278254e-01 4.195957155561e-01 4.185707442668e-01 4.175258490019e-01 4.164259382577e-01 4.152673118575e-01 4.140789447105e-01 4.128997965163e-01 4.117501917795e-01 4.106223713997e-01 4.094851474919e-01 4.083068087604e-01 4.070814869796e-01 4.058274335886e-01 4.045742737035e-01 4.033408116242e-01 4.021235871483e-01 4.009004783475e-01 3.996464522935e-01 3.983500470091e-01 3.970212015240e-01 3.956825428636e-01 3.943523562005e-01 3.930348102699e-01 3.917200368410e-01 3.903893192692e-01 3.890279775531e-01 3.876346365642e-01 3.862169314618e-01 3.847854188842e-01 3.833474914126e-01 3.819076037305e-01 3.804664941676e-01 3.790211867250e-01 3.775693038886e-01 3.761027329381e-01 3.746113755204e-01 3.730874086591e-01 3.715338958971e-01 3.699648121746e-01 3.683989555478e-01 3.668499660624e-01 3.653178910859e-01 3.637843634185e-01 3.622237607217e-01 3.606197140285e-01 3.589735285183e-01 3.573059503326e-01 3.556449747565e-01 3.540095180948e-01 3.523982074000e-01 3.507866069573e-01 3.491468555293e-01 3.474632679020e-01 3.457404702566e-01 3.440011390958e-01 3.422709851320e-01 3.405619279664e-01 3.388664652856e-01 3.371668794000e-01 3.354464238893e-01 3.336981102811e-01 3.319255547193e-01 3.301394680899e-01 3.283516465745e-01 3.265693635426e-01 3.247968948885e-01 3.230310932009e-01 3.212582534824e-01 3.194626776595e-01 3.176341244980e-01 3.157792518012e-01 3.139179652318e-01 3.120716606630e-01 3.102470390905e-01 3.084271508740e-01 3.065840609022e-01 3.046993767530e-01 3.027771340887e-01 3.008420329014e-01 2.989229102848e-01 2.970296028192e-01 2.951477435637e-01 2.932470788287e-01 2.913043211941e-01 2.893205610143e-01 2.873208647183e-01 2.853377298631e-01 2.833861235625e-01 2.814514786635e-01 2.794990377000e-01 2.775032076556e-01 2.754666618302e-01 2.734207382711e-01 2.714023968676e-01 2.694228769383e-01 2.674589225919e-01 2.654745354735e-01 2.634489283744e-01 2.613940005163e-01 2.593463471934e-01 2.573356531759e-01 2.553626127025e-01 2.534005401524e-01 2.514156718939e-01 2.493974018324e-01 2.473624495662e-01 2.453438105445e-01 2.433628876346e-01 2.414147010042e-01 2.394703792956e-01 2.375013301478e-01 2.355036146797e-01 2.335003526803e-01 2.315230184611e-01 2.295853577549e-01 2.276684286221e-01 2.257388919086e-01 2.237771704818e-01 2.217954556794e-01 2.198265514315e-01 2.178933837067e-01 2.159876064398e-01 2.140754586106e-01 2.121316837939e-01 2.101620671268e-01 2.081989954400e-01 2.062717191239e-01 2.043769890692e-01 2.024876904505e-01 2.005758133056e-01 1.986448876990e-01 1.967255454139e-01 1.948467165538e-01 1.930121574259e-01 1.911950309870e-01 1.893705270812e-01 1.875384860736e-01 1.857263201238e-01 1.839608587764e-01 1.822420146957e-01 1.805464957354e-01 1.788493156714e-01 1.771512088912e-01 1.754759564845e-01 1.738447312542e-01 1.722541108857e-01 1.706806185583e-01 1.691082340483e-01 1.675418642627e-01 1.660052412494e-01 1.645120248435e-01 1.630535158036e-01 1.616108800036e-01 1.601776812687e-01 1.587688002128e-01 1.574046508500e-01 1.560919179029e-01 1.548193139628e-01 1.535700700675e-01 1.523462436431e-01 1.511622336489e-01 1.500317466909e-01 1.489541754015e-01 1.479172326459e-01 1.469136518243e-01 1.459481163381e-01 1.450303031758e-01 1.441631494147e-01 1.433410534899e-01 1.425581535581e-01 1.418178818788e-01 1.411285397959e-01 1.404952155709e-01 1.399118032144e-01 1.393729644846e-01 1.388788855333e-01 1.384383153598e-01 1.380587360277e-01 1.377393450055e-01 1.374727407125e-01 1.372543017438e-01 1.370868165258e-01 1.369757732442e-01 1.369233116527e-01 1.369256320839e-01 1.369796170277e-01 1.370859454037e-01 1.372449933175e-01 1.374579640924e-01 1.377220622426e-01 1.380363611590e-01 1.384031189498e-01 1.388243583553e-01 1.392983074521e-01 1.398212618804e-01 1.403903212188e-01 1.410063139422e-01 1.416714704843e-01 1.423863963260e-01 1.431478642944e-01 1.439522500536e-01 1.447970190338e-01 1.456829018007e-01 1.466102020792e-01 1.475792236802e-01 1.485875708578e-01 1.496339358248e-01 1.507159048327e-01 1.518323302601e-01 1.529823654216e-01 1.541651056738e-01 1.553813380948e-01 1.566292691506e-01 1.579067174683e-01 1.592111321798e-01 1.605409525707e-01 1.618974350760e-01 1.632796252187e-01 1.646869464605e-01 1.661166437847e-01 1.675672702647e-01 1.690379073111e-01 1.705274780983e-01 1.720374141022e-01 1.735657964619e-01 1.751112631645e-01 1.766720937186e-01 1.782463478994e-01 1.798349739533e-01 1.814379679377e-01 1.830540391986e-01 1.846818146228e-01 1.863193043084e-01 1.879649887629e-01 1.896204974228e-01 1.912842923105e-01 1.929558039778e-01 1.946345590413e-01 1.963186885938e-01 1.980068114313e-01 1.996991662872e-01 2.013950256132e-01 2.030946568209e-01 2.047977616359e-01 2.065022150689e-01 2.082072943073e-01 2.099125078640e-01 2.116171905928e-01 2.133214782175e-01 2.150254211390e-01 2.167272987393e-01 2.184270101332e-01 2.201245472159e-01 2.218175724420e-01 2.235070654155e-01 2.251917776041e-01 2.268717917049e-01 2.285468917327e-01 2.302166076511e-01 2.318800088981e-01 2.335361138115e-01 2.351857477788e-01 2.368273281875e-01 2.384608918443e-01 2.400865120311e-01 2.417031198262e-01 2.433111477224e-01 2.449095478514e-01 2.464974886112e-01 2.480755532117e-01 2.496424164283e-01 2.511981858247e-01 2.527424681931e-01 2.542757348889e-01 2.557968023416e-01 2.573051126549e-01 2.588006094196e-01 2.602825634329e-01 2.617514076693e-01 2.632062264457e-01 2.646479115429e-01 2.660748898934e-01 2.674871616843e-01 2.688843986648e-01 2.702662264188e-01 2.716328569638e-01 2.729836882721e-01 2.743185596499e-01 2.756374407480e-01 2.769385180376e-01 2.782237327789e-01 2.794914597394e-01 2.807416310284e-01 2.819753904674e-01 2.831904558455e-01 2.843870230341e-01 2.855661624013e-01 2.867259380306e-01 2.878674461772e-01 2.889908634310e-01 2.900938000138e-01 2.911771889840e-01 2.922406766038e-01 2.932842385570e-01 2.943075798661e-01 2.953111898476e-01 2.962935863112e-01 2.972552236271e-01 2.981954413500e-01 2.991150345436e-01 3.000126359630e-01 3.008893227489e-01 3.017444266457e-01 3.025775517765e-01 3.033888334431e-01 3.041772229849e-01 3.049434194975e-01 3.056871822971e-01 3.064074234122e-01 3.071051250189e-01 3.077795512302e-01 3.084312048877e-01 3.090591215241e-01 3.096623395215e-01 3.102424607225e-01 3.107985758348e-01 3.113308756445e-01 3.118393095861e-01 3.123230697887e-01 3.127823911002e-01 3.132169127500e-01 3.136267438026e-01 3.140118693311e-01 3.143720816126e-01 3.147078333724e-01 3.150174905673e-01 3.153015561636e-01 3.155602120442e-01 3.157941481605e-01 3.160013827480e-01 3.161841536160e-01 3.163398590961e-01 3.164700273018e-01 3.165744971566e-01 3.166519482530e-01 3.167040031770e-01 3.167296993617e-01 3.167286569579e-01 3.167014647917e-01 3.166467659985e-01 3.165663381158e-01 3.164582497740e-01 3.163230977078e-01 3.161620891810e-01 3.159735894529e-01 3.157575524575e-01 3.155154032716e-01 3.152452243923e-01 3.149483010567e-01 3.146246286314e-01 3.142732447310e-01 3.138948947456e-01 3.134894069987e-01 3.130558329260e-01 3.125952336747e-01 3.121067362594e-01 3.115908727493e-01 3.110480219977e-01 3.104770543313e-01 3.098783903210e-01 3.092516482278e-01 3.085968388677e-01 3.079150745475e-01 3.072061369175e-01 3.064697476586e-01 3.057062065309e-01 3.049142893590e-01 3.040950554146e-01 3.032481540591e-01 3.023753371583e-01 3.014739280277e-01 3.005457392153e-01 2.995892772180e-01 2.986054646896e-01 2.975944680598e-01 2.965562375136e-01 2.954913021414e-01 2.943986556460e-01 2.932778603947e-01 2.921302785502e-01 2.909554495756e-01 2.897542224574e-01 2.885260194333e-01 2.872703091701e-01 2.859882412934e-01 2.846795629680e-01 2.833432101278e-01 2.819815849103e-01 2.805925297951e-01 2.791767508883e-01 2.777347092084e-01 2.762664005302e-01 2.747729167991e-01 2.732539087514e-01 2.717082385232e-01 2.701369257619e-01 2.685390087782e-01 2.669161070848e-01 2.652685304993e-01 2.635952514964e-01 2.618981638830e-01 2.601752274333e-01 2.584270333726e-01 2.566541213622e-01 2.548554759136e-01 2.530336953728e-01 2.511875544200e-01 2.493176123857e-01 2.474238104978e-01 2.455057228335e-01 2.435648813078e-01 2.416007045751e-01 2.396137153300e-01 2.376043155475e-01 2.355725577170e-01 2.335181057738e-01 2.314414056307e-01 2.293434969049e-01 2.272237948432e-01 2.250836001943e-01 2.229225028439e-01 2.207407280800e-01 2.185389836700e-01 2.163166988292e-01 2.140754109299e-01 2.118144707832e-01 2.095345299106e-01 2.072377504939e-01 2.049229368453e-01 2.025911751137e-01 2.002427323395e-01 1.978764024486e-01 1.954943677590e-01 1.930959949598e-01 1.906831208428e-01 1.882567431580e-01 1.858168262961e-01 1.833642898396e-01 1.808991008832e-01 1.784217462972e-01 1.759328152019e-01 1.734330321248e-01 1.709247450531e-01 1.684089959981e-01 1.658861780717e-01 1.633572064676e-01 1.608225896421e-01 1.582827580123e-01 1.557392770623e-01 1.531938854630e-01 1.506482957325e-01 1.481044556846e-01 1.455632046042e-01 1.430255877866e-01 1.404930997116e-01 1.379680423136e-01 1.354533401489e-01 1.329505575101e-01 1.304621765223e-01 1.279905635462e-01 1.255377934616e-01 1.231071490620e-01 1.207015167395e-01 1.183239882573e-01 1.159781905369e-01 1.136674854980e-01 1.113956895492e-01 1.091671324267e-01 1.069863314377e-01 1.048581955439e-01 1.027880785251e-01 1.007804688843e-01 9.884095504834e-02 9.697637489824e-02 9.519191006705e-02 9.349490172174e-02 9.189077398085e-02 9.038782822791e-02 8.899163358252e-02 8.770895508144e-02 8.654726645184e-02 8.551192850484e-02 8.461050395958e-02 8.384795580836e-02 8.323069371140e-02 8.276394073817e-02 8.244975902237e-02 8.229211117009e-02 8.229272119309e-02 8.245427058031e-02 8.277625064386e-02 8.325890411789e-02 8.389823232210e-02 8.469228684950e-02 8.563696438430e-02 8.672932295616e-02 8.796430276406e-02 8.933792581025e-02 9.084285546708e-02 9.247175770428e-02 9.421912541922e-02 9.607857755211e-02 9.804533402782e-02 1.001143220173e-01 1.022771394463e-01 1.045286258265e-01 1.068605660457e-01 1.092693720526e-01 1.117498079440e-01 1.142971208850e-01 1.169066658916e-01 1.195732550177e-01 1.222930114327e-01 1.250602098329e-01 1.278724263582e-01 1.307253473534e-01 1.336151395803e-01 1.365401081547e-01 1.394967184520e-01 1.424809622982e-01 1.454906697003e-01 1.485217122777e-01 1.515731325083e-01 1.546423574697e-01 1.577265215617e-01 1.608245309220e-01 1.639327803373e-01 1.670496557248e-01 1.701735645132e-01 1.733020871850e-01 1.764345485880e-01 1.795682198950e-01 1.827013589355e-01 1.858330460673e-01 1.889596130230e-01 1.920825027851e-01 1.951978502528e-01 1.983055609675e-01 2.014040508029e-01 2.044902447210e-01 2.075646202041e-01 2.106238934089e-01 2.136683622274e-01 2.166969762884e-01 2.197062490922e-01 2.226982879467e-01 2.256669522462e-01 2.286139349213e-01 2.315385355904e-01 2.344369029669e-01 2.373119086214e-01 2.401579693129e-01 2.429756522427e-01 2.457641746683e-01 2.485194239673e-01 2.512452868424e-01 2.539361499681e-01 2.565936164186e-01 2.592151483790e-01 2.617975912166e-01 2.643441800299e-01 2.668489480446e-01 2.693145797489e-01 2.717387721122e-01 2.741181461865e-01 2.764557347736e-01 2.787446137096e-01 2.809887871720e-01 2.831850421755e-01 2.853310387478e-01 2.874292561395e-01 2.894732670426e-01 2.914662242024e-01 2.934048488702e-01 2.952880741840e-01 2.971171144833e-01 2.988859871894e-01 3.005986967323e-01 3.022514999963e-01 3.038413569429e-01 3.053725856651e-01 3.068374649854e-01 3.082412927418e-01 3.095782677394e-01 3.108483909769e-01 3.120535092433e-01 3.131868373446e-01 3.142541517878e-01 3.152494436753e-01 3.161729135028e-01 3.170258220783e-01 3.178020134613e-01 3.185073145562e-01 3.191341907606e-01 3.196860766916e-01 3.201622356078e-01 3.205563066848e-01 3.208755379985e-01 3.211108008964e-01 3.212678004414e-01 3.213427694538e-01 3.213333053887e-01 3.212449130276e-01 3.210682444507e-01 3.208101826409e-01 3.204665582759e-01 3.200352577418e-01 3.195218389185e-01 3.189162956101e-01 3.182267726012e-01 3.174486430414e-01 3.165805246966e-01 3.156271472214e-01 3.145802830328e-01 3.134485144241e-01 3.122242225332e-01 3.109106016219e-01 3.095090210803e-01 3.080138157180e-01 3.064338809883e-01 3.047600824639e-01 3.029984322743e-01 3.011489663129e-01 2.992064684852e-01 2.971809197979e-01 2.950613288972e-01 2.928579302521e-01 2.905666074752e-01 2.881865087060e-01 2.857257761225e-01 2.831745271435e-01 2.805450012256e-01 2.778301761490e-01 2.750344568273e-01 2.721632560234e-01 2.692082581121e-01 2.661833189032e-01 2.630804114697e-01 2.599075729512e-01 2.566669235342e-01 2.533540957960e-01 2.499839424244e-01 2.465461940166e-01 2.430545410924e-01 2.395070268127e-01 2.359069631360e-01 2.322649712899e-01 2.285751433854e-01 2.248531825817e-01 2.210959868650e-01 2.173132113959e-01 2.135130593640e-01 2.096940846609e-01 2.058752552111e-01 2.020524986385e-01 1.982425460660e-01 1.944511365699e-01 1.906851562135e-01 1.869628282674e-01 1.832855659717e-01 1.796735326603e-01 1.761356168139e-01 1.726848077616e-01 1.693407772780e-01 1.661117294709e-01 1.630202790541e-01 1.600799829582e-01 1.573083779940e-01 1.547266656184e-01 1.523487045831e-01 1.501968120938e-01 1.482865446814e-01 1.466358419649e-01 1.452622260294e-01 1.441791197388e-01 1.434024943766e-01 1.429411875023e-01 1.428052711531e-01 1.430025561436e-01 1.435322690600e-01 1.444009144000e-01 1.456000050457e-01 1.471270891120e-01 1.489754509311e-01 1.511300435933e-01 1.535863745861e-01 1.563207060654e-01 1.593267888259e-01 1.625829323003e-01 1.660729975851e-01 1.697847916338e-01 1.736914137774e-01 1.777890631277e-01 1.820488054956e-01 1.864624127124e-01 1.910123874673e-01 1.956788782391e-01 2.004566711454e-01 2.053203601927e-01 2.102670802266e-01 2.152774620892e-01 2.203399540543e-01 2.254472548728e-01 2.305800435962e-01 2.357377108751e-01 2.409012629219e-01 2.460659878434e-01 2.512220035692e-01 2.563577753230e-01 2.614691485744e-01 2.665429457971e-01 2.715754613325e-01 2.765564166936e-01 2.814787052329e-01 2.863361374796e-01 2.911209665465e-01 2.958260500404e-01 3.004458321578e-01 3.049733190796e-01 3.094018549206e-01 3.137275699419e-01 3.179406983240e-01 3.220405568156e-01 3.260175992633e-01 3.298692058028e-01 3.335900574941e-01 3.371720019414e-01 3.406168290512e-01 3.439118089033e-01 3.470587982177e-01 3.500514894763e-01 3.528828944464e-01 3.555552968715e-01 3.580560635262e-01 3.603899463186e-01 3.625479785240e-01 3.645282107289e-01 3.663290077649e-01 3.679440858118e-01 3.693750112246e-01 3.706151379928e-01 3.716632258422e-01 3.725197969072e-01 3.731788884140e-01 3.736410649375e-01 3.739043607013e-01 3.739654173938e-01 3.738263782009e-01 3.734828300233e-01 3.729358054001e-01 3.721859408795e-01 3.712286214906e-01 3.700698434900e-01 3.687047655053e-01 3.671363436420e-01 3.653660406146e-01 3.633920211510e-01 3.612208731445e-01 3.588484458356e-01 3.562817178639e-01 3.535218206746e-01 3.505683649430e-01 3.474303621104e-01 3.441042153257e-01 3.405998352365e-01 3.369185856320e-01 3.330646869501e-01 3.290466557554e-01 3.248648114843e-01 3.205304437814e-01 3.160475010519e-01 3.114232443234e-01 3.066670092142e-01 3.017851350898e-01 2.967892180124e-01 2.916873785098e-01 2.864901893932e-01 2.812095978730e-01 2.758565689000e-01 2.704454459987e-01 2.649890012920e-01 2.595027150738e-01 2.540031945657e-01 2.485049500257e-01 2.430304510208e-01 2.375948492442e-01 2.322226991338e-01 2.269352847482e-01 2.217541086976e-01 2.167088204495e-01 2.118196176780e-01 2.071207767678e-01 2.026352267602e-01 1.983940270713e-01 1.944289052386e-01 1.907655705812e-01 1.874369857909e-01 1.844695823266e-01 1.818895900349e-01 1.797234181117e-01 1.779885388283e-01 1.767052951836e-01 1.758837037137e-01 1.755315077013e-01 1.756519544716e-01 1.762392969628e-01 1.772853839509e-01 1.787768140773e-01 1.806921981705e-01 1.830124613137e-01 1.857077591614e-01 1.887515941497e-01 1.921160703766e-01 1.957654870841e-01 1.996742399506e-01 2.038070081417e-01 2.081348310062e-01 2.126291692811e-01 2.172585307647e-01 2.220000961813e-01 2.268235490436e-01 2.317069327533e-01 2.366265465640e-01 2.415603788436e-01 2.464878337752e-01 2.513896486511e-01 2.562489172246e-01 2.610477928705e-01 2.657716765123e-01 2.704045499884e-01 2.749343217002e-01 2.793484674797e-01 2.836330421576e-01 2.877799094485e-01 2.917774967557e-01 2.956170607015e-01 2.992890678080e-01 3.027869420466e-01 3.061011448147e-01 3.092279407429e-01 3.121577641494e-01 3.148867041646e-01 3.174106846009e-01 3.197220263544e-01 3.218194502902e-01 3.236986608569e-01 3.253553565051e-01 3.267900921042e-01 3.279974922804e-01 3.289771013238e-01 3.297292802567e-01 3.302504782694e-01 3.305427752178e-01 3.306059688710e-01 3.304395530514e-01 3.300460464743e-01 3.294263055706e-01 3.285822120972e-01 3.275185595239e-01 3.262341548722e-01 3.247375110034e-01 3.230295508017e-01 3.211160048518e-01 3.190035950350e-01 3.166956887043e-01 3.142028793575e-01 3.115287437193e-01 3.086838752107e-01 3.056778421058e-01 3.025172471713e-01 2.992172750885e-01 2.957857923152e-01 2.922379897649e-01 2.885873651800e-01 2.848475670927e-01 2.810374287743e-01 2.771710552612e-01 2.732711823732e-01 2.693559035914e-01 2.654474318649e-01 2.615705005417e-01 2.577478888409e-01 2.540071171446e-01 2.503765235491e-01 2.468834534040e-01 2.435599469619e-01 2.404371790157e-01 2.375431148168e-01 2.349166740467e-01 2.325834414643e-01 2.305768493996e-01 2.289287831477e-01 2.276619326549e-01 2.268060109264e-01 2.263806691156e-01 2.264033703763e-01 2.268902561841e-01 2.278455117310e-01 2.292774887454e-01 2.311801634530e-01 2.335481344102e-01 2.363733761860e-01 2.396327734877e-01 2.433133198207e-01 2.473875176317e-01 2.518274798718e-01 2.566102742306e-01 2.616994953849e-01 2.670656365717e-01 2.726795968658e-01 2.785033595648e-01 2.845078252758e-01 2.906589635356e-01 2.969253155218e-01 3.032768267363e-01 3.096809341810e-01 3.161116061229e-01 3.225361376745e-01 3.289309406727e-01 3.352684253618e-01 3.415235348767e-01 3.476733135831e-01 3.536932743136e-01 3.595655916063e-01 3.652660408025e-01 3.707771376646e-01 3.760838820907e-01 3.811644751432e-01 3.860083398665e-01 3.906008791690e-01 3.949267810340e-01 3.989798863940e-01 4.027465894304e-01 4.062204087641e-01 4.093948551121e-01 4.122626103062e-01 4.148244512562e-01 4.170716521304e-01 4.190103959354e-01 4.206375539213e-01 4.219560302818e-01 4.229723151849e-01 4.236892294913e-01 4.241172322822e-01 4.242628022580e-01 4.241378745920e-01 4.237565963996e-01 4.231304704896e-01 4.222772452494e-01 4.212113022630e-01 4.199540760313e-01 4.185230064731e-01 4.169400110082e-01 4.152262834746e-01 4.134045059004e-01 4.114993942908e-01 4.095311943799e-01 4.075272625575e-01 4.055090726243e-01 4.034999833623e-01 4.015258882638e-01 3.996024922693e-01 3.977560809804e-01 3.960031708334e-01 3.943594941198e-01 3.928434745568e-01 3.914644848536e-01 3.902348726183e-01 3.891613257870e-01 3.882475904085e-01 3.874968315324e-01 3.869074049718e-01 3.864750851195e-01 3.861952467212e-01 3.860576887680e-01 3.860526971947e-01 3.861693610153e-01 3.863924908891e-01 3.867105297068e-01 3.871073011526e-01 3.875701043472e-01 3.880854613644e-01 3.886396315478e-01 3.892209750786e-01 3.898216660528e-01 3.904323246780e-01 3.910483817364e-01 3.916663786228e-01 3.922857267363e-01 3.929092557931e-01 3.935400127307e-01 3.941871692690e-01 3.948586066470e-01 3.955652655093e-01 3.963222718137e-01 3.971387042512e-01 3.980314180579e-01 3.990135163170e-01 4.000960127826e-01 4.012913902901e-01 4.026060193852e-01 4.040461925494e-01 4.056115826316e-01 4.073005338043e-01 4.091042284041e-01 4.110094605777e-01 4.129984711236e-01 4.150479080785e-01 4.171298403857e-01 4.192111698309e-01 4.212547414536e-01 4.232212878532e-01 4.250671235463e-01 4.267478362404e-01 4.282177366319e-01 4.294306765764e-01 4.303445165495e-01 4.309158637669e-01 4.311060401886e-01 4.308843502665e-01 4.302179232852e-01 4.290889837963e-01 4.274834026904e-01 4.253937743735e-01 4.228270375033e-01 4.197953748543e-01 4.163248823233e-01 4.124511049791e-01 4.082203567288e-01 4.036931438307e-01 3.989366021553e-01 3.940334420758e-01 3.890710591921e-01 3.841463255759e-01 3.793629730295e-01 3.748271666463e-01 3.706471875446e-01 3.669234151634e-01 3.637546452398e-01 3.612248707543e-01 3.594032750084e-01 3.583446469081e-01 3.580757198175e-01 3.586066193547e-01 3.599217178107e-01 3.619839175407e-01 3.647401591154e-01 3.681157409903e-01 3.720276862021e-01 3.763848504513e-01 3.810912248586e-01 3.860521533202e-01 3.911775726903e-01 3.963808119981e-01 4.015877220855e-01 4.067324811396e-01 4.117603468059e-01 4.166286785408e-01 4.213051606065e-01 4.257673874005e-01 4.300029615030e-01 4.340060065603e-01 4.377761169765e-01 4.413180055781e-01 4.446361468158e-01 4.477368672666e-01 4.506235694729e-01 4.532947883845e-01 4.557476327048e-01 4.579711900404e-01 4.599495823140e-01 4.616620226457e-01 4.630819498298e-01 4.641802719345e-01 4.649246023370e-01 4.652843127220e-01 4.652286774545e-01 4.647333376997e-01 4.637794622520e-01 4.623547520181e-01 4.604614383604e-01 4.581105371428e-01 4.553269774530e-01 4.521490981870e-01 4.486278724178e-01 4.448279518046e-01 4.408218793213e-01 4.366933568709e-01 4.325298573609e-01 4.284211246878e-01 4.244523799288e-01 4.207043273390e-01 4.172451571487e-01 4.141297614766e-01 4.113927595854e-01 4.090535619194e-01 4.071093539386e-01 4.055360829482e-01 4.043006065309e-01 4.033494185234e-01 4.026239548862e-01 4.020648882476e-01 4.016077609287e-01 4.011994951872e-01 4.007927492999e-01 4.003570942479e-01 3.998724063591e-01 3.993373815480e-01 3.987639121276e-01 3.981744483829e-01 3.976101857664e-01 3.971084070585e-01 3.967191231903e-01 3.964873992829e-01 3.964532122487e-01 3.966521343239e-01 3.971053922074e-01 3.978282436521e-01 3.988172493189e-01 4.000670307117e-01 4.015571305865e-01 4.032629572135e-01 4.051612556633e-01 4.072217492468e-01 4.094232002980e-01 4.117435438440e-01 4.141693283840e-01 4.166876343532e-01 4.192894163059e-01 4.219685675346e-01 4.247118966912e-01 4.275074631392e-01 4.303309801873e-01 4.331545027617e-01 4.359377215854e-01 4.386361955627e-01 4.411987466031e-01 4.435724102655e-01 4.457104427701e-01 4.475698619664e-01 4.491243600539e-01 4.503628841448e-01 4.512977295009e-01 4.519614706984e-01 4.524099678830e-01 4.527210409815e-01 4.529852200387e-01 4.533070557451e-01 4.537878443110e-01 4.545275397814e-01 4.556071805554e-01 4.570883291305e-01 4.590068309338e-01 4.613676299991e-01 4.641535201004e-01 4.673213356417e-01 4.708170610132e-01 4.745743728365e-01 4.785334034766e-01 4.826427352169e-01 4.868616005210e-01 4.911720370570e-01 4.955679555444e-01 5.000654239416e-01 5.046812072176e-01 5.094430299437e-01 5.143707586295e-01 5.194737333303e-01 5.247461657720e-01 5.301573757811e-01 5.356612590317e-01 5.396188769099e-01 5.429596125216e-01 5.460484099008e-01 5.493044892396e-01 5.530167210837e-01 5.572095173286e-01 5.616089417637e-01 5.657353340987e-01 5.690839442771e-01 5.712900097797e-01 5.722633363099e-01 5.721994426676e-01 5.714944087980e-01 5.705796547112e-01 5.697619080831e-01 5.690985193603e-01 5.683922860482e-01 5.672937226974e-01 5.654700610625e-01 5.627621185737e-01 5.592878569333e-01 5.554392108294e-01 5.517526901472e-01 5.487434675180e-01 5.467298187061e-01 5.457265442632e-01 5.454727278298e-01 5.455721506798e-01 5.456751505391e-01 5.456359702805e-01 5.455948177811e-01 5.459238327785e-01 5.470795798769e-01 5.494261869831e-01 5.530864142055e-01 5.578821064024e-01 5.634162773103e-01 5.692320632994e-01 5.749732806394e-01 5.804998176160e-01 5.859076447179e-01 5.914289649781e-01 5.972851191593e-01 6.035448535050e-01 6.100404870495e-01 6.163815545826e-01 6.220819978554e-01 6.267125028956e-01 6.300413471887e-01 6.321005242762e-01 6.331662573332e-01 6.336223795277e-01 6.338113009600e-01 6.338918058359e-01 6.337662405396e-01 6.331284163960e-01 6.316217867392e-01 6.290055145007e-01 6.253213099389e-01 6.209708343115e-01 6.166598436539e-01 6.132030141566e-01 6.112312437042e-01 6.107358350068e-01 6.105724505137e-01 6.087513283299e-01 5.677395164066e-01 5.485521905832e-01 5.211679661210e-01 4.990961175865e-01 4.898157543843e-01 4.956167032346e-01 5.118577002478e-01 5.300007860240e-01 5.419946745317e-01 5.430975670585e-01 5.327946321604e-01 5.145889084896e-01 4.949971490281e-01 4.814099168680e-01 4.790562622382e-01 4.883951652497e-01 5.052438580146e-01 5.234132873808e-01 5.375675573313e-01 5.447646446075e-01 5.446311557329e-01 5.388339826003e-01 5.300986796871e-01 5.212698730584e-01 5.146006204713e-01 5.115367874762e-01 5.128826228301e-01 5.189618909162e-01 5.295432166147e-01 5.434547012705e-01 5.584463481644e-01 5.714737220576e-01 5.795820848179e-01 5.809749072568e-01 5.759025141059e-01 5.670503352755e-01 5.589492398082e-01 5.563979081719e-01 5.621594764415e-01 5.754638265858e-01 5.924549355548e-01 6.082563385036e-01 6.192333981701e-01 6.242396979898e-01 6.247331182201e-01 6.237206003830e-01 6.241119568372e-01 6.271432534247e-01 6.318520257903e-01 6.359365108319e-01 6.373103117151e-01 6.354589105551e-01 6.317306011137e-01 6.285678844780e-01 6.279268085714e-01 6.299012116217e-01 6.325190638955e-01 6.328336592545e-01 6.287184957252e-01 6.201526401851e-01 6.094837549470e-01 6.002846798493e-01 5.953006171402e-01 5.946363268221e-01 5.954950440001e-01 5.939210744188e-01 5.872211746137e-01 5.758681896850e-01 5.637668768584e-01 5.565941089965e-01 5.584650044219e-01 5.688647403066e-01 5.825372448447e-01 5.923928610526e-01 5.932982724566e-01 5.845945350625e-01 5.708280201239e-01 5.602253880518e-01 5.606084255841e-01 5.743833536181e-01 5.965439079276e-01 6.178460482241e-01 6.298666019984e-01 6.286963761083e-01 6.163197181291e-01 5.999068871816e-01 5.888229053667e-01 5.895373500368e-01 6.014477179860e-01 6.172640644679e-01 6.277358079211e-01 6.265744687411e-01 6.131833664641e-01 5.930225575808e-01 5.754785741648e-01 5.692134912577e-01 5.766058549588e-01 5.920139462948e-01 6.055751042273e-01 6.089009645783e-01 5.988609463248e-01 5.787511871155e-01 5.572599777185e-01 5.447394703825e-01 5.474058800080e-01 5.631328064773e-01 5.832056726596e-01 5.980520717236e-01 6.019098000895e-01 5.946763006269e-01 5.812660509749e-01 5.691816763606e-01 5.645781747776e-01 5.688599569046e-01 5.783283474651e-01 5.871978419269e-01 5.913649483083e-01 5.904147193087e-01 5.873989978005e-01 5.865862671034e-01 5.904953305163e-01 5.979879848697e-01 6.049734826435e-01 6.071398562304e-01 6.027327451972e-01 5.940806277969e-01 5.869576136234e-01 5.877974845334e-01 5.996491132701e-01 6.198102425620e-01 6.426848395520e-01
 4.604944193917e-01 4.609452565639e-01 4.614152787735e-01 4.618554145341e-01 4.622155566013e-01 4.624884101176e-01 4.627252993235e-01 4.629968559994e-01 4.633366161765e-01 4.637233359792e-01 4.641097414713e-01 4.644508287334e-01 4.647208903478e-01 4.649241914291e-01 4.651012024580e-01 4.653088050760e-01 4.655792144048e-01 4.658935299357e-01 4.662011472087e-01 4.664563554109e-01 4.666431043840e-01 4.667730119215e-01 4.668807196264e-01 4.670139759360e-01 4.672069394666e-01 4.674497661854e-01 4.676895905106e-01 4.678671494089e-01 4.679597265540e-01 4.679912697414e-01 4.680135336598e-01 4.680761767317e-01 4.682003070468e-01 4.683638419992e-01 4.685112002608e-01 4.685878287341e-01 4.685800254414e-01 4.685226933518e-01 4.684696926249e-01 4.684605585377e-01 4.685017271117e-01 4.685671326110e-01 4.686123578973e-01 4.685965763870e-01 4.685072118093e-01 4.683696003589e-01 4.682302768604e-01 4.681295191109e-01 4.680817482595e-01 4.680656812136e-01 4.680328328720e-01 4.679327047799e-01 4.677452529343e-01 4.675014849189e-01 4.672660791897e-01 4.670918722406e-01 4.669831054477e-01 4.668926181214e-01 4.667558449730e-01 4.665328193588e-01 4.662329644985e-01 4.659087429929e-01 4.656155273091e-01 4.653772640240e-01 4.651731208825e-01 4.649606983376e-01 4.647059780279e-01 4.643962361716e-01 4.640396454700e-01 4.636564246377e-01 4.632741313719e-01 4.629163671006e-01 4.625923640011e-01 4.622890693561e-01 4.619733364798e-01 4.616048271586e-01 4.611616000566e-01 4.606599816909e-01 4.601513778979e-01 4.596903171708e-01 4.592939511960e-01 4.589289262443e-01 4.585318676710e-01 4.580496386485e-01 4.574757983351e-01 4.568566268897e-01 4.562595805879e-01 4.557313213923e-01 4.552631854410e-01 4.548006376072e-01 4.542806389895e-01 4.536700203403e-01 4.529851451902e-01 4.522801696049e-01 4.516136828762e-01 4.510125785071e-01 4.504542434800e-01 4.498834277985e-01 4.492471743426e-01 4.485249075078e-01 4.477430575087e-01 4.469576977564e-01 4.462212877718e-01 4.455481887578e-01 4.449034111177e-01 4.442263087035e-01 4.434687692350e-01 4.426280930650e-01 4.417474164340e-01 4.408883838363e-01 4.400911193993e-01 4.393435852870e-01 4.385925035943e-01 4.377798213194e-01 4.368822640040e-01 4.359252123074e-01 4.349636340891e-01 4.340456176277e-01 4.331797620217e-01 4.323290654149e-01 4.314386582677e-01 4.304759365352e-01 4.294493029785e-01 4.284000624484e-01 4.273753698449e-01 4.263931899062e-01 4.254330085298e-01 4.244514855703e-01 4.234134250202e-01 4.223169809925e-01 4.211927783552e-01 4.200788949357e-01 4.189951374708e-01 4.179322186633e-01 4.168575643584e-01 4.157404595313e-01 4.145772334505e-01 4.133864224961e-01 4.121984614603e-01 4.110298583906e-01 4.098762039225e-01 4.087151931204e-01 4.075216936403e-01 4.062859486575e-01 4.050192051536e-01 4.037437796068e-01 4.024768473928e-01 4.012217075191e-01 3.999681107831e-01 3.986973771111e-01 3.973958279744e-01 3.960624208757e-01 3.947047240403e-01 3.933330419238e-01 3.919551398978e-01 3.905750717587e-01 3.891936443995e-01 3.878088251717e-01 3.864166903395e-01 3.850086852235e-01 3.835739084067e-01 3.821058017161e-01 3.806080667841e-01 3.790968254553e-01 3.775898455262e-01 3.761014473905e-01 3.746283077224e-01 3.731514239429e-01 3.716446573458e-01 3.700924568986e-01 3.684990233587e-01 3.668865603644e-01 3.652827442659e-01 3.637055576873e-01 3.621509318996e-01 3.605926686307e-01 3.590033570419e-01 3.573691773959e-01 3.556967321376e-01 3.540098593393e-01 3.523340307208e-01 3.506786171237e-01 3.490355728568e-01 3.473857978184e-01 3.457140488414e-01 3.440138512557e-01 3.422892982002e-01 3.405522004820e-01 3.388128456852e-01 3.370798425299e-01 3.353561216696e-01 3.336382249033e-01 3.319113663615e-01 3.301594666399e-01 3.283733661594e-01 3.265613199224e-01 3.247444420235e-01 3.229438649869e-01 3.211643169759e-01 3.193864138075e-01 3.175816315204e-01 3.157337698714e-01 3.138483536127e-01 3.119529214552e-01 3.100745166761e-01 3.082216429218e-01 3.063770123639e-01 3.045095206280e-01 3.025979070913e-01 3.006455239867e-01 2.986793762915e-01 2.967323892741e-01 2.948153854233e-01 2.929126458632e-01 2.909872109291e-01 2.890164498827e-01 2.870055799496e-01 2.849883464085e-01 2.830006561284e-01 2.810499466395e-01 2.791109463494e-01 2.771471855808e-01 2.751402438815e-01 2.731060799089e-01 2.710814793230e-01 2.690943766038e-01 2.671428782750e-01 2.651969256186e-01 2.632255460670e-01 2.612193985837e-01 2.591980497029e-01 2.571943174070e-01 2.552280637775e-01 2.532912268619e-01 2.513535018540e-01 2.493880056530e-01 2.473933251792e-01 2.453939446890e-01 2.434213116881e-01 2.414861898490e-01 2.395667524917e-01 2.376304341290e-01 2.356594749379e-01 2.336686130741e-01 2.316914591044e-01 2.297488109125e-01 2.278285893064e-01 2.258970119660e-01 2.239304144238e-01 2.219379127887e-01 2.199528211938e-01 2.180012369473e-01 2.160794772055e-01 2.141573176095e-01 2.122089932886e-01 2.102407435180e-01 2.082841838119e-01 2.063673303768e-01 2.044896147532e-01 2.026251205717e-01 2.007482764918e-01 1.988626383902e-01 1.969959141606e-01 1.951728626024e-01 1.933921513516e-01 1.916287001545e-01 1.898590029243e-01 1.880851620216e-01 1.863322257133e-01 1.846190937237e-01 1.829410020392e-01 1.812743181973e-01 1.796031379803e-01 1.779351009561e-01 1.762928657988e-01 1.746897074853e-01 1.731153855717e-01 1.715509368146e-01 1.699919226944e-01 1.684530935525e-01 1.669547884883e-01 1.655032454671e-01 1.640852061016e-01 1.626850208108e-01 1.613053925779e-01 1.599608456324e-01 1.586646175050e-01 1.574154639593e-01 1.562007594453e-01 1.550138856032e-01 1.538586634883e-01 1.527465931434e-01 1.516790603845e-01 1.506509091496e-01 1.496567360364e-01 1.486993384170e-01 1.477889646534e-01 1.469294920880e-01 1.461155662099e-01 1.453415103810e-01 1.446074735546e-01 1.439237858128e-01 1.432974131523e-01 1.427277105007e-01 1.422072880399e-01 1.417318933655e-01 1.413044792192e-01 1.409318221947e-01 1.406148589911e-01 1.403513429049e-01 1.401381245907e-01 1.399760029367e-01 1.398662190335e-01 1.398102422425e-01 1.398051746964e-01 1.398514510539e-01 1.399512973559e-01 1.401064057324e-01 1.403168056266e-01 1.405771671563e-01 1.408865432219e-01 1.412451524214e-01 1.416562166287e-01 1.421203452237e-01 1.426343241566e-01 1.431943663636e-01 1.437991942084e-01 1.444490616965e-01 1.451454053558e-01 1.458872630172e-01 1.466740391012e-01 1.475027498187e-01 1.483731214294e-01 1.492825514664e-01 1.502305229971e-01 1.512173051099e-01 1.522423708797e-01 1.533047486732e-01 1.544018642425e-01 1.555315447430e-01 1.566918850927e-01 1.578846441610e-01 1.591085448094e-01 1.603627386062e-01 1.616449387863e-01 1.629533820173e-01 1.642863024038e-01 1.656446896904e-01 1.670279334494e-01 1.684351013200e-01 1.698641218988e-01 1.713133004775e-01 1.727810697865e-01 1.742680278814e-01 1.757737504873e-01 1.772975419164e-01 1.788374979667e-01 1.803909380209e-01 1.819579175157e-01 1.835380455653e-01 1.851311382255e-01 1.867364083217e-01 1.883524289478e-01 1.899775654682e-01 1.916106557543e-01 1.932522027721e-01 1.949005386160e-01 1.965567412158e-01 1.982192282424e-01 1.998867396336e-01 2.015586934911e-01 2.032332645812e-01 2.049116184500e-01 2.065919075505e-01 2.082753318794e-01 2.099592793667e-01 2.116446925020e-01 2.133303612456e-01 2.150146547467e-01 2.166976498161e-01 2.183792193097e-01 2.200583436696e-01 2.217356222354e-01 2.234096791219e-01 2.250796416608e-01 2.267455811730e-01 2.284066816096e-01 2.300621637182e-01 2.317123505141e-01 2.333564697955e-01 2.349939723570e-01 2.366252941071e-01 2.382485311855e-01 2.398643801440e-01 2.414711614022e-01 2.430695042024e-01 2.446584997972e-01 2.462378885124e-01 2.478087339839e-01 2.493681694399e-01 2.509176392165e-01 2.524556953997e-01 2.539817407319e-01 2.554968756207e-01 2.569992804674e-01 2.584907264068e-01 2.599686527826e-01 2.614335086462e-01 2.628854046049e-01 2.643230038690e-01 2.657470092342e-01 2.671568806619e-01 2.685521417403e-01 2.699325927189e-01 2.712976577976e-01 2.726474830790e-01 2.739811984848e-01 2.752992552553e-01 2.766018015287e-01 2.778869047436e-01 2.791553454090e-01 2.804066486779e-01 2.816409088499e-01 2.828578563694e-01 2.840572896449e-01 2.852380736250e-01 2.864005387646e-01 2.875440452050e-01 2.886687786730e-01 2.897748292166e-01 2.908616647470e-01 2.919287098955e-01 2.929760860327e-01 2.940031087416e-01 2.950103153658e-01 2.959971450388e-01 2.969633340770e-01 2.979096463351e-01 2.988344475943e-01 2.997381961075e-01 3.006209884939e-01 3.014817405245e-01 3.023207804591e-01 3.031378562877e-01 3.039329321812e-01 3.047054619271e-01 3.054565172740e-01 3.061843441632e-01 3.068885895525e-01 3.075702959409e-01 3.082286914788e-01 3.088641669519e-01 3.094765426513e-01 3.100651701585e-01 3.106301496450e-01 3.111707798780e-01 3.116875909108e-01 3.121803648636e-01 3.126490070989e-01 3.130934992228e-01 3.135128432320e-01 3.139073170370e-01 3.142768491177e-01 3.146221328359e-01 3.149416866432e-01 3.152368883322e-01 3.155058767455e-01 3.157502305624e-01 3.159686892228e-01 3.161610515712e-01 3.163285252208e-01 3.164700419888e-01 3.165854150390e-01 3.166751565900e-01 3.167377882989e-01 3.167747397745e-01 3.167846653000e-01 3.167684351559e-01 3.167261090283e-01 3.166568369704e-01 3.165607872206e-01 3.164382933320e-01 3.162888009118e-01 3.161118655383e-01 3.159094485317e-01 3.156792143666e-01 3.154221332482e-01 3.151384887165e-01 3.148268110279e-01 3.144883951608e-01 3.141220719623e-01 3.137288521241e-01 3.133085391103e-01 3.128605540264e-01 3.123849846763e-01 3.118812424189e-01 3.113497875277e-01 3.107912553398e-01 3.102058694406e-01 3.095929926523e-01 3.089528750765e-01 3.082841911838e-01 3.075883093633e-01 3.068655655203e-01 3.061154308325e-01 3.053380741761e-01 3.045332029056e-01 3.036995177672e-01 3.028392182382e-01 3.019509780674e-01 3.010357302076e-01 3.000936288545e-01 2.991232677211e-01 2.981249036104e-01 2.970993608283e-01 2.960464315810e-01 2.949667744937e-01 2.938600078867e-01 2.927253176862e-01 2.915641182896e-01 2.903753433657e-01 2.891593663214e-01 2.879173228215e-01 2.866473061117e-01 2.853503987962e-01 2.840268804186e-01 2.826764031277e-01 2.813009001809e-01 2.798986372618e-01 2.784691191626e-01 2.770136973184e-01 2.755306583240e-01 2.740226346013e-01 2.724890207335e-01 2.709291849154e-01 2.693445647753e-01 2.677337248910e-01 2.660964088529e-01 2.644338356460e-01 2.627448199384e-01 2.610316268156e-01 2.592934270421e-01 2.575301516650e-01 2.557427394628e-01 2.539298388027e-01 2.520928811534e-01 2.502318156813e-01 2.483469157545e-01 2.464382613290e-01 2.445065746986e-01 2.425500680023e-01 2.405708801457e-01 2.385692843471e-01 2.365440931891e-01 2.344972827487e-01 2.324284565464e-01 2.303372109675e-01 2.282244982341e-01 2.260896932841e-01 2.239338488370e-01 2.217573055586e-01 2.195596929015e-01 2.173432397045e-01 2.151072628817e-01 2.128525545815e-01 2.105784770373e-01 2.082847460914e-01 2.059726844790e-01 2.036427147803e-01 2.012950126109e-01 1.989320527662e-01 1.965524012336e-01 1.941575241810e-01 1.917474220851e-01 1.893215331559e-01 1.868814716139e-01 1.844270925848e-01 1.819608076854e-01 1.794833311504e-01 1.769952605350e-01 1.744968521468e-01 1.719883942075e-01 1.694703685912e-01 1.669437812795e-01 1.644108799040e-01 1.618719796350e-01 1.593298844129e-01 1.567841604300e-01 1.542356252953e-01 1.516858782824e-01 1.491367852508e-01 1.465898942358e-01 1.440476785547e-01 1.415110958233e-01 1.389821105073e-01 1.364622275870e-01 1.339543391637e-01 1.314605743124e-01 1.289829464897e-01 1.265248475497e-01 1.240883047318e-01 1.216758888204e-01 1.192919845335e-01 1.169397306452e-01 1.146225748735e-01 1.123449683280e-01 1.101106447659e-01 1.079242161213e-01 1.057903909373e-01 1.037141798842e-01 1.017019416250e-01 9.975760799328e-02 9.788889874630e-02 9.610077710425e-02 9.440051216197e-02 9.279401667146e-02 9.128764836196e-02 8.988946348806e-02 8.860592102240e-02 8.744376477663e-02 8.641028695240e-02 8.551112269877e-02 8.475184947976e-02 8.413800496985e-02 8.367474175734e-02 8.336741023722e-02 8.321778322403e-02 8.322835792789e-02 8.339864062576e-02 8.372966104912e-02 8.422129235732e-02 8.487266742900e-02 8.568127294906e-02 8.664222445062e-02 8.775111268902e-02 8.900228581793e-02 9.039118514286e-02 9.191367110988e-02 9.356407733841e-02 9.533496552928e-02 9.721995025515e-02 9.921071970996e-02 1.013027746233e-01 1.034901215738e-01 1.057672632487e-01 1.081281583931e-01 1.105671988666e-01 1.130786000046e-01 1.156569238214e-01 1.182975012165e-01 1.209960623730e-01 1.237474669233e-01 1.265489576594e-01 1.293962301107e-01 1.322849727798e-01 1.352119050045e-01 1.381722321705e-01 1.411643164030e-01 1.441858520244e-01 1.472322908519e-01 1.503028032290e-01 1.533927518163e-01 1.565003217684e-01 1.596235825182e-01 1.627595568971e-01 1.659080507975e-01 1.690649366921e-01 1.722285535528e-01 1.753977803011e-01 1.785687364810e-01 1.817428448148e-01 1.849156659945e-01 1.880873077211e-01 1.912552854378e-01 1.944167560479e-01 1.975723514297e-01 2.007184061680e-01 2.038554871740e-01 2.069811109793e-01 2.100935234930e-01 2.131929610649e-01 2.162741835087e-01 2.193393191288e-01 2.223851591972e-01 2.254113363520e-01 2.284179543366e-01 2.313998192293e-01 2.343588943452e-01 2.372917569506e-01 2.401966303061e-01 2.430767531546e-01 2.459253114430e-01 2.487452426828e-01 2.515327301546e-01 2.542859218234e-01 2.570067565881e-01 2.596899095121e-01 2.623383447186e-01 2.649485377171e-01 2.675186231799e-01 2.700492290641e-01 2.725360617493e-01 2.749814403840e-01 2.773826129851e-01 2.797373121375e-01 2.820479706031e-01 2.843072083727e-01 2.865196715077e-01 2.886806844433e-01 2.907897334155e-01 2.928482770884e-01 2.948494229264e-01 2.967986502544e-01 2.986888985545e-01 3.005219700264e-01 3.022980198545e-01 3.040107160424e-01 3.056657569983e-01 3.072562975640e-01 3.087835798786e-01 3.102482423392e-01 3.116433031958e-01 3.129763777993e-01 3.142382653801e-01 3.154323948322e-01 3.165571596936e-01 3.176081077808e-01 3.185907798906e-01 3.194960637271e-01 3.203303204695e-01 3.210883159276e-01 3.217682995384e-01 3.223746858300e-01 3.228981719801e-01 3.233468421247e-01 3.237125835411e-01 3.239971380958e-01 3.242036872081e-01 3.243221330233e-01 3.243625958827e-01 3.243158442658e-01 3.241843889728e-01 3.239703016812e-01 3.236645455814e-01 3.232772883480e-01 3.227986364262e-01 3.222327970088e-01 3.215804689114e-01 3.208344305317e-01 3.200039977382e-01 3.190794614601e-01 3.180662557639e-01 3.169635792193e-01 3.157660256942e-01 3.144832137846e-01 3.131039593278e-01 3.116368826953e-01 3.100779934477e-01 3.084258280733e-01 3.066872028132e-01 3.048522169362e-01 3.029314308051e-01 3.009171834988e-01 2.988134787781e-01 2.966232453093e-01 2.943394013279e-01 2.919730897124e-01 2.895152793141e-01 2.869730172480e-01 2.843481080814e-01 2.816342737802e-01 2.788442606066e-01 2.759676220010e-01 2.730157576625e-01 2.699855211352e-01 2.668771622090e-01 2.637002035737e-01 2.604461664901e-01 2.571278751625e-01 2.537408537306e-01 2.502905055365e-01 2.467836200449e-01 2.432147759062e-01 2.395998767627e-01 2.359310817073e-01 2.322207662881e-01 2.284726062733e-01 2.246863081955e-01 2.208772681355e-01 2.170404387619e-01 2.131920980120e-01 2.093331596281e-01 2.054713417733e-01 2.016207160253e-01 1.977809464774e-01 1.939711676592e-01 1.901940640038e-01 1.864645712308e-01 1.827956321887e-01 1.791944949820e-01 1.756829171089e-01 1.722672540867e-01 1.689678361893e-01 1.657997833507e-01 1.627779169837e-01 1.599237698029e-01 1.572505682198e-01 1.547800223296e-01 1.525289653600e-01 1.505151157056e-01 1.487585154561e-01 1.472738559637e-01 1.460776238539e-01 1.451849675644e-01 1.446054761769e-01 1.443525042292e-01 1.444297977147e-01 1.448433784581e-01 1.455947903899e-01 1.466795394363e-01 1.480992761509e-01 1.498377209840e-01 1.518941937813e-01 1.542507963492e-01 1.568955444016e-01 1.598167165539e-01 1.629903805665e-01 1.664108426509e-01 1.700507768009e-01 1.739005994537e-01 1.779395722922e-01 1.821487759659e-01 1.865195209555e-01 1.910238315201e-01 1.956587226672e-01 2.003993911381e-01 2.052359971955e-01 2.101563964559e-01 2.151403877852e-01 2.201859521529e-01 2.252701591391e-01 2.303892173794e-01 2.355304725764e-01 2.406802812886e-01 2.458346006230e-01 2.509772427990e-01 2.561054538621e-01 2.612052801964e-01 2.662710040121e-01 2.712937746798e-01 2.762651492970e-01 2.811786297382e-01 2.860256416487e-01 2.907996633984e-01 2.954934502445e-01 3.001015259037e-01 3.046148022043e-01 3.090310014859e-01 3.133405340818e-01 3.175391054733e-01 3.216222945559e-01 3.255808273289e-01 3.294149607586e-01 3.331130811386e-01 3.366759906363e-01 3.400952257826e-01 3.433663721249e-01 3.464884608773e-01 3.494500177765e-01 3.522543062826e-01 3.548920523579e-01 3.573616486685e-01 3.596600402981e-01 3.617796845138e-01 3.637243755161e-01 3.654830765229e-01 3.670582057054e-01 3.684462332620e-01 3.696415686700e-01 3.706462588425e-01 3.714542477127e-01 3.720648645942e-01 3.724782172539e-01 3.726879577382e-01 3.726978186782e-01 3.725036492000e-01 3.721041460081e-01 3.715015058354e-01 3.706915001131e-01 3.696775425526e-01 3.684582043270e-01 3.670322143237e-01 3.654048427598e-01 3.635714031094e-01 3.615384389556e-01 3.593045904866e-01 3.568708348069e-01 3.542442042464e-01 3.514195083221e-01 3.484072858308e-01 3.452059523705e-01 3.418205869091e-01 3.382572978442e-01 3.345155947649e-01 3.306062019618e-01 3.265303802440e-01 3.222953620790e-01 3.179093252205e-01 3.133754522641e-01 3.087055717577e-01 3.039048809210e-01 2.989829934860e-01 2.939503781954e-01 2.888142112246e-01 2.835885824410e-01 2.782827109762e-01 2.729113259872e-01 2.674862138296e-01 2.620214896225e-01 2.565354963068e-01 2.510405960988e-01 2.455582459859e-01 2.401061519644e-01 2.347037227077e-01 2.293753085843e-01 2.241404422079e-01 2.190275389119e-01 2.140592316463e-01 2.092631241099e-01 2.046692264734e-01 2.003018829178e-01 1.961975007485e-01 1.923795542855e-01 1.888818359405e-01 1.857330869425e-01 1.829584471534e-01 1.805877064203e-01 1.786404636437e-01 1.771367062994e-01 1.760928179537e-01 1.755165798800e-01 1.754145681658e-01 1.757852184253e-01 1.766201197197e-01 1.779124875017e-01 1.796387500193e-01 1.817828463846e-01 1.843196065198e-01 1.872199691609e-01 1.904573661059e-01 1.939985485985e-01 1.978150724139e-01 2.018738172190e-01 2.061435789551e-01 2.105968572007e-01 2.152010298500e-01 2.199312795673e-01 2.247587532303e-01 2.296592523544e-01 2.346085103590e-01 2.395839027429e-01 2.445647219520e-01 2.495309396143e-01 2.544648173752e-01 2.593475419536e-01 2.641646052887e-01 2.689000451626e-01 2.735392706779e-01 2.780709385593e-01 2.824814504370e-01 2.867607057061e-01 2.908973213493e-01 2.948819519198e-01 2.987048251397e-01 3.023590598297e-01 3.058346821724e-01 3.091267594063e-01 3.122280252185e-01 3.151307579733e-01 3.178330760002e-01 3.203266260872e-01 3.226091321839e-01 3.246774004719e-01 3.265250038332e-01 3.281524762148e-01 3.295553938115e-01 3.307329818163e-01 3.316827970805e-01 3.324047759582e-01 3.328973506055e-01 3.331615272466e-01 3.331963354005e-01 3.330035473131e-01 3.325850991607e-01 3.319400536410e-01 3.310740793378e-01 3.299876896153e-01 3.286850784517e-01 3.271702165131e-01 3.254460714997e-01 3.235215416118e-01 3.213975465256e-01 3.190840851696e-01 3.165871632848e-01 3.139122142249e-01 3.110728480792e-01 3.080728381440e-01 3.049269985794e-01 3.016444024540e-01 2.982368619802e-01 2.947200728058e-01 2.911049476312e-01 2.874108933923e-01 2.836523581116e-01 2.798491415244e-01 2.760205424210e-01 2.721866872708e-01 2.683722329092e-01 2.645998678903e-01 2.608943733776e-01 2.572853126146e-01 2.537982599814e-01 2.504633118087e-01 2.473135007870e-01 2.443753738950e-01 2.416847782732e-01 2.392728951725e-01 2.371665931993e-01 2.354015867938e-01 2.340014773373e-01 2.329952278439e-01 2.324055445497e-01 2.322502651970e-01 2.325477670579e-01 2.333051688373e-01 2.345308304880e-01 2.362268998198e-01 2.383850923469e-01 2.410022837514e-01 2.440602032064e-01 2.475420996127e-01 2.514301696525e-01 2.556937510075e-01 2.603108601751e-01 2.652513208244e-01 2.704819180310e-01 2.759750303331e-01 2.816936254111e-01 2.876092784851e-01 2.936875564965e-01 2.998970500233e-01 3.062069906805e-01 3.125830184772e-01 3.190005968238e-01 3.254268114233e-01 3.318347072527e-01 3.381986547092e-01 3.444913580403e-01 3.506903460270e-01 3.567688191229e-01 3.627074203930e-01 3.684858776849e-01 3.740796219525e-01 3.794770569266e-01 3.846562877768e-01 3.896016878224e-01 3.943023748991e-01 3.987408598851e-01 4.029085060595e-01 4.067942205929e-01 4.103883736430e-01 4.136855529198e-01 4.166761918060e-01 4.193612135108e-01 4.217333178293e-01 4.237928380179e-01 4.255418360921e-01 4.269788803501e-01 4.281122194554e-01 4.289419591408e-01 4.294787809029e-01 4.297310304526e-01 4.297079035048e-01 4.294231809112e-01 4.288875178311e-01 4.281197408617e-01 4.271338020132e-01 4.259485742469e-01 4.245836774348e-01 4.230581149546e-01 4.213962969217e-01 4.196161827995e-01 4.177446574744e-01 4.158017835176e-01 4.138124839920e-01 4.118020796616e-01 4.097886892642e-01 4.078000426889e-01 4.058547795359e-01 4.039727557524e-01 4.021760261055e-01 4.004771610888e-01 3.988944770918e-01 3.974394749098e-01 3.961210880988e-01 3.949484757236e-01 3.939252725802e-01 3.930530336512e-01 3.923328289884e-01 3.917586120274e-01 3.913268145841e-01 3.910281495324e-01 3.908533321560e-01 3.907917576953e-01 3.908297838503e-01 3.909558485046e-01 3.911567008451e-01 3.914178293971e-01 3.917286555683e-01 3.920765786089e-01 3.924514045706e-01 3.928472737593e-01 3.932560361780e-01 3.936747127860e-01 3.941029943379e-01 3.945405984452e-01 3.949943311577e-01 3.954693617729e-01 3.959754966680e-01 3.965247701241e-01 3.971288650986e-01 3.978038788140e-01 3.985636128783e-01 3.994223111140e-01 4.003968843607e-01 4.014978320478e-01 4.027361949785e-01 4.041195523807e-01 4.056508051429e-01 4.073308717450e-01 4.091529122809e-01 4.111070803873e-01 4.131765321412e-01 4.153400421850e-01 4.175711191894e-01 4.198374392795e-01 4.221011394763e-01 4.243238277939e-01 4.264597048137e-01 4.284629387872e-01 4.302853455294e-01 4.318805204142e-01 4.331986256910e-01 4.341954578551e-01 4.348297277192e-01 4.350599209704e-01 4.348561909187e-01 4.341904935085e-01 4.330430368633e-01 4.314050239911e-01 4.292729465556e-01 4.266559408064e-01 4.235730558875e-01 4.200529074276e-01 4.161395116419e-01 4.118827682568e-01 4.073491679282e-01 4.026121542257e-01 3.977570465070e-01 3.928773461174e-01 3.880725022780e-01 3.834504831777e-01 3.791155692502e-01 3.751739608105e-01 3.717258293824e-01 3.688613247694e-01 3.666605098738e-01 3.651819273353e-01 3.644689250069e-01 3.645386031167e-01 3.653895991338e-01 3.669981605318e-01 3.693149699008e-01 3.722808180436e-01 3.758171692859e-01 3.798374029878e-01 3.842506620841e-01 3.889628604037e-01 3.938817433539e-01 3.989233549152e-01 4.040084158212e-01 4.090678156494e-01 4.140452053780e-01 4.188925187879e-01 4.235750180403e-01 4.280669999909e-01 4.323522414899e-01 4.364225511815e-01 4.402760561688e-01 4.439155828065e-01 4.473451247276e-01 4.505694660251e-01 4.535911722106e-01 4.564125833419e-01 4.590274639433e-01 4.614258497543e-01 4.635943014994e-01 4.655091430892e-01 4.671462208513e-01 4.684748032954e-01 4.694632556274e-01 4.700771401285e-01 4.702874747637e-01 4.700655786738e-01 4.693895885639e-01 4.682480534821e-01 4.666361263416e-01 4.645637042383e-01 4.620526470498e-01 4.591358657257e-01 4.558631717653e-01 4.522925078944e-01 4.484958490682e-01 4.445515982324e-01 4.405450506519e-01 4.365613698563e-01 4.326855960110e-01 4.289948957358e-01 4.255570809007e-01 4.224252225154e-01 4.196362227624e-01 4.172096988152e-01 4.151406086977e-01 4.134156221254e-01 4.119959920532e-01 4.108353559906e-01 4.098810263631e-01 4.090703236390e-01 4.083504932444e-01 4.076654582862e-01 4.069775108593e-01 4.062565750058e-01 4.054896400212e-01 4.046794154320e-01 4.038401621449e-01 4.030077597079e-01 4.022184603841e-01 4.015259731204e-01 4.009814248952e-01 4.006355983979e-01 4.005383574158e-01 4.007257717007e-01 4.012290415482e-01 4.020595212922e-01 4.032238375576e-01 4.047114205286e-01 4.065030355076e-01 4.085756131010e-01 4.108950782772e-01 4.134345673080e-01 4.161613244698e-01 4.190512930674e-01 4.220795069084e-01 4.252260133102e-01 4.284750626678e-01 4.318059102724e-01 4.352015359640e-01 4.386362464660e-01 4.420798255897e-01 4.454932290648e-01 4.488319572772e-01 4.520459939214e-01 4.550776772622e-01 4.578755665632e-01 4.603893653677e-01 4.625791015088e-01 4.644187697340e-01 4.659015240673e-01 4.670415615427e-01 4.678734926584e-01 4.684561122705e-01 4.688653837993e-01 4.691950183065e-01 4.695413379287e-01 4.700064359966e-01 4.706821939874e-01 4.716438830610e-01 4.729496739049e-01 4.746273933624e-01 4.766853358238e-01 4.791007699709e-01 4.818409375027e-01 4.848525234977e-01 4.880849474233e-01 4.914922313485e-01 4.950342894791e-01 4.986935881618e-01 5.024629361540e-01 5.063610405456e-01 5.104093852783e-01 5.146443137482e-01 5.190995214721e-01 5.237992262336e-01 5.287564696224e-01 5.339589063878e-01 5.393790300585e-01 5.433578454350e-01 5.468060278875e-01 5.501021391735e-01 5.536797592466e-01 5.578334150875e-01 5.625858956514e-01 5.676476582499e-01 5.725247057155e-01 5.766945976060e-01 5.797846882199e-01 5.816977974729e-01 5.826295180276e-01 5.829726133205e-01 5.831481468273e-01 5.834431624794e-01 5.838870942964e-01 5.842507099998e-01 5.841553212626e-01 5.832438280995e-01 5.813442887696e-01 5.785651699212e-01 5.752987397497e-01 5.720824990874e-01 5.694337373713e-01 5.676711892314e-01 5.668136074648e-01 5.665982763857e-01 5.666286403924e-01 5.665530999718e-01 5.662213790142e-01 5.657716843081e-01 5.655778452850e-01 5.661017403480e-01 5.677200136879e-01 5.705728985277e-01 5.745011267396e-01 5.791283234191e-01 5.840162527199e-01 5.888314577317e-01 5.934561338137e-01 5.980166621046e-01 6.027799776861e-01 6.079977521513e-01 6.137618731832e-01 6.199105745363e-01 6.260456328334e-01 6.316590594189e-01 6.362970198004e-01 6.397038342624e-01 6.419026453886e-01 6.431675487672e-01 6.438948016006e-01 6.444364741671e-01 6.449565703194e-01 6.453450349966e-01 6.452643877800e-01 6.443120873559e-01 6.421986957237e-01 6.389307366298e-01 6.349199459870e-01 6.309758051867e-01 6.281810312916e-01 6.276925964950e-01 6.302843216609e-01 6.351433244362e-01 6.130052715820e-01 5.739697233358e-01 5.542782215236e-01 5.298845624101e-01 5.116248809444e-01 5.064052389145e-01 5.146053569757e-01 5.303180884750e-01 5.452946161531e-01 5.529187768160e-01 5.502921505654e-01 5.385403820673e-01 5.220124382174e-01 5.067020315048e-01 4.979148583794e-01 4.981351335321e-01 5.062206083563e-01 5.186420515482e-01 5.315211054389e-01 5.420878989284e-01 5.490589189356e-01 5.521916937353e-01 5.517104452841e-01 5.478931393105e-01 5.412125584287e-01 5.327926720646e-01 5.248555289447e-01 5.206087542016e-01 5.231732386150e-01 5.339231030141e-01 5.512184081298e-01 5.707387664388e-01 5.870986509101e-01 5.958841212338e-01 5.951808451521e-01 5.863306617013e-01 5.738035565916e-01 5.638174452621e-01 5.618612363202e-01 5.699234110769e-01 5.855335673296e-01 6.034001579766e-01 6.182892652457e-01 6.272886737824e-01 6.305578384358e-01 6.307790588840e-01 6.314655383200e-01 6.349843112150e-01 6.412350037465e-01 6.478963263595e-01 6.520318738259e-01 6.519067886743e-01 6.481152099100e-01 6.433387134304e-01 6.409349857610e-01 6.428678560448e-01 6.483250582885e-01 6.540521133379e-01 6.561182459858e-01 6.520966936965e-01 6.423405068934e-01 6.300004449986e-01 6.194950619935e-01 6.140562046006e-01 6.136908832074e-01 6.150521246118e-01 6.135577333752e-01 6.061274845622e-01 5.932017318145e-01 5.789791008994e-01 5.696293270460e-01 5.697414398793e-01 5.790132768353e-01 5.920651486957e-01 6.015014675032e-01 6.019187604025e-01 5.925224513938e-01 5.778798005202e-01 5.663628383196e-01 5.660134187484e-01 5.794381141682e-01 6.017318097860e-01 6.236596199231e-01 6.367834821112e-01 6.371807512608e-01 6.267708711710e-01 6.125172199932e-01 6.033906502227e-01 6.054486784300e-01 6.179761623942e-01 6.339742927154e-01 6.446586636902e-01 6.441142843658e-01 6.318880389471e-01 6.132698813384e-01 5.971383584054e-01 5.915208971177e-01 5.985086066240e-01 6.127838988953e-01 6.251102055297e-01 6.275981456061e-01 6.172918705533e-01 5.972995455284e-01 5.757935871434e-01 5.624892731623e-01 5.633480803725e-01 5.766988496163e-01 5.946720862635e-01 6.083669202689e-01 6.122759198029e-01 6.061296895382e-01 5.943003499521e-01 5.835080400476e-01 5.792378280181e-01 5.827775600997e-01 5.909541634918e-01 5.987714326016e-01 6.027268119057e-01 6.025715764456e-01 6.010519645067e-01 6.018028951438e-01 6.067289601877e-01 6.144650950541e-01 6.211681038453e-01 6.230098529912e-01 6.186248472965e-01 6.104013336919e-01 6.037728992587e-01 6.046230698503e-01 6.156749715616e-01 6.344641665324e-01 6.558968445806e-01
 4.590457244889e-01 4.595516823444e-01 4.600786015401e-01 4.605756170408e-01 4.609915448386e-01 4.613212332040e-01 4.616171664105e-01 4.619481977028e-01 4.623444957002e-01 4.627863646187e-01 4.632296533323e-01 4.636302411831e-01 4.639601699422e-01 4.642226787227e-01 4.644585023622e-01 4.647259174397e-01 4.650548922062e-01 4.654264174200e-01 4.657912882223e-01 4.661060399753e-01 4.663542674964e-01 4.665458859034e-01 4.667144960737e-01 4.669082163018e-01 4.671609039979e-01 4.674626176133e-01 4.677611528098e-01 4.679990993937e-01 4.681545642207e-01 4.682497971764e-01 4.683345577537e-01 4.684581470235e-01 4.686430484010e-01 4.688674523507e-01 4.690757565552e-01 4.692136659346e-01 4.692687532519e-01 4.692756198702e-01 4.692865253217e-01 4.693404952710e-01 4.694433246751e-01 4.695698401511e-01 4.696760768373e-01 4.697221569867e-01 4.696968739088e-01 4.696254189009e-01 4.695515925800e-01 4.695145110847e-01 4.695281942871e-01 4.695729879794e-01 4.696026938812e-01 4.695672378368e-01 4.694458996201e-01 4.692688006858e-01 4.690986701494e-01 4.689883181106e-01 4.689421601081e-01 4.689149743842e-01 4.688429498861e-01 4.686849412326e-01 4.684511287691e-01 4.681930337168e-01 4.679657557902e-01 4.677931957229e-01 4.676536739065e-01 4.675050633505e-01 4.673144247036e-01 4.670696929299e-01 4.667788255350e-01 4.664629442819e-01 4.661482888597e-01 4.658570263801e-01 4.655976971662e-01 4.653580382042e-01 4.651063647759e-01 4.648035950569e-01 4.644281972530e-01 4.639952180616e-01 4.635549434640e-01 4.631599273537e-01 4.628274351653e-01 4.625261390578e-01 4.621945525727e-01 4.617802496886e-01 4.612763630452e-01 4.607261027846e-01 4.601960462003e-01 4.597324690120e-01 4.593277033898e-01 4.589302155987e-01 4.584783333169e-01 4.579377780979e-01 4.573230402052e-01 4.566855929257e-01 4.560843256201e-01 4.555469581249e-01 4.550533052342e-01 4.545505273890e-01 4.539840106485e-01 4.533318903306e-01 4.526181447338e-01 4.518983051261e-01 4.512266335349e-01 4.506191251567e-01 4.500418555767e-01 4.494333729103e-01 4.487446873344e-01 4.479718252177e-01 4.471572315466e-01 4.463641941558e-01 4.456332288710e-01 4.449526350147e-01 4.442690972839e-01 4.435235791352e-01 4.426922496253e-01 4.418011497653e-01 4.409055054679e-01 4.400547428109e-01 4.392560828488e-01 4.384719103366e-01 4.376470177311e-01 4.367490309319e-01 4.357868462629e-01 4.348037358597e-01 4.338463229665e-01 4.329316645019e-01 4.320380256448e-01 4.311208367641e-01 4.301461504273e-01 4.291135575602e-01 4.280550080988e-01 4.270081600544e-01 4.259921445779e-01 4.249956720523e-01 4.239843520708e-01 4.229309810543e-01 4.218309431235e-01 4.207056681302e-01 4.195844782174e-01 4.184824078850e-01 4.173941528286e-01 4.162966421969e-01 4.151651510601e-01 4.139922469639e-01 4.127894161678e-01 4.115791155454e-01 4.103769153756e-01 4.091860398402e-01 4.079956351849e-01 4.067865818382e-01 4.055468496282e-01 4.042750909022e-01 4.029792831576e-01 4.016696280923e-01 4.003533490927e-01 3.990351023509e-01 3.977158546435e-01 3.963934318448e-01 3.950628872356e-01 3.937153541223e-01 3.923394101879e-01 3.909289290012e-01 3.894895627992e-01 3.880378336981e-01 3.865928557547e-01 3.851667574477e-01 3.837550374337e-01 3.823364624739e-01 3.808853960632e-01 3.793875260517e-01 3.778495635174e-01 3.762946467239e-01 3.747505226871e-01 3.732343654011e-01 3.717381962970e-01 3.702354827869e-01 3.686990505171e-01 3.671166613369e-01 3.654971443355e-01 3.638657701211e-01 3.622466715444e-01 3.606479447649e-01 3.590593922792e-01 3.574622970622e-01 3.558418871808e-01 3.541922055489e-01 3.525189035141e-01 3.508333397448e-01 3.491458507011e-01 3.474644609748e-01 3.457928641447e-01 3.441253813210e-01 3.424475786624e-01 3.407420166080e-01 3.390014651432e-01 3.372355886750e-01 3.354665433737e-01 3.337151227623e-01 3.319836136574e-01 3.302505546616e-01 3.284874165930e-01 3.266794779702e-01 3.248349834043e-01 3.229826194584e-01 3.211487907579e-01 3.193399304076e-01 3.175356771668e-01 3.157049345353e-01 3.138280851954e-01 3.119109988187e-01 3.099831660959e-01 3.080754870272e-01 3.061985760943e-01 3.043303645010e-01 3.024365382549e-01 3.004947202734e-01 2.985142113804e-01 2.965308555835e-01 2.945783035591e-01 2.926607409965e-01 2.907509605385e-01 2.888120484296e-01 2.868292287998e-01 2.848211111913e-01 2.828250017639e-01 2.808668426095e-01 2.789412287732e-01 2.770173494230e-01 2.750644696801e-01 2.730763030159e-01 2.710744623098e-01 2.690916781312e-01 2.671465313712e-01 2.652268834840e-01 2.633018427116e-01 2.613461990337e-01 2.593613932369e-01 2.573731059338e-01 2.554123898757e-01 2.534866213393e-01 2.515722561366e-01 2.496362109478e-01 2.476638205937e-01 2.456724941088e-01 2.436959910813e-01 2.417518535353e-01 2.398259796509e-01 2.378834125824e-01 2.359036735113e-01 2.338987418665e-01 2.319012440726e-01 2.299364126899e-01 2.279976820107e-01 2.260529189918e-01 2.240797276560e-01 2.220862682268e-01 2.201047708301e-01 2.181618468694e-01 2.162540056236e-01 2.143542135607e-01 2.124391184167e-01 2.105135281499e-01 2.086064065391e-01 2.067409129888e-01 2.049129219825e-01 2.030972501467e-01 2.012706338613e-01 1.994380042837e-01 1.976240370699e-01 1.958469618657e-01 1.940991297113e-01 1.923576776476e-01 1.906072742271e-01 1.888570396872e-01 1.871301280636e-01 1.854377628701e-01 1.837687776045e-01 1.821051501833e-01 1.804421391537e-01 1.787965038555e-01 1.771879461009e-01 1.756215987648e-01 1.740824032825e-01 1.725561952096e-01 1.710458978218e-01 1.695666052130e-01 1.681309283010e-01 1.667366263144e-01 1.653702242342e-01 1.640262132633e-01 1.627088945642e-01 1.614291155084e-01 1.601889451205e-01 1.589813579726e-01 1.578029023807e-01 1.566554101474e-01 1.555502909894e-01 1.544910066232e-01 1.534719211940e-01 1.524876300816e-01 1.515383790962e-01 1.506349201736e-01 1.497846526548e-01 1.489861257029e-01 1.482326194002e-01 1.475195728146e-01 1.468508489458e-01 1.462328876414e-01 1.456673244909e-01 1.451515921569e-01 1.446837222833e-01 1.442633310888e-01 1.438941393914e-01 1.435761478243e-01 1.433077179137e-01 1.430892855456e-01 1.429239786414e-01 1.428134018802e-01 1.427577472900e-01 1.427523554048e-01 1.427963362901e-01 1.428901192672e-01 1.430384177237e-01 1.432408351171e-01 1.434949692485e-01 1.437972569674e-01 1.441467660781e-01 1.445441360446e-01 1.449913647490e-01 1.454871643902e-01 1.460317927808e-01 1.466220379019e-01 1.472579907039e-01 1.479373599506e-01 1.486597188648e-01 1.494258000401e-01 1.502345639513e-01 1.510853701575e-01 1.519764261572e-01 1.529043626874e-01 1.538687968914e-01 1.548703343118e-01 1.559091145941e-01 1.569827984802e-01 1.580904696501e-01 1.592288573709e-01 1.603977622731e-01 1.615975122300e-01 1.628272375250e-01 1.640862183325e-01 1.653723343088e-01 1.666836174870e-01 1.680188301518e-01 1.693785832727e-01 1.707618753116e-01 1.721680345452e-01 1.735955917491e-01 1.750411404381e-01 1.765050924064e-01 1.779868825260e-01 1.794862225790e-01 1.810021415020e-01 1.825334607471e-01 1.840778356344e-01 1.856346445894e-01 1.872042601304e-01 1.887845490896e-01 1.903771338424e-01 1.919794813733e-01 1.935907613579e-01 1.952103473749e-01 1.968365926065e-01 1.984694563358e-01 2.001090679296e-01 2.017539901543e-01 2.034036219275e-01 2.050580017641e-01 2.067156735057e-01 2.083750080517e-01 2.100365371009e-01 2.116993630270e-01 2.133633443321e-01 2.150277819390e-01 2.166923058593e-01 2.183552493718e-01 2.200169176125e-01 2.216766533562e-01 2.233331018368e-01 2.249872614574e-01 2.266372536572e-01 2.282839009613e-01 2.299263252575e-01 2.315633285532e-01 2.331949609774e-01 2.348198150221e-01 2.364385712005e-01 2.380501831007e-01 2.396546564786e-01 2.412519879410e-01 2.428408945585e-01 2.444212128654e-01 2.459923013788e-01 2.475532250316e-01 2.491048921103e-01 2.506470112889e-01 2.521786023789e-01 2.536991831611e-01 2.552085924522e-01 2.567061179487e-01 2.581916171151e-01 2.596654417597e-01 2.611261796174e-01 2.625746134958e-01 2.640092978983e-01 2.654307440174e-01 2.668378178334e-01 2.682309149345e-01 2.696100375032e-01 2.709745219377e-01 2.723231126483e-01 2.736566602715e-01 2.749745440069e-01 2.762762756832e-01 2.775629925124e-01 2.788326671032e-01 2.800854956964e-01 2.813211445220e-01 2.825391880640e-01 2.837396854635e-01 2.849229291365e-01 2.860878589719e-01 2.872346894904e-01 2.883624527162e-01 2.894713782960e-01 2.905614699275e-01 2.916326038071e-01 2.926845245654e-01 2.937165252477e-01 2.947289929362e-01 2.957216563132e-01 2.966936106414e-01 2.976451852891e-01 2.985759727322e-01 2.994853446383e-01 3.003740180136e-01 3.012415361074e-01 3.020875766672e-01 3.029117743023e-01 3.037137925142e-01 3.044935563665e-01 3.052510189383e-01 3.059869642202e-01 3.066998766573e-01 3.073904129594e-01 3.080577834282e-01 3.087018767530e-01 3.093228746076e-01 3.099204670954e-01 3.104952812522e-01 3.110456206059e-01 3.115725029604e-01 3.120750376260e-01 3.125530736876e-01 3.130070750773e-01 3.134374205673e-01 3.138428555962e-01 3.142236333695e-01 3.145793903678e-01 3.149104550921e-01 3.152161190274e-01 3.154974010103e-01 3.157530981178e-01 3.159837348335e-01 3.161885932690e-01 3.163671716395e-01 3.165202973256e-01 3.166475533160e-01 3.167487385334e-01 3.168244687765e-01 3.168731705616e-01 3.168961983680e-01 3.168927748126e-01 3.168626531120e-01 3.168060359183e-01 3.167239070893e-01 3.166142824138e-01 3.164788620510e-01 3.163162200611e-01 3.161260462373e-01 3.159098547962e-01 3.156657419024e-01 3.153950500515e-01 3.150978533792e-01 3.147725553598e-01 3.144203807656e-01 3.140401089838e-01 3.136321865544e-01 3.131976677584e-01 3.127362881355e-01 3.122478351596e-01 3.117314835956e-01 3.111876446853e-01 3.106156432942e-01 3.100177309042e-01 3.093921832309e-01 3.087393124915e-01 3.080591539164e-01 3.073501817350e-01 3.066138675071e-01 3.058507632658e-01 3.050596780954e-01 3.042422849716e-01 3.033959134018e-01 3.025218447557e-01 3.016206022160e-01 3.006914439944e-01 2.997357036466e-01 2.987523584024e-01 2.977408929162e-01 2.967028248617e-01 2.956365896918e-01 2.945441782615e-01 2.934238606121e-01 2.922759656431e-01 2.911008564195e-01 2.898985706530e-01 2.886695036702e-01 2.874145938489e-01 2.861326113692e-01 2.848227694841e-01 2.834863780998e-01 2.821224311053e-01 2.807328228597e-01 2.793166074322e-01 2.778745124384e-01 2.764064997097e-01 2.749113112471e-01 2.733898124729e-01 2.718414751882e-01 2.702673656247e-01 2.686668963346e-01 2.670416015081e-01 2.653902620294e-01 2.637136568923e-01 2.620111666090e-01 2.602832768810e-01 2.585310099210e-01 2.567536364193e-01 2.549518654218e-01 2.531254381547e-01 2.512737379244e-01 2.493984450969e-01 2.474989029397e-01 2.455751766842e-01 2.436287258376e-01 2.416584443237e-01 2.396652201615e-01 2.376487388062e-01 2.356087889222e-01 2.335466251930e-01 2.314620698228e-01 2.293555892970e-01 2.272276126818e-01 2.250795204202e-01 2.229104574318e-01 2.207201778138e-01 2.185086829706e-01 2.162766048261e-01 2.140247548714e-01 2.117536007063e-01 2.094644556457e-01 2.071565883510e-01 2.048317524529e-01 2.024883378925e-01 2.001271009974e-01 1.977487270864e-01 1.953535766925e-01 1.929436880521e-01 1.905192771726e-01 1.880815216289e-01 1.856301743104e-01 1.831645985160e-01 1.806862489805e-01 1.781954835683e-01 1.756942007568e-01 1.731833853852e-01 1.706639636018e-01 1.681366748929e-01 1.656011946246e-01 1.630598222128e-01 1.605127616515e-01 1.579627072744e-01 1.554106171652e-01 1.528576884955e-01 1.503051562588e-01 1.477540607133e-01 1.452070461575e-01 1.426654657423e-01 1.401310478619e-01 1.376065944753e-01 1.350927870237e-01 1.325923925082e-01 1.301084326971e-01 1.276432834895e-01 1.252000828575e-01 1.227820089616e-01 1.203910600717e-01 1.180328449354e-01 1.157084719100e-01 1.134240623070e-01 1.111836505896e-01 1.089908159547e-01 1.068511253715e-01 1.047694248659e-01 1.027512909875e-01 1.008024422806e-01 9.892767133724e-02 9.713523488367e-02 9.542980051364e-02 9.381987640865e-02 9.231177044872e-02 9.091164679648e-02 8.962657651103e-02 8.846339437887e-02 8.742913628238e-02 8.653133802330e-02 8.577489833379e-02 8.516528098866e-02 8.470573906595e-02 8.440121496704e-02 8.425476719803e-02 8.427029206946e-02 8.444921150789e-02 8.479021666893e-02 8.529249042763e-02 8.595366322227e-02 8.677100459941e-02 8.774396229896e-02 8.886740122268e-02 9.013644563098e-02 9.154476481568e-02 9.308579244164e-02 9.475416243963e-02 9.654413329514e-02 9.844971922041e-02 1.004650926301e-01 1.025823032537e-01 1.047965208757e-01 1.071006549265e-01 1.094884605449e-01 1.119558528362e-01 1.144958623953e-01 1.171055657147e-01 1.197783160385e-01 1.225102994660e-01 1.252960662221e-01 1.281309840852e-01 1.310122693508e-01 1.339364621746e-01 1.368992368236e-01 1.398978740025e-01 1.429278924144e-01 1.459864558980e-01 1.490720112857e-01 1.521798229997e-01 1.553099039791e-01 1.584575463900e-01 1.616212301300e-01 1.647984929830e-01 1.679858269180e-01 1.711836308155e-01 1.743883181334e-01 1.775989766834e-01 1.808126298817e-01 1.840267188550e-01 1.872415978255e-01 1.904530404478e-01 1.936615961340e-01 1.968647521150e-01 2.000608298076e-01 2.032492240695e-01 2.064251766372e-01 2.095903226359e-01 2.127417919647e-01 2.158784258381e-01 2.190009734946e-01 2.221033164895e-01 2.251883503418e-01 2.282512892722e-01 2.312919571557e-01 2.343116916392e-01 2.373047372179e-01 2.402740658600e-01 2.432146518981e-01 2.461260372113e-01 2.490091026509e-01 2.518590956414e-01 2.546785814565e-01 2.574636244508e-01 2.602127742184e-01 2.629267224166e-01 2.656003545865e-01 2.682377906394e-01 2.708337817155e-01 2.733883868824e-01 2.759012323739e-01 2.783675524179e-01 2.807901254607e-01 2.831651321365e-01 2.854924366814e-01 2.877720425861e-01 2.899983618680e-01 2.921758436808e-01 2.942977877909e-01 2.963666318311e-01 2.983805084332e-01 3.003356840658e-01 3.022360232886e-01 3.040740085792e-01 3.058534853895e-01 3.075718482046e-01 3.092251759283e-01 3.108182889015e-01 3.123432745836e-01 3.138039535513e-01 3.151969675688e-01 3.165197084445e-01 3.177764396487e-01 3.189582956761e-01 3.200714505478e-01 3.211103432966e-01 3.220744482200e-01 3.229662820792e-01 3.237778346421e-01 3.245165868255e-01 3.251738626259e-01 3.257529659266e-01 3.262539677222e-01 3.266696942771e-01 3.270093622472e-01 3.272613026311e-01 3.274324465061e-01 3.275198297024e-01 3.275179156434e-01 3.274355301068e-01 3.272612140683e-01 3.270023266127e-01 3.266551281098e-01 3.262165969679e-01 3.256930045950e-01 3.250744312613e-01 3.243700475477e-01 3.235723485622e-01 3.226825053924e-01 3.217048509269e-01 3.206300371606e-01 3.194680889077e-01 3.182104383275e-01 3.168606157733e-01 3.154210412980e-01 3.138837235206e-01 3.122588669111e-01 3.105374779335e-01 3.087252821984e-01 3.068219834144e-01 3.048234028388e-01 3.027383794460e-01 3.005572247375e-01 2.982895282075e-01 2.959320818358e-01 2.934835443096e-01 2.909520052043e-01 2.883282785359e-01 2.856238595654e-01 2.828335734151e-01 2.799594190522e-01 2.770083536107e-01 2.739717730034e-01 2.708632798202e-01 2.676754401871e-01 2.644156930271e-01 2.610873705307e-01 2.576864564790e-01 2.542268716129e-01 2.506996816277e-01 2.471178640967e-01 2.434813007108e-01 2.397918163061e-01 2.360607169881e-01 2.322833189010e-01 2.284744133764e-01 2.246320461658e-01 2.207642696324e-01 2.168817714017e-01 2.129827055331e-01 2.090852594564e-01 2.051875631960e-01 2.013051841087e-01 1.974459331171e-01 1.936163062296e-01 1.898349419875e-01 1.861039743171e-01 1.824441996064e-01 1.788646984844e-01 1.753798494105e-01 1.720077350081e-01 1.687598023200e-01 1.656565801134e-01 1.627132806531e-01 1.599474647178e-01 1.573795166235e-01 1.550253736991e-01 1.529054684768e-01 1.510369229373e-01 1.494367877689e-01 1.481230621699e-01 1.471073007063e-01 1.464056724986e-01 1.460261095953e-01 1.459771025732e-01 1.462668280350e-01 1.468913446386e-01 1.478568763946e-01 1.491537845970e-01 1.507794643288e-01 1.527245822417e-01 1.549734709905e-01 1.575212735534e-01 1.603444731595e-01 1.634351126844e-01 1.667719748635e-01 1.703375475810e-01 1.741206717837e-01 1.780931444941e-01 1.822503263123e-01 1.865642409962e-01 1.910255328747e-01 1.956168997265e-01 2.003181803061e-01 2.051242722338e-01 2.100092948354e-01 2.149702509413e-01 2.199884420025e-01 2.250522689762e-01 2.301535839656e-01 2.352751973107e-01 2.404131564763e-01 2.455515997418e-01 2.506835604849e-01 2.557991044121e-01 2.608880212071e-01 2.659439912644e-01 2.709556397715e-01 2.759173852079e-01 2.808197595549e-01 2.856566256176e-01 2.904192844606e-01 2.951025680423e-01 2.996974752347e-01 3.041998395214e-01 3.086025178913e-01 3.128973047417e-01 3.170832677277e-01 3.211478442385e-01 3.250922784995e-01 3.289060444434e-01 3.325857208989e-01 3.361284352543e-01 3.395233591132e-01 3.427726578867e-01 3.458660334729e-01 3.488023188210e-01 3.515775605721e-01 3.541832550174e-01 3.566234927914e-01 3.588855886736e-01 3.609733333838e-01 3.628799467337e-01 3.646012436174e-01 3.661385574935e-01 3.674840440319e-01 3.686388463941e-01 3.695992471147e-01 3.703606975846e-01 3.709259514931e-01 3.712887832830e-01 3.714496595787e-01 3.714080244001e-01 3.711599317792e-01 3.707088309419e-01 3.700500368357e-01 3.691850692716e-01 3.681158114974e-01 3.668373681365e-01 3.653567772634e-01 3.636692524030e-01 3.617787904585e-01 3.596874481197e-01 3.573925431526e-01 3.549019877482e-01 3.522129175898e-01 3.493308334813e-01 3.462597844305e-01 3.429989667870e-01 3.395573290509e-01 3.359350369636e-01 3.321394990555e-01 3.281756961911e-01 3.240470634225e-01 3.197627546234e-01 3.153274383735e-01 3.107496815785e-01 3.060365304135e-01 3.011955422410e-01 2.962378350494e-01 2.911700823105e-01 2.860064802239e-01 2.807556207614e-01 2.754301131192e-01 2.700446816891e-01 2.646099420292e-01 2.591448539966e-01 2.536621035662e-01 2.481816010059e-01 2.427213014182e-01 2.372989159999e-01 2.319390680438e-01 2.266609003456e-01 2.214902269785e-01 2.164518502354e-01 2.115695414339e-01 2.068765763876e-01 2.023955934103e-01 1.981600623114e-01 1.941992911088e-01 1.905413737021e-01 1.872200343349e-01 1.842604451320e-01 1.816917199184e-01 1.795382707811e-01 1.778195315270e-01 1.765560308823e-01 1.757578925805e-01 1.754328372669e-01 1.755849750271e-01 1.762064893720e-01 1.772918248356e-01 1.788248725490e-01 1.807873001065e-01 1.831579166683e-01 1.859065622678e-01 1.890106666940e-01 1.924354304919e-01 1.961519776568e-01 2.001293758813e-01 2.043347680759e-01 2.087398044324e-01 2.133131732251e-01 2.180263273303e-01 2.228529941937e-01 2.277659662803e-01 2.327410534024e-01 2.377550829031e-01 2.427869548310e-01 2.478150295047e-01 2.528213184571e-01 2.577875182492e-01 2.626961101434e-01 2.675336997787e-01 2.722832611047e-01 2.769334463068e-01 2.814711537880e-01 2.858831972558e-01 2.901601124558e-01 2.942915194432e-01 2.982669050531e-01 3.020792882528e-01 3.057193605667e-01 3.091788202680e-01 3.124541711530e-01 3.155344841409e-01 3.184183940547e-01 3.210983640518e-01 3.235690977257e-01 3.258290707328e-01 3.278722730976e-01 3.296969225842e-01 3.312998416811e-01 3.326788692675e-01 3.338313359380e-01 3.347578706324e-01 3.354553527064e-01 3.359247115792e-01 3.361661619343e-01 3.361777975069e-01 3.359644838432e-01 3.355241563992e-01 3.348611224189e-01 3.339764142788e-01 3.328726316585e-01 3.315567628279e-01 3.300279421951e-01 3.282948239705e-01 3.263605517796e-01 3.242301670602e-01 3.219152126029e-01 3.194160544323e-01 3.167470853532e-01 3.139137496934e-01 3.109259244748e-01 3.077970768552e-01 3.045343144524e-01 3.011558133134e-01 2.976711250147e-01 2.940980645392e-01 2.904525568634e-01 2.867503269130e-01 2.830137686093e-01 2.792604912231e-01 2.755130824949e-01 2.717966100973e-01 2.681315522822e-01 2.645492289764e-01 2.610738804237e-01 2.577338764641e-01 2.545619650074e-01 2.515872465724e-01 2.488386722515e-01 2.463520055679e-01 2.441529659342e-01 2.422764706989e-01 2.407484694121e-01 2.395968345633e-01 2.388465341950e-01 2.385162525155e-01 2.386254011948e-01 2.391856238030e-01 2.402055699368e-01 2.416916228862e-01 2.436370817548e-01 2.460401795624e-01 2.488901404476e-01 2.521667480386e-01 2.558576758283e-01 2.599366942001e-01 2.643775667954e-01 2.691576611902e-01 2.742401485304e-01 2.796003000562e-01 2.852029655497e-01 2.910174685615e-01 2.970124534995e-01 3.031516899992e-01 3.094087483254e-01 3.157482700521e-01 3.221417675490e-01 3.285601472355e-01 3.349735430946e-01 3.413552356222e-01 3.476779261045e-01 3.539176939841e-01 3.600496427985e-01 3.660488720005e-01 3.718984721600e-01 3.775726828397e-01 3.830549461644e-01 3.883289573623e-01 3.933733069764e-01 3.981784385758e-01 4.027273878857e-01 4.070078866158e-01 4.110103704892e-01 4.147228399150e-01 4.181406597476e-01 4.212537439387e-01 4.240595351422e-01 4.265549596183e-01 4.287348742687e-01 4.306038835186e-01 4.321590920414e-01 4.334060145564e-01 4.343494812232e-01 4.349942788296e-01 4.353521704018e-01 4.354289916058e-01 4.352390229308e-01 4.347947380699e-01 4.341106155238e-01 4.332036048804e-01 4.320898044225e-01 4.307901681755e-01 4.293221669425e-01 4.277095544734e-01 4.259713409635e-01 4.241321988029e-01 4.222153342137e-01 4.202408490439e-01 4.182367088947e-01 4.162215990963e-01 4.142190646514e-01 4.122525592352e-01 4.103378724894e-01 4.084980336484e-01 4.067466745025e-01 4.050990430123e-01 4.035700232613e-01 4.021656170586e-01 4.008963695343e-01 3.997658675407e-01 3.987750372196e-01 3.979251422588e-01 3.972113004912e-01 3.966287203265e-01 3.961710896494e-01 3.958273814181e-01 3.955881408348e-01 3.954421002286e-01 3.953759511470e-01 3.953784635623e-01 3.954375590486e-01 3.955412853123e-01 3.956811285481e-01 3.958477080608e-01 3.960350278628e-01 3.962392698137e-01 3.964574801166e-01 3.966939085836e-01 3.969487450947e-01 3.972311629754e-01 3.975500776816e-01 3.979161984476e-01 3.983460906251e-01 3.988504198115e-01 3.994483621128e-01 4.001574390691e-01 4.009912233801e-01 4.019657267001e-01 4.030950662716e-01 4.043865032393e-01 4.058499778674e-01 4.074860048198e-01 4.092918212582e-01 4.112602789001e-01 4.133768772936e-01 4.156230938200e-01 4.179731849570e-01 4.203953867942e-01 4.228554207364e-01 4.253106720094e-01 4.277171140776e-01 4.300272843606e-01 4.321911594069e-01 4.341578909451e-01 4.358770117949e-01 4.373006144396e-01 4.383799479374e-01 4.390740083146e-01 4.393435954121e-01 4.391574853910e-01 4.384927417951e-01 4.373296903758e-01 4.356632025625e-01 4.334949232744e-01 4.308367914824e-01 4.277151684496e-01 4.241616414433e-01 4.202271371770e-01 4.159668492029e-01 4.114519169084e-01 4.067620683258e-01 4.019860809268e-01 3.972229282682e-01 3.925740420294e-01 3.881461005953e-01 3.840448707958e-01 3.803730927322e-01 3.772272966106e-01 3.746892296221e-01 3.728326076305e-01 3.717020950172e-01 3.713328909347e-01 3.717323450612e-01 3.728837385425e-01 3.747562481337e-01 3.772945792904e-01 3.804297759209e-01 3.840823780755e-01 3.881643352406e-01 3.925849359143e-01 3.972543561478e-01 4.020852766023e-01 4.069984068097e-01 4.119235166872e-01 4.167984843060e-01 4.215749206032e-01 4.262133447322e-01 4.306850525515e-01 4.349708315971e-01 4.390617023527e-01 4.429527477924e-01 4.466459779448e-01 4.501435122497e-01 4.534506311927e-01 4.565723143781e-01 4.595062139913e-01 4.622500835007e-01 4.647953270509e-01 4.671249784177e-01 4.692205937493e-01 4.710556041764e-01 4.725990185225e-01 4.738185381115e-01 4.746808868906e-01 4.751529033809e-01 4.752033972231e-01 4.748114932201e-01 4.739592489761e-01 4.726414035039e-01 4.708642571513e-01 4.686429567561e-01 4.660113902083e-01 4.630114753494e-01 4.596996772606e-01 4.561426942845e-01 4.524156564607e-01 4.486012807367e-01 4.447796513444e-01 4.410341980346e-01 4.374398472226e-01 4.340613912617e-01 4.309528653359e-01 4.281505272150e-01 4.256699746153e-01 4.235170191406e-01 4.216702632634e-01 4.200988735576e-01 4.187603709678e-01 4.176001521179e-01 4.165649511186e-01 4.156000467295e-01 4.146591702900e-01 4.137040823384e-01 4.127119236946e-01 4.116732261280e-01 4.105936703309e-01 4.094997852828e-01 4.084228346237e-01 4.074160216782e-01 4.065322867468e-01 4.058304313089e-01 4.053718895688e-01 4.052070056467e-01 4.053824492295e-01 4.059271647914e-01 4.068643855703e-01 4.081970726126e-01 4.099170780635e-01 4.120067532549e-01 4.144348371208e-01 4.171729090548e-01 4.201814575501e-01 4.234275224194e-01 4.268772099984e-01 4.304985726725e-01 4.342654868093e-01 4.381484578287e-01 4.421239798709e-01 4.461604065077e-01 4.502253436418e-01 4.542795335477e-01 4.582776176315e-01 4.621691110318e-01 4.658946349453e-01 4.694000183509e-01 4.726283093788e-01 4.755303375185e-01 4.780657060927e-01 4.802125192665e-01 4.819663135972e-01 4.833410803614e-01 4.843762324531e-01 4.851296278179e-01 4.856797869912e-01 4.861128690148e-01 4.865271042700e-01 4.870149014035e-01 4.876623736347e-01 4.885395409273e-01 4.896948457617e-01 4.911552818450e-01 4.929202195521e-01 4.949752636292e-01 4.972836448877e-01 4.998050017529e-01 5.025006716405e-01 5.053339560031e-01 5.082880814035e-01 5.113569279955e-01 5.145584515667e-01 5.179211642444e-01 5.214883480270e-01 5.253054940674e-01 5.294136926024e-01 5.338468317003e-01 5.386132592864e-01 5.437066572877e-01 5.475083049748e-01 5.508600941707e-01 5.541573518825e-01 5.578515727044e-01 5.622457712220e-01 5.673643722786e-01 5.729096587150e-01 5.783722969764e-01 5.832148798210e-01 5.870575933769e-01 5.898003533428e-01 5.916393306916e-01 5.929693652340e-01 5.942034926146e-01 5.956117354049e-01 5.971975716232e-01 5.986992374369e-01 5.997063046500e-01 5.998358831396e-01 5.988983943813e-01 5.969961215745e-01 5.945148981155e-01 5.919937243050e-01 5.899484652379e-01 5.886949309563e-01 5.882499177430e-01 5.883459059490e-01 5.885819339211e-01 5.886000798298e-01 5.882468722082e-01 5.876532843376e-01 5.871912374447e-01 5.873235886686e-01 5.884283778800e-01 5.906544015044e-01 5.938530281017e-01 5.976595369369e-01 6.016480292649e-01 6.055036233816e-01 6.091316685973e-01 6.126918572944e-01 6.164891696340e-01 6.208189881124e-01 6.258058844158e-01 6.313141113711e-01 6.369464580410e-01 6.421815508561e-01 6.465474781493e-01 6.497670176869e-01 6.518509751296e-01 6.530747984441e-01 6.538466061873e-01 6.545346497043e-01 6.553119664614e-01 6.560629755281e-01 6.564208872585e-01 6.559321612171e-01 6.542491345383e-01 6.513229699354e-01 6.475475191375e-01 6.438154393452e-01 6.415127916232e-01 6.426097456486e-01 6.497321597066e-01 6.467641853882e-01 5.927369778222e-01 5.802047293334e-01 5.609192100992e-01 5.403882468828e-01 5.272034209636e-01 5.261514304781e-01 5.355959758809e-01 5.490394206270e-01 5.592723531095e-01 5.616341295664e-01 5.553557491771e-01 5.432164581603e-01 5.300489161706e-01 5.205914906693e-01 5.173572236728e-01 5.199085277528e-01 5.258280805255e-01 5.326519511469e-01 5.391839386831e-01 5.455788913726e-01 5.524023500828e-01 5.593850660374e-01 5.649124509979e-01 5.665128790735e-01 5.622652567040e-01 5.522607882975e-01 5.394962211651e-01 5.295295243203e-01 5.283555811640e-01 5.390991225815e-01 5.596573784155e-01 5.835726531234e-01 6.031634820421e-01 6.126608298102e-01 6.100678314199e-01 5.977416628021e-01 5.818178490919e-01 5.701004955103e-01 5.686914709073e-01 5.787644952133e-01 5.962169097761e-01 6.144750776226e-01 6.280654533988e-01 6.348281448335e-01 6.362143898701e-01 6.360998623894e-01 6.384519604376e-01 6.450335442865e-01 6.543913495829e-01 6.628979169598e-01 6.670300050015e-01 6.653877372304e-01 6.596118304174e-01 6.536699154592e-01 6.518398149403e-01 6.561434115191e-01 6.649538819585e-01 6.738456172256e-01 6.779885478395e-01 6.746449757608e-01 6.644231295891e-01 6.510829239953e-01 6.397115377212e-01 6.339538929219e-01 6.338008849559e-01 6.355523001071e-01 6.342016023897e-01 6.263945188467e-01 6.125134924537e-01 5.968823283482e-01 5.859002422149e-01 5.844079523232e-01 5.922765112608e-01 6.041659062163e-01 6.126117283048e-01 6.121169032734e-01 6.018166013297e-01 5.862389181483e-01 5.737452599204e-01 5.724191096830e-01 5.849917222020e-01 6.067416705785e-01 6.286051969426e-01 6.422722849456e-01 6.438816364310e-01 6.352957263322e-01 6.232145208915e-01 6.161277897119e-01 6.195948471215e-01 6.327505575576e-01 6.489025750312e-01 6.597954031460e-01 6.599569426297e-01 6.491244833194e-01 6.324137865839e-01 6.181484453984e-01 6.136412110887e-01 6.206117194243e-01 6.340169062796e-01 6.452754670282e-01 6.470791088848e-01 6.367267337201e-01 6.171730469961e-01 5.960433400375e-01 5.823177716590e-01 5.815627103996e-01 5.924674103292e-01 6.080364442022e-01 6.201602981079e-01 6.237115158489e-01 6.183287359971e-01 6.078744893638e-01 5.982874113592e-01 5.943599383225e-01 5.972083644852e-01 6.041168540731e-01 6.108350317940e-01 6.144576448951e-01 6.149115501099e-01 6.146561158199e-01 6.167294121979e-01 6.224817901558e-01 6.303844375825e-01 6.368723406040e-01 6.386054445403e-01 6.345769182057e-01 6.271646547793e-01 6.213478128806e-01 6.223382105434e-01 6.324569737077e-01 6.494911318550e-01 6.689443694280e-01
 4.572189463723e-01 4.577806331002e-01 4.583648075623e-01 4.589185268989e-01 4.593901493576e-01 4.597770994262e-01 4.601329217259e-01 4.605236274621e-01 4.609765521121e-01 4.614739568766e-01 4.619744429218e-01 4.624347541669e-01 4.628248219080e-01 4.631467155267e-01 4.634421667186e-01 4.637696190730e-01 4.641574422849e-01 4.645864544188e-01 4.650088542622e-01 4.653836200605e-01 4.656938453137e-01 4.659474690897e-01 4.661774674630e-01 4.664319641133e-01 4.667447559117e-01 4.671057191775e-01 4.674634544707e-01 4.677622178846e-01 4.679810576291e-01 4.681404873888e-01 4.682881599766e-01 4.684733283605e-01 4.687194017865e-01 4.690051726219e-01 4.692745974829e-01 4.694744618541e-01 4.695931937721e-01 4.696648107247e-01 4.697402619747e-01 4.698577095711e-01 4.700228588555e-01 4.702109347162e-01 4.703787554793e-01 4.704871381050e-01 4.705267553973e-01 4.705217873576e-01 4.705143457598e-01 4.705415915502e-01 4.706171101762e-01 4.707233130559e-01 4.708161453795e-01 4.708460249735e-01 4.707915412014e-01 4.706818661284e-01 4.705779855023e-01 4.705317696641e-01 4.705489010524e-01 4.705858469960e-01 4.705789399091e-01 4.704869586215e-01 4.703199679210e-01 4.701286092577e-01 4.699685383193e-01 4.698622235110e-01 4.697878101815e-01 4.697038372149e-01 4.695782607008e-01 4.693989956099e-01 4.691749525211e-01 4.689273250031e-01 4.686810626167e-01 4.684572054163e-01 4.682633420633e-01 4.680881787271e-01 4.679011989705e-01 4.676649042648e-01 4.673581241207e-01 4.669950385740e-01 4.666242014562e-01 4.662961582245e-01 4.660282406224e-01 4.657915583610e-01 4.655259005198e-01 4.651807657889e-01 4.647478596139e-01 4.642677453617e-01 4.638059744675e-01 4.634077268244e-01 4.630670840704e-01 4.627356259824e-01 4.623528517205e-01 4.618837266120e-01 4.613400094907e-01 4.607715250312e-01 4.602362232439e-01 4.597635612807e-01 4.593360242515e-01 4.589019906099e-01 4.584064915422e-01 4.578257232042e-01 4.571810897729e-01 4.565283651039e-01 4.559223122615e-01 4.553818094796e-01 4.548729005672e-01 4.543341856788e-01 4.537157740152e-01 4.530116823086e-01 4.522645792329e-01 4.515386968859e-01 4.508753641048e-01 4.502632250875e-01 4.496484660480e-01 4.489710736564e-01 4.482072661266e-01 4.473832923063e-01 4.465554968814e-01 4.457732854168e-01 4.450433719794e-01 4.443268129757e-01 4.435686990273e-01 4.427364670126e-01 4.418404388081e-01 4.409250652033e-01 4.400366642838e-01 4.391909690053e-01 4.383652520968e-01 4.375135539429e-01 4.366035592558e-01 4.356365885459e-01 4.346453279174e-01 4.336674941147e-01 4.327207380498e-01 4.317917293353e-01 4.308459257463e-01 4.298574850808e-01 4.288226405052e-01 4.277645544650e-01 4.267117008031e-01 4.256778769850e-01 4.246566293757e-01 4.236240308176e-01 4.225565971888e-01 4.214482920429e-01 4.203113066541e-01 4.191676630345e-01 4.180321638137e-01 4.169072286727e-01 4.157815866324e-01 4.146361851237e-01 4.134599450587e-01 4.122520688250e-01 4.110198580737e-01 4.097740955792e-01 4.085212058368e-01 4.072669059788e-01 4.060120268504e-01 4.047538111205e-01 4.034867743504e-01 4.022015875779e-01 4.008865678810e-01 3.995356296127e-01 3.981567878561e-01 3.967671983703e-01 3.953866546103e-01 3.940248602600e-01 3.926762479836e-01 3.913180564122e-01 3.899247971711e-01 3.884838603241e-01 3.870036618868e-01 3.855086287118e-01 3.840269121090e-01 3.825737725139e-01 3.811382172098e-01 3.796932244786e-01 3.782120807827e-01 3.766837557594e-01 3.751200592915e-01 3.735469446835e-01 3.719872982542e-01 3.704474602603e-01 3.689159162029e-01 3.673739144228e-01 3.658073730017e-01 3.642112119466e-01 3.625919225240e-01 3.609605448101e-01 3.593275500652e-01 3.577007419784e-01 3.560838866015e-01 3.544701860560e-01 3.528436898150e-01 3.511875332059e-01 3.494954259267e-01 3.477788619792e-01 3.460609042887e-01 3.443618451425e-01 3.426813887756e-01 3.409958946008e-01 3.392776695248e-01 3.375125845772e-01 3.357126813754e-01 3.339068478391e-01 3.321214892079e-01 3.303597391832e-01 3.285989688427e-01 3.268083924243e-01 3.249698402645e-01 3.230921941942e-01 3.212063979410e-01 3.193426351499e-01 3.175085668886e-01 3.156791760173e-01 3.138200901504e-01 3.119115902162e-01 3.099660571259e-01 3.080209362415e-01 3.061078196622e-01 3.042277811989e-01 3.023510441744e-01 3.004415836728e-01 2.984874896476e-01 2.965102472886e-01 2.945474817747e-01 2.926232380121e-01 2.907282162402e-01 2.888313521956e-01 2.869017763412e-01 2.849368411173e-01 2.829599581137e-01 2.810043974363e-01 2.790854478358e-01 2.771882234797e-01 2.752814963484e-01 2.733418756568e-01 2.713729044796e-01 2.694023842858e-01 2.674603579609e-01 2.655501390694e-01 2.636471252279e-01 2.617182317870e-01 2.597514360645e-01 2.577675039540e-01 2.557990082946e-01 2.538611289621e-01 2.519370810704e-01 2.499916387797e-01 2.480074970705e-01 2.459982208466e-01 2.439978208324e-01 2.420292699373e-01 2.400817330743e-01 2.381247900839e-01 2.361362603737e-01 2.341282495542e-01 2.321325173684e-01 2.301738138472e-01 2.282471696770e-01 2.263233048617e-01 2.243815001462e-01 2.224285753092e-01 2.204934682520e-01 2.185982095857e-01 2.167363021881e-01 2.148812133136e-01 2.130119445179e-01 2.111350297097e-01 2.092751232769e-01 2.074490140757e-01 2.056474674223e-01 2.038469813959e-01 2.020344235751e-01 2.002192311699e-01 1.984254990270e-01 1.966625626665e-01 1.949177369607e-01 1.931737085618e-01 1.914269442636e-01 1.896950009960e-01 1.879976092680e-01 1.863375726736e-01 1.846991417732e-01 1.830689799842e-01 1.814509506174e-01 1.798602714742e-01 1.783091731852e-01 1.767934349420e-01 1.753004907738e-01 1.738238146918e-01 1.723698879351e-01 1.709485105662e-01 1.695609136409e-01 1.682009256447e-01 1.668639057807e-01 1.655533452750e-01 1.642801260713e-01 1.630472668213e-01 1.618501985041e-01 1.606813214481e-01 1.595436113177e-01 1.584465052752e-01 1.573974469008e-01 1.563956622307e-01 1.554330597307e-01 1.545058130742e-01 1.536188384653e-01 1.527773527453e-01 1.519845556414e-01 1.512369519269e-01 1.505329028147e-01 1.498726802879e-01 1.492596124100e-01 1.486950565453e-01 1.481767728487e-01 1.477060516450e-01 1.472854265125e-01 1.469182733335e-01 1.466033266107e-01 1.463378604189e-01 1.461197051291e-01 1.459509579852e-01 1.458360380691e-01 1.457753674926e-01 1.457657564122e-01 1.458052392878e-01 1.458924927334e-01 1.460291906236e-01 1.462163514758e-01 1.464552582451e-01 1.467436301709e-01 1.470813473203e-01 1.474667088711e-01 1.478985056029e-01 1.483771860847e-01 1.489023526818e-01 1.494743898577e-01 1.500924838100e-01 1.507543934989e-01 1.514576644513e-01 1.522022680756e-01 1.529880620617e-01 1.538159635462e-01 1.546843007544e-01 1.555907689237e-01 1.565331882684e-01 1.575117529829e-01 1.585255490347e-01 1.595752413096e-01 1.606592049911e-01 1.617753453782e-01 1.629221231462e-01 1.640977707667e-01 1.653034794228e-01 1.665381497883e-01 1.678001620925e-01 1.690888261045e-01 1.704011184589e-01 1.717360589476e-01 1.730945856239e-01 1.744747126577e-01 1.758769953674e-01 1.772992751972e-01 1.787389361881e-01 1.801963706648e-01 1.816704611469e-01 1.831604527358e-01 1.846665202620e-01 1.861870324221e-01 1.877208952242e-01 1.892665407228e-01 1.908238612864e-01 1.923914931324e-01 1.939696267458e-01 1.955571821264e-01 1.971534418116e-01 1.987577184978e-01 2.003691120378e-01 2.019859003274e-01 2.036085110919e-01 2.052351911311e-01 2.068671691932e-01 2.085027306598e-01 2.101406846548e-01 2.117815286360e-01 2.134235478975e-01 2.150665387555e-01 2.167097309006e-01 2.183530169870e-01 2.199952045127e-01 2.216368688789e-01 2.232768671951e-01 2.249143550638e-01 2.265488540102e-01 2.281794642211e-01 2.298061700615e-01 2.314281451084e-01 2.330456861680e-01 2.346583456248e-01 2.362650105105e-01 2.378653109762e-01 2.394580503017e-01 2.410435789726e-01 2.426218359681e-01 2.441924489443e-01 2.457549925778e-01 2.473079508988e-01 2.488523867730e-01 2.503863340361e-01 2.519104481752e-01 2.534252260562e-01 2.549281036304e-01 2.564209361603e-01 2.579017244754e-01 2.593701021499e-01 2.608275392983e-01 2.622715431473e-01 2.637038679480e-01 2.651225443901e-01 2.665275524828e-01 2.679187217607e-01 2.692960470051e-01 2.706586941060e-01 2.720075458202e-01 2.733412499786e-01 2.746593078566e-01 2.759616145416e-01 2.772477657632e-01 2.785179780254e-01 2.797720907746e-01 2.810092880892e-01 2.822299315135e-01 2.834324391517e-01 2.846176507473e-01 2.857855251706e-01 2.869353668121e-01 2.880675169431e-01 2.891807231226e-01 2.902751762913e-01 2.913519147419e-01 2.924082305515e-01 2.934458663701e-01 2.944636239839e-01 2.954611037486e-01 2.964392857950e-01 2.973966172137e-01 2.983342717524e-01 2.992505726643e-01 3.001458827845e-01 3.010202933145e-01 3.018730830884e-01 3.027053023218e-01 3.035153427008e-01 3.043041157615e-01 3.050704044705e-01 3.058145715910e-01 3.065366131889e-01 3.072362406106e-01 3.079131282178e-01 3.085676390709e-01 3.091983720702e-01 3.098058998306e-01 3.103899451449e-01 3.109505292614e-01 3.114883646403e-01 3.120021816418e-01 3.124913689157e-01 3.129570370985e-01 3.133983520700e-01 3.138150365772e-01 3.142083518331e-01 3.145759734241e-01 3.149198489451e-01 3.152383668598e-01 3.155307260001e-01 3.157990638960e-01 3.160415287450e-01 3.162589715071e-01 3.164508841039e-01 3.166167704755e-01 3.167569883559e-01 3.168721235414e-01 3.169599821968e-01 3.170231017515e-01 3.170597657750e-01 3.170703996736e-01 3.170552796831e-01 3.170130085081e-01 3.169443237799e-01 3.168492176973e-01 3.167273983121e-01 3.165789068800e-01 3.164040185501e-01 3.162015350585e-01 3.159723061598e-01 3.157159419583e-01 3.154314847864e-01 3.151211536954e-01 3.147843712248e-01 3.144201108379e-01 3.140285041369e-01 3.136094228112e-01 3.131625591382e-01 3.126896053362e-01 3.121893727404e-01 3.116622990286e-01 3.111072780609e-01 3.105238013987e-01 3.099134934692e-01 3.092756725789e-01 3.086108915188e-01 3.079188134581e-01 3.071983044705e-01 3.064499465483e-01 3.056743458508e-01 3.048707630783e-01 3.040408253065e-01 3.031827818006e-01 3.022968046065e-01 3.013837037915e-01 3.004431346977e-01 2.994751776227e-01 2.984795514892e-01 2.974561344798e-01 2.964050608531e-01 2.953270759015e-01 2.942215576348e-01 2.930905055541e-01 2.919312266990e-01 2.907446618780e-01 2.895306944804e-01 2.882885080634e-01 2.870206506933e-01 2.857256132467e-01 2.844045100142e-01 2.830569504298e-01 2.816812634220e-01 2.802791129185e-01 2.788495692823e-01 2.773934415356e-01 2.759112193013e-01 2.744020980270e-01 2.728675854085e-01 2.713062858013e-01 2.697188040558e-01 2.681055352783e-01 2.664665497998e-01 2.648019520511e-01 2.631122180332e-01 2.613963900031e-01 2.596552160025e-01 2.578892780862e-01 2.560975402135e-01 2.542816594977e-01 2.524413697658e-01 2.505762004557e-01 2.486870988399e-01 2.467737692478e-01 2.448358767897e-01 2.428745157467e-01 2.408891644885e-01 2.388804748549e-01 2.368497223461e-01 2.347966213808e-01 2.327212414399e-01 2.306234939225e-01 2.285025345185e-01 2.263598238649e-01 2.241947795092e-01 2.220098823539e-01 2.198042485484e-01 2.175787793228e-01 2.153336583143e-01 2.130678087078e-01 2.107821995980e-01 2.084772577928e-01 2.061533455753e-01 2.038121590236e-01 2.014541340261e-01 1.990798897033e-01 1.966892156421e-01 1.942812405539e-01 1.918577518503e-01 1.894186210745e-01 1.869652419545e-01 1.844997622486e-01 1.820214660867e-01 1.795309557669e-01 1.770288767935e-01 1.745164487564e-01 1.719932304005e-01 1.694633643248e-01 1.669256713474e-01 1.643819852743e-01 1.618332364458e-01 1.592793813828e-01 1.567236736395e-01 1.541664071162e-01 1.516093353048e-01 1.490546029581e-01 1.465020879750e-01 1.439548972729e-01 1.414142457600e-01 1.388828820776e-01 1.363628679168e-01 1.338569814681e-01 1.313662384120e-01 1.288946383929e-01 1.264443024705e-01 1.240188854869e-01 1.216219252177e-01 1.192555535964e-01 1.169251938375e-01 1.146345508660e-01 1.123866339178e-01 1.101876944038e-01 1.080407120112e-01 1.059527076214e-01 1.039276189875e-01 1.019726675498e-01 1.000940865099e-01 9.829672958673e-02 9.658768746102e-02 9.497231248512e-02 9.346028143184e-02 9.205746108547e-02 9.077157448473e-02 8.960794743090e-02 8.857294820086e-02 8.767291748836e-02 8.691490384400e-02 8.630479746488e-02 8.584814809593e-02 8.554797833101e-02 8.540640038991e-02 8.542608265369e-02 8.560790570839e-02 8.595436980644e-02 8.646487505557e-02 8.713694799716e-02 8.796804286921e-02 8.895256623982e-02 9.008816341081e-02 9.137054796387e-02 9.279326548186e-02 9.435246954631e-02 9.604041394647e-02 9.785144416436e-02 9.977817469979e-02 1.018150666687e-01 1.039557650497e-01 1.061940585212e-01 1.085244703247e-01 1.109409617552e-01 1.134373646942e-01 1.160085585312e-01 1.186474340352e-01 1.213516428907e-01 1.241155097001e-01 1.269351615590e-01 1.298059188980e-01 1.327223367527e-01 1.356829130710e-01 1.386820755869e-01 1.417174042943e-01 1.447861065989e-01 1.478839681742e-01 1.510094007184e-01 1.541576506428e-01 1.573266644512e-01 1.605153933124e-01 1.637193500297e-01 1.669389862485e-01 1.701694215878e-01 1.734082118175e-01 1.766555388931e-01 1.799064417897e-01 1.831625240033e-01 1.864197463109e-01 1.896764076289e-01 1.929319951619e-01 1.961813345443e-01 1.994262591448e-01 2.026633062294e-01 2.058915899884e-01 2.091110511739e-01 2.123162143248e-01 2.155094093417e-01 2.186855821715e-01 2.218459580667e-01 2.249889738703e-01 2.281113247464e-01 2.312149378678e-01 2.342939735167e-01 2.373493231248e-01 2.403809771524e-01 2.433835307097e-01 2.463612918270e-01 2.493080706529e-01 2.522241147445e-01 2.551091308113e-01 2.579582575176e-01 2.607758926409e-01 2.635552390023e-01 2.662985214220e-01 2.690031275403e-01 2.716657445842e-01 2.742895542793e-01 2.768680431985e-01 2.794043623162e-01 2.818957727299e-01 2.843383697055e-01 2.867355411475e-01 2.890806930806e-01 2.913773541662e-01 2.936215332174e-01 2.958112417479e-01 2.979500099746e-01 3.000284092520e-01 3.020535715213e-01 3.040196101040e-01 3.059246531755e-01 3.077723987905e-01 3.095546995441e-01 3.112773984145e-01 3.129330913058e-01 3.145238287013e-01 3.160501516313e-01 3.175044503239e-01 3.188935291100e-01 3.202097437257e-01 3.214556565365e-01 3.226296495878e-01 3.237273075138e-01 3.247544052748e-01 3.257016749743e-01 3.265743954359e-01 3.273689872752e-01 3.280821219441e-01 3.287202590661e-01 3.292724607301e-01 3.297462058319e-01 3.301362532230e-01 3.304407002687e-01 3.306645786900e-01 3.307973798641e-01 3.308485587753e-01 3.308105619808e-01 3.306828598236e-01 3.304707936792e-01 3.301638558256e-01 3.297728045639e-01 3.292868761976e-01 3.287109228962e-01 3.280453696949e-01 3.272836814356e-01 3.264341457722e-01 3.254873680800e-01 3.244495771827e-01 3.233188060840e-01 3.220906038732e-01 3.207735145787e-01 3.193571637451e-01 3.178502600538e-01 3.162475597651e-01 3.145491791602e-01 3.127612854636e-01 3.108734019733e-01 3.088979664261e-01 3.068267214240e-01 3.046629438141e-01 3.024106139015e-01 3.000616061337e-01 2.976284552456e-01 2.951024175007e-01 2.924884540804e-01 2.897903659434e-01 2.870004613842e-01 2.841325769924e-01 2.811763065557e-01 2.781418945288e-01 2.750280365352e-01 2.718343698420e-01 2.685708746376e-01 2.652284251989e-01 2.618221232603e-01 2.583463356435e-01 2.548059758078e-01 2.512093420484e-01 2.475505915994e-01 2.438453686371e-01 2.400872867868e-01 2.362872077177e-01 2.324503714704e-01 2.285762486547e-01 2.246800729338e-01 2.207581833285e-01 2.168253996310e-01 2.128851833197e-01 2.089453822301e-01 2.050190121074e-01 2.011076060310e-01 1.972292955378e-01 1.933894706066e-01 1.896011776406e-01 1.858785141030e-01 1.822309024677e-01 1.786772093446e-01 1.752270691597e-01 1.718998580050e-01 1.687110107696e-01 1.656760013756e-01 1.628162034303e-01 1.601463677893e-01 1.576869455976e-01 1.554570847440e-01 1.534721921088e-01 1.517540039980e-01 1.503151942577e-01 1.491725071096e-01 1.483414586697e-01 1.478286681980e-01 1.476483617307e-01 1.478018218299e-01 1.482956075223e-01 1.491296135198e-01 1.502969332743e-01 1.518005379083e-01 1.536222132403e-01 1.557607382586e-01 1.581973471115e-01 1.609194770254e-01 1.639156463219e-01 1.671601807475e-01 1.706477955418e-01 1.743494424828e-01 1.782568046132e-01 1.823474071024e-01 1.866026775044e-01 1.910136149188e-01 1.955520585516e-01 2.002156453960e-01 2.049786227093e-01 2.098313747396e-01 2.147623506868e-01 2.197510193326e-01 2.247942238365e-01 2.298708390555e-01 2.349758018598e-01 2.400948331963e-01 2.452173710023e-01 2.503359743128e-01 2.554370141612e-01 2.605148637711e-01 2.655576699190e-01 2.705588628543e-01 2.755087739952e-01 2.804007036419e-01 2.852258497714e-01 2.899787938712e-01 2.946507200214e-01 2.992341643584e-01 3.037257442993e-01 3.081141066267e-01 3.123984688389e-01 3.165674643433e-01 3.206185546261e-01 3.245467048410e-01 3.283412923119e-01 3.320043587997e-01 3.355233182322e-01 3.388993045436e-01 3.421241170891e-01 3.451923991335e-01 3.481043375792e-01 3.508496066732e-01 3.534302714587e-01 3.558374438018e-01 3.580696610873e-01 3.601250369070e-01 3.619953865486e-01 3.636832474503e-01 3.651815308425e-01 3.664876884722e-01 3.676020744470e-01 3.685188872064e-01 3.692377490721e-01 3.697566789522e-01 3.700719680578e-01 3.701868964826e-01 3.700939677646e-01 3.697972783897e-01 3.692944316677e-01 3.685827421374e-01 3.676674411454e-01 3.665416291846e-01 3.652113246231e-01 3.636746830677e-01 3.619311667173e-01 3.599864279371e-01 3.578354110013e-01 3.554858886992e-01 3.529379907920e-01 3.501911358972e-01 3.472543447645e-01 3.441241287884e-01 3.408105184274e-01 3.373134463941e-01 3.336377560220e-01 3.297917520351e-01 3.257757445181e-01 3.216007347116e-01 3.172695161527e-01 3.127899424196e-01 3.081703794032e-01 3.034169566152e-01 2.985408677523e-01 2.935493139154e-01 2.884541951160e-01 2.832657421054e-01 2.779942172756e-01 2.726555450330e-01 2.672593658387e-01 2.618237807958e-01 2.563634459154e-01 2.508920833048e-01 2.454335502034e-01 2.400007533168e-01 2.346189936181e-01 2.293069867752e-01 2.240885706918e-01 2.189901934909e-01 2.140342104199e-01 2.092509180691e-01 2.046672544688e-01 2.003116747102e-01 1.962180917278e-01 1.924119533255e-01 1.889272473299e-01 1.857921637428e-01 1.830339183987e-01 1.806812340847e-01 1.787538520384e-01 1.772745878937e-01 1.762575039757e-01 1.757101868240e-01 1.756417078259e-01 1.760475109252e-01 1.769231802305e-01 1.782583028845e-01 1.800324315197e-01 1.822292547860e-01 1.848214792151e-01 1.877821202744e-01 1.910836928414e-01 1.946925574523e-01 1.985808823030e-01 2.027151049179e-01 2.070646778440e-01 2.116004508768e-01 2.162916089918e-01 2.211108617880e-01 2.260312057700e-01 2.310281885673e-01 2.360768609971e-01 2.411562726220e-01 2.462437077293e-01 2.513206460588e-01 2.563674501544e-01 2.613679893976e-01 2.663063847822e-01 2.711668811233e-01 2.759353459778e-01 2.805991091004e-01 2.851461915108e-01 2.895635546380e-01 2.938433257885e-01 2.979727818109e-01 3.019448866806e-01 3.057511553529e-01 3.093816768970e-01 3.128328539190e-01 3.160943644607e-01 3.191619062310e-01 3.220311613057e-01 3.246944846549e-01 3.271499343884e-01 3.293922264723e-01 3.314183924902e-01 3.332243070051e-01 3.348092205305e-01 3.361691081770e-01 3.373034078220e-01 3.382108491263e-01 3.388890951144e-01 3.393408874944e-01 3.395633129664e-01 3.395589593115e-01 3.393282509336e-01 3.388719529131e-01 3.381956748483e-01 3.372956955460e-01 3.361827356193e-01 3.348534897777e-01 3.333166509190e-01 3.315772292137e-01 3.296360564740e-01 3.275068676088e-01 3.251889499178e-01 3.226951256607e-01 3.200325733449e-01 3.172081546610e-01 3.142369856707e-01 3.111253136701e-01 3.078898489803e-01 3.045406123460e-01 3.010934030808e-01 2.975656610449e-01 2.939708504384e-01 2.903308424245e-01 2.866632970439e-01 2.829886560756e-01 2.793320223589e-01 2.757154321042e-01 2.721631966567e-01 2.687060052408e-01 2.653681496449e-01 2.621801540709e-01 2.591732617900e-01 2.563745079204e-01 2.538184485838e-01 2.515344538151e-01 2.495514623888e-01 2.479019391283e-01 2.466096014826e-01 2.457024523334e-01 2.452007840023e-01 2.451241124779e-01 2.454895053449e-01 2.463038049593e-01 2.475766195554e-01 2.493085418441e-01 2.514930359058e-01 2.541276538894e-01 2.571949315861e-01 2.606790024258e-01 2.645641528443e-01 2.688202428989e-01 2.734255606373e-01 2.783507108991e-01 2.835655438168e-01 2.890411757524e-01 2.947416394665e-01 3.006395000300e-01 3.066991117469e-01 3.128910609727e-01 3.191824773744e-01 3.255425229987e-01 3.319427701062e-01 3.383510379289e-01 3.447426488355e-01 3.510873140308e-01 3.573598521443e-01 3.635378330843e-01 3.695919200967e-01 3.755059052212e-01 3.812555536167e-01 3.868182072602e-01 3.921810686570e-01 3.973227350115e-01 4.022279699480e-01 4.068837976537e-01 4.112741519583e-01 4.153906434677e-01 4.192197122937e-01 4.227552434110e-01 4.259892166350e-01 4.289140275043e-01 4.315297948252e-01 4.338295474690e-01 4.358156691358e-01 4.374875785903e-01 4.388474944978e-01 4.399023563042e-01 4.406546328160e-01 4.411148488181e-01 4.412909545879e-01 4.411959839100e-01 4.408405010859e-01 4.402392582449e-01 4.394094143793e-01 4.383662697613e-01 4.371301620268e-01 4.357178618640e-01 4.341536559952e-01 4.324578520101e-01 4.306500938689e-01 4.287583902633e-01 4.268000488091e-01 4.248021728001e-01 4.227859538021e-01 4.207718780125e-01 4.187844977199e-01 4.168399656059e-01 4.149582768779e-01 4.131571320049e-01 4.114479240159e-01 4.098463875236e-01 4.083596174042e-01 4.069961255267e-01 4.057608543720e-01 4.046541729948e-01 4.036766062381e-01 4.028264826255e-01 4.020964273531e-01 4.014804651044e-01 4.009700946605e-01 4.005550206230e-01 4.002243722549e-01 3.999667027972e-01 3.997704781493e-01 3.996264638997e-01 3.995219753508e-01 3.994517637389e-01 3.994076860412e-01 3.993839769492e-01 3.993818920679e-01 3.993985241563e-01 3.994395881632e-01 3.995117306057e-01 3.996230798752e-01 3.997884001562e-01 4.000166135202e-01 4.003279400798e-01 4.007396572306e-01 4.012669708956e-01 4.019315573933e-01 4.027484458392e-01 4.037334525006e-01 4.049004823647e-01 4.062594009517e-01 4.078147050606e-01 4.095676672382e-01 4.115135525409e-01 4.136419222822e-01 4.159346388994e-01 4.183692978066e-01 4.209172598597e-01 4.235421696514e-01 4.262038193042e-01 4.288567891943e-01 4.314530128252e-01 4.339411447790e-01 4.362670131395e-01 4.383791685574e-01 4.402227265935e-01 4.417484019260e-01 4.429087984618e-01 4.436605946357e-01 4.439693174103e-01 4.438012879627e-01 4.431373951905e-01 4.419622939664e-01 4.402717244685e-01 4.380758527944e-01 4.353873661429e-01 4.322395825669e-01 4.286712396608e-01 4.247347379373e-01 4.204949348034e-01 4.160253160500e-01 4.114131665002e-01 4.067491559991e-01 4.021359246209e-01 3.976757549204e-01 3.934753292011e-01 3.896396336429e-01 3.862655769905e-01 3.834450183413e-01 3.812498211721e-01 3.797427967888e-01 3.789626354178e-01 3.789276411446e-01 3.796367628208e-01 3.810637515328e-01 3.831668362086e-01 3.858851394273e-01 3.891457701615e-01 3.928669267793e-01 3.969608398312e-01 4.013394348752e-01 4.059165563764e-01 4.106128832124e-01 4.153546010543e-01 4.200791099353e-01 4.247350395611e-01 4.292788297834e-01 4.336801403119e-01 4.379186317637e-01 4.419808596193e-01 4.458619993260e-01 4.495615251291e-01 4.530824624968e-01 4.564307904928e-01 4.596077529161e-01 4.626167760806e-01 4.654538215716e-01 4.681098212643e-01 4.705726075976e-01 4.728212119640e-01 4.748292525018e-01 4.765685356286e-01 4.780040739890e-01 4.791015261295e-01 4.798261370467e-01 4.801473505147e-01 4.800380335054e-01 4.794802030408e-01 4.784651434813e-01 4.769931352866e-01 4.750797810490e-01 4.727511617680e-01 4.700470367143e-01 4.670185694058e-01 4.637295755210e-01 4.602522179171e-01 4.566610295573e-01 4.530360077277e-01 4.494580416291e-01 4.459957772219e-01 4.427160148410e-01 4.396688235371e-01 4.368881305639e-01 4.343974450315e-01 4.321925631872e-01 4.302616270302e-01 4.285742011476e-01 4.270873933711e-01 4.257535753582e-01 4.245207310056e-01 4.233388312622e-01 4.221642882066e-01 4.209649143282e-01 4.197203044086e-01 4.184257822975e-01 4.170961086490e-01 4.157551075866e-01 4.144496331051e-01 4.132319137705e-01 4.121635244571e-01 4.113135743156e-01 4.107425768570e-01 4.105142133727e-01 4.106737384158e-01 4.112630007256e-01 4.123018740346e-01 4.137977994715e-01 4.157454559514e-01 4.181213304948e-01 4.209004476193e-01 4.240428764866e-01 4.275097482040e-01 4.312609301669e-01 4.352553737537e-01 4.394556200099e-01 4.438236172689e-01 4.483267716922e-01 4.529273386068e-01 4.575878632032e-01 4.622674438596e-01 4.669182979929e-01 4.714898374399e-01 4.759208577071e-01 4.801569375367e-01 4.841337529144e-01 4.877967597770e-01 4.910941774531e-01 4.939910621747e-01 4.964654386486e-01 4.985130743003e-01 5.001542054366e-01 5.014265768228e-01 5.023908988113e-01 5.031201806061e-01 5.037014176805e-01 5.042247272783e-01 5.047760425547e-01 5.054355873257e-01 5.062621434173e-01 5.072983818395e-01 5.085634382450e-01 5.100580833756e-01 5.117620464493e-01 5.136454417743e-01 5.156792671164e-01 5.178296494257e-01 5.200820382575e-01 5.224304154765e-01 5.248930965282e-01 5.275024453704e-01 5.303065385375e-01 5.333642936281e-01 5.367300705414e-01 5.404595881888e-01 5.445839016144e-01 5.491210044886e-01 5.525517716127e-01 5.556008366281e-01 5.586847684479e-01 5.622740228687e-01 5.666875431470e-01 5.719539590967e-01 5.777717865013e-01 5.836194171108e-01 5.889464712910e-01 5.933677624187e-01 5.967823089033e-01 5.993888358551e-01 6.015885918926e-01 6.037922822227e-01 6.062548323873e-01 6.089564390966e-01 6.116036768212e-01 6.137526026720e-01 6.149944203042e-01 6.151202086876e-01 6.142232651083e-01 6.126832480985e-01 6.110381277171e-01 6.097995175812e-01 6.092796906438e-01 6.094866982682e-01 6.101453323241e-01 6.108469223428e-01 6.112254896091e-01 6.111235229590e-01 6.106642007745e-01 6.102147520358e-01 6.102336712775e-01 6.110948935407e-01 6.129441415658e-01 6.156332279780e-01 6.187991986851e-01 6.220190163542e-01 6.249885770654e-01 6.276308091055e-01 6.301347084902e-01 6.328478175789e-01 6.361128768238e-01 6.400998069524e-01 6.447083909297e-01 6.495598083411e-01 6.541296517860e-01 6.579329062843e-01 6.606781554416e-01 6.623628733748e-01 6.632662115225e-01 6.638130056258e-01 6.643924253878e-01 6.651958357079e-01 6.661095406133e-01 6.667460441883e-01 6.665989999241e-01 6.652525960263e-01 6.625769451369e-01 6.588964412684e-01 6.550902277159e-01 6.526930825560e-01 6.544306304944e-01 6.642888618579e-01 6.171592768043e-01 5.894770469738e-01 5.839493413076e-01 5.684137881241e-01 5.530269703179e-01 5.453873546557e-01 5.479257173005e-01 5.572930439783e-01 5.670174163677e-01 5.714330301150e-01 5.681570392663e-01 5.587196145728e-01 5.474653832849e-01 5.392302157477e-01 5.367562211785e-01 5.393015011515e-01 5.436540523072e-01 5.465506452453e-01 5.468809111822e-01 5.463253667695e-01 5.482003695810e-01 5.550561789626e-01 5.664048982033e-01 5.784158808375e-01 5.856842878753e-01 5.840013369473e-01 5.725856723542e-01 5.552070172695e-01 5.396368261131e-01 5.346841447878e-01 5.452780445837e-01 5.688674466213e-01 5.968842977167e-01 6.194787221286e-01 6.296801477782e-01 6.254552853926e-01 6.100928704437e-01 5.912271380133e-01 5.780746300662e-01 5.772201964601e-01 5.890000781266e-01 6.078093447307e-01 6.259903853167e-01 6.379487043960e-01 6.422874798178e-01 6.416953566078e-01 6.411724696410e-01 6.450743816863e-01 6.545167749932e-01 6.667343753624e-01 6.768921071380e-01 6.809507825056e-01 6.778222736375e-01 6.700939481841e-01 6.629145847889e-01 6.614362741089e-01 6.677763722434e-01 6.796114336023e-01 6.915052560820e-01 6.978588838045e-01 6.956490109768e-01 6.856431684736e-01 6.720189254642e-01 6.603184830302e-01 6.544735471351e-01 6.544948858035e-01 6.565114148058e-01 6.553129511867e-01 6.474192361691e-01 6.331788359723e-01 6.169129207254e-01 6.050066123145e-01 6.022997829948e-01 6.087339703481e-01 6.191136268839e-01 6.261225900594e-01 6.243588924113e-01 6.129828358828e-01 5.964534781732e-01 5.829827951177e-01 5.805096148214e-01 5.917915582376e-01 6.123440849945e-01 6.334326641937e-01 6.470200066344e-01 6.493926283224e-01 6.423696943682e-01 6.323397186619e-01 6.272319120396e-01 6.320412925749e-01 6.457243215949e-01 6.619159401571e-01 6.729410577273e-01 6.738336116549e-01 6.645571390898e-01 6.500459289709e-01 6.380235727162e-01 6.350220467729e-01 6.423225589102e-01 6.551129440121e-01 6.654817773879e-01 6.667715017406e-01 6.566106301194e-01 6.378429816433e-01 6.175297288594e-01 6.038432170205e-01 6.018249647999e-01 6.104034384426e-01 6.234319614065e-01 6.336760635255e-01 6.365023292675e-01 6.315493638730e-01 6.222167364380e-01 6.136882143795e-01 6.100648535503e-01 6.122560981983e-01 6.179408370643e-01 6.235614779949e-01 6.267833469313e-01 6.276997624456e-01 6.284829307084e-01 6.316014537278e-01 6.379136276355e-01 6.457960946029e-01 6.520225097835e-01 6.537696950486e-01 6.503878356111e-01 6.441863606738e-01 6.395832375301e-01 6.409820091903e-01 6.501879853502e-01 6.651987472429e-01 6.821855903666e-01
 4.549973964149e-01 4.556151683122e-01 4.562566904507e-01 4.568668515606e-01 4.573944256933e-01 4.578392351688e-01 4.582555355483e-01 4.587057345607e-01 4.592155592450e-01 4.597685801152e-01 4.603268484883e-01 4.608469218621e-01 4.612974265619e-01 4.616789379639e-01 4.620346198247e-01 4.624222974174e-01 4.628693737910e-01 4.633560077327e-01 4.638363730440e-01 4.642716663229e-01 4.646441412016e-01 4.649600582625e-01 4.652517763277e-01 4.655675374472e-01 4.659410748716e-01 4.663616331751e-01 4.667783862962e-01 4.671384025043e-01 4.674212819125e-01 4.676454229445e-01 4.678563551934e-01 4.681037509788e-01 4.684114155559e-01 4.687587537912e-01 4.690897145786e-01 4.693521940269e-01 4.695352119983e-01 4.696720139857e-01 4.698125648700e-01 4.699939608718e-01 4.702219566615e-01 4.704722441373e-01 4.707019167535e-01 4.708731115239e-01 4.709782915503e-01 4.710405909549e-01 4.711003453127e-01 4.711921478658e-01 4.713299990588e-01 4.714982749472e-01 4.716546497377e-01 4.717503306680e-01 4.717634032855e-01 4.717222190961e-01 4.716850462408e-01 4.717036314868e-01 4.717848039631e-01 4.718861992248e-01 4.719449263418e-01 4.719200674362e-01 4.718204827322e-01 4.716968539979e-01 4.716047218766e-01 4.715653251243e-01 4.715564999338e-01 4.715382582623e-01 4.714781455159e-01 4.713652334654e-01 4.712089978286e-01 4.710303461786e-01 4.708533368734e-01 4.706978466036e-01 4.705702365450e-01 4.704600640062e-01 4.703382883036e-01 4.701695755821e-01 4.699321979836e-01 4.696404359585e-01 4.693396885617e-01 4.690794304876e-01 4.688772007175e-01 4.687054265342e-01 4.685066346668e-01 4.682317371928e-01 4.678707395745e-01 4.674621168603e-01 4.670697000393e-01 4.667373075656e-01 4.664616523966e-01 4.661973750733e-01 4.658845775859e-01 4.654879518900e-01 4.650166375982e-01 4.645178324609e-01 4.640495810827e-01 4.636428289316e-01 4.632823128558e-01 4.629181219437e-01 4.624949191127e-01 4.619864167438e-01 4.614122333293e-01 4.608272991786e-01 4.602885089031e-01 4.598157994573e-01 4.593765803743e-01 4.589090953399e-01 4.583619149677e-01 4.577274965014e-01 4.570491364888e-01 4.563917237373e-01 4.557974862538e-01 4.552552129503e-01 4.547100811875e-01 4.541019389744e-01 4.534070005735e-01 4.526514700361e-01 4.518930860532e-01 4.511807813011e-01 4.505208599081e-01 4.498733722827e-01 4.491829858932e-01 4.484179064033e-01 4.475893335862e-01 4.467434722926e-01 4.459254877311e-01 4.451506672215e-01 4.443938300855e-01 4.436090893139e-01 4.427652108719e-01 4.418654211203e-01 4.409432570773e-01 4.400360474754e-01 4.391601957914e-01 4.382997635490e-01 4.374215227706e-01 4.364988713888e-01 4.355312320175e-01 4.345420135712e-01 4.335589338896e-01 4.325953411540e-01 4.316425089645e-01 4.306765112350e-01 4.296749697740e-01 4.286330018904e-01 4.275636508072e-01 4.264883617358e-01 4.254212271007e-01 4.243640926912e-01 4.233044301822e-01 4.222248480865e-01 4.211141967549e-01 4.199716321947e-01 4.188053794465e-01 4.176247851925e-01 4.164374971485e-01 4.152490926788e-01 4.140604359294e-01 4.128683905800e-01 4.116669468684e-01 4.104461448660e-01 4.091933181827e-01 4.079042822780e-01 4.065879608166e-01 4.052634571105e-01 4.039488699362e-01 4.026538784105e-01 4.013701883820e-01 4.000744577296e-01 3.987408799466e-01 3.973589454788e-01 3.959389334691e-01 3.945064517874e-01 3.930898034029e-01 3.917015488731e-01 3.903288373272e-01 3.889438223418e-01 3.875197579877e-01 3.860484254155e-01 3.845431817781e-01 3.830307216918e-01 3.815330624379e-01 3.800543800559e-01 3.785824750537e-01 3.770979210425e-01 3.755877511602e-01 3.740479294451e-01 3.724851337411e-01 3.709107668861e-01 3.693347977598e-01 3.677660002673e-01 3.662063326274e-01 3.646490949315e-01 3.630765078587e-01 3.614723097957e-01 3.598316507642e-01 3.581672907190e-01 3.565038841147e-01 3.548601305432e-01 3.532335219440e-01 3.515986766997e-01 3.499278915605e-01 3.482091334494e-01 3.464567914441e-01 3.447015212071e-01 3.429677802788e-01 3.412562150177e-01 3.395421065769e-01 3.377945641760e-01 3.359980639599e-01 3.341636401009e-01 3.323235691744e-01 3.305079530444e-01 3.287193882914e-01 3.269328205494e-01 3.251118114329e-01 3.232406465706e-01 3.213345090615e-01 3.194316391877e-01 3.175622060190e-01 3.157234862541e-01 3.138836585296e-01 3.120077997067e-01 3.100865861221e-01 3.081450464633e-01 3.062205918739e-01 3.043342508253e-01 3.024749866190e-01 3.006086441249e-01 2.987074488550e-01 2.967706159734e-01 2.948243640227e-01 2.929008745065e-01 2.910131142976e-01 2.891435968287e-01 2.872602669504e-01 2.853421294068e-01 2.833945807357e-01 2.814482220593e-01 2.795305594476e-01 2.776419174805e-01 2.757557619469e-01 2.738400067766e-01 2.718856313571e-01 2.699159849177e-01 2.679621297837e-01 2.660377720848e-01 2.641222643620e-01 2.621812793588e-01 2.601998236948e-01 2.581943715241e-01 2.561995435289e-01 2.542348683391e-01 2.522874737874e-01 2.503261993461e-01 2.483316079952e-01 2.463179489496e-01 2.443175375469e-01 2.423529805167e-01 2.404167342299e-01 2.384792141009e-01 2.365207787360e-01 2.345510568353e-01 2.325994448255e-01 2.306855205440e-01 2.288007407411e-01 2.269183317757e-01 2.250184515125e-01 2.231098515764e-01 2.212173657724e-01 2.193554150160e-01 2.175139016420e-01 2.156686274636e-01 2.138080477572e-01 2.119437840785e-01 2.100986876466e-01 2.082811294879e-01 2.064770477465e-01 2.046691911520e-01 2.028565313038e-01 2.010565525044e-01 1.992885102398e-01 1.975534491054e-01 1.958354213495e-01 1.941211374390e-01 1.924156663539e-01 1.907343818081e-01 1.890890413555e-01 1.874738257993e-01 1.858764260611e-01 1.842900646887e-01 1.827223226184e-01 1.811829807226e-01 1.796720426119e-01 1.781840582629e-01 1.767133954275e-01 1.752648371890e-01 1.738490654481e-01 1.724688208129e-01 1.711190112092e-01 1.697920976988e-01 1.684915341220e-01 1.672270573979e-01 1.660054623197e-01 1.648261063991e-01 1.636805620836e-01 1.625649652254e-01 1.614846689236e-01 1.604449416647e-01 1.594489407360e-01 1.584934359545e-01 1.575762214856e-01 1.566983830171e-01 1.558635330866e-01 1.550725972491e-01 1.543240322882e-01 1.536195598157e-01 1.529610762125e-01 1.523530160810e-01 1.517939858370e-01 1.512812402028e-01 1.508129078439e-01 1.503919761285e-01 1.500220854673e-01 1.497052292005e-01 1.494375721125e-01 1.492176422500e-01 1.490443302840e-01 1.489201891181e-01 1.488467751870e-01 1.488248884452e-01 1.488528495268e-01 1.489308219455e-01 1.490576831447e-01 1.492326599318e-01 1.494559306144e-01 1.497277045605e-01 1.500489129779e-01 1.504187508224e-01 1.508349922076e-01 1.512959315853e-01 1.518011436937e-01 1.523517585074e-01 1.529478077169e-01 1.535886356511e-01 1.542715699185e-01 1.549949011124e-01 1.557583442462e-01 1.565624913342e-01 1.574067395759e-01 1.582902872014e-01 1.592109369955e-01 1.601666331734e-01 1.611568515037e-01 1.621821586914e-01 1.632409721503e-01 1.643329166654e-01 1.654558849318e-01 1.666078142456e-01 1.677881927598e-01 1.689961323161e-01 1.702317581149e-01 1.714941505540e-01 1.727814168563e-01 1.740912770488e-01 1.754236126991e-01 1.767777061054e-01 1.781526591430e-01 1.795480745781e-01 1.809627857975e-01 1.823953976764e-01 1.838446764786e-01 1.853092741094e-01 1.867899590341e-01 1.882842690549e-01 1.897929998487e-01 1.913145034450e-01 1.928479254222e-01 1.943924898539e-01 1.959468089890e-01 1.975102652477e-01 1.990821561553e-01 2.006627933459e-01 2.022507367983e-01 2.038447668993e-01 2.054449654632e-01 2.070501261670e-01 2.086596156207e-01 2.102724299146e-01 2.118886791281e-01 2.135070890798e-01 2.151279971081e-01 2.167502347259e-01 2.183730247259e-01 2.199960411648e-01 2.216178264587e-01 2.232383735979e-01 2.248571029755e-01 2.264740769457e-01 2.280891926070e-01 2.297000679404e-01 2.313079837951e-01 2.329104313454e-01 2.345078994936e-01 2.361011186711e-01 2.376884529804e-01 2.392702651729e-01 2.408451582736e-01 2.424130953615e-01 2.439729913036e-01 2.455259404812e-01 2.470703499444e-01 2.486061455994e-01 2.501330554599e-01 2.516500965656e-01 2.531570806978e-01 2.546547732588e-01 2.561410148704e-01 2.576173183559e-01 2.590816690994e-01 2.605345079558e-01 2.619754049852e-01 2.634032201965e-01 2.648193707761e-01 2.662225278425e-01 2.676124755673e-01 2.689880481572e-01 2.703499242985e-01 2.716970671476e-01 2.730295507689e-01 2.743477608192e-01 2.756508160488e-01 2.769379918079e-01 2.782093135141e-01 2.794643265379e-01 2.807033657280e-01 2.819261115813e-01 2.831318243678e-01 2.843206236731e-01 2.854922337237e-01 2.866459727009e-01 2.877821573814e-01 2.889004051819e-01 2.899993828207e-01 2.910802829871e-01 2.921424258208e-01 2.931853193058e-01 2.942092028869e-01 2.952131029445e-01 2.961973316625e-01 2.971609695214e-01 2.981052223329e-01 2.990291842852e-01 2.999324850948e-01 3.008151874509e-01 3.016768588903e-01 3.025165760345e-01 3.033360240697e-01 3.041336274799e-01 3.049097516800e-01 3.056639673969e-01 3.063954761658e-01 3.071050032676e-01 3.077915865712e-01 3.084557627324e-01 3.090978714268e-01 3.097166733669e-01 3.103120232141e-01 3.108845745905e-01 3.114335154913e-01 3.119585162968e-01 3.124607410012e-01 3.129387611422e-01 3.133928963959e-01 3.138227954302e-01 3.142275153834e-01 3.146081807967e-01 3.149640971209e-01 3.152957099873e-01 3.156021040657e-01 3.158833356269e-01 3.161393774797e-01 3.163705825206e-01 3.165761014873e-01 3.167561941155e-01 3.169113482619e-01 3.170405542412e-01 3.171444675533e-01 3.172219833325e-01 3.172734074605e-01 3.172989445228e-01 3.172978014310e-01 3.172712901421e-01 3.172177542871e-01 3.171377137402e-01 3.170313426290e-01 3.168976419149e-01 3.167370801737e-01 3.165505254021e-01 3.163377132118e-01 3.160976846444e-01 3.158310906772e-01 3.155365172772e-01 3.152151354108e-01 3.148680800307e-01 3.144930314564e-01 3.140921116382e-01 3.136629401466e-01 3.132055401164e-01 3.127219358328e-01 3.122103314128e-01 3.116721796063e-01 3.111070768267e-01 3.105129704803e-01 3.098916802169e-01 3.092429807192e-01 3.085663963694e-01 3.078637131046e-01 3.071322455972e-01 3.063735079388e-01 3.055873735483e-01 3.047737225384e-01 3.039319515460e-01 3.030633252432e-01 3.021664156617e-01 3.012418917663e-01 3.002900075032e-01 2.993106728393e-01 2.983057673028e-01 2.972718838232e-01 2.962111030431e-01 2.951221544492e-01 2.940049807470e-01 2.928613943763e-01 2.916910746584e-01 2.904937626205e-01 2.892695051104e-01 2.880172298421e-01 2.867377041882e-01 2.854306366014e-01 2.840962817341e-01 2.827354647942e-01 2.813477318664e-01 2.799330527518e-01 2.784918602258e-01 2.770238868255e-01 2.755289362835e-01 2.740079950860e-01 2.724605256118e-01 2.708874486807e-01 2.692877579295e-01 2.676619651334e-01 2.660101210089e-01 2.643323541812e-01 2.626294405291e-01 2.609007378868e-01 2.591465770003e-01 2.573677619984e-01 2.555637544221e-01 2.537339196855e-01 2.518794632716e-01 2.500000567522e-01 2.480961640418e-01 2.461693550530e-01 2.442182797827e-01 2.422445466426e-01 2.402465519721e-01 2.382242595161e-01 2.361781404877e-01 2.341091694465e-01 2.320182386489e-01 2.299051659071e-01 2.277705564347e-01 2.256148474650e-01 2.234360768117e-01 2.212361548193e-01 2.190149221458e-01 2.167726948561e-01 2.145113213491e-01 2.122307736822e-01 2.099318656112e-01 2.076135489763e-01 2.052765377872e-01 2.029204737415e-01 2.005463557705e-01 1.981559914388e-01 1.957497500226e-01 1.933279735186e-01 1.908908401044e-01 1.884386377011e-01 1.859720839022e-01 1.834920859643e-01 1.810005392138e-01 1.784974911987e-01 1.759844562683e-01 1.734611334210e-01 1.709283322337e-01 1.683885850389e-01 1.658414807909e-01 1.632893216231e-01 1.607332622564e-01 1.581729759343e-01 1.556113974967e-01 1.530486920876e-01 1.504878693700e-01 1.479305197058e-01 1.453774487435e-01 1.428314044674e-01 1.402938447811e-01 1.377672233911e-01 1.352538207509e-01 1.327569490544e-01 1.302779214187e-01 1.278214101469e-01 1.253885746316e-01 1.229845997001e-01 1.206117908045e-01 1.182735568026e-01 1.159747462106e-01 1.137194928112e-01 1.115132478629e-01 1.093607562111e-01 1.072656182139e-01 1.052354386365e-01 1.032731712928e-01 1.013875105222e-01 9.958505481835e-02 9.787174949598e-02 9.625406601678e-02 9.473762452555e-02 9.332933311862e-02 9.203720453714e-02 9.086965232498e-02 8.983294229490e-02 8.893318708529e-02 8.817522526270e-02 8.756407455069e-02 8.710590375278e-02 8.680535854673e-02 8.666662493894e-02 8.669135451380e-02 8.688064426704e-02 8.723254163605e-02 8.774946375298e-02 8.842794539034e-02 8.926735605709e-02 9.026394523032e-02 9.141201199976e-02 9.270861941395e-02 9.414632737908e-02 9.572026624346e-02 9.742530210650e-02 9.925433381728e-02 1.012018878750e-01 1.032613005943e-01 1.054258063460e-01 1.076894315770e-01 1.100446904700e-01 1.124877253455e-01 1.150119436965e-01 1.176125350165e-01 1.202837135349e-01 1.230193287419e-01 1.258168569694e-01 1.286694848908e-01 1.315740729984e-01 1.345275203210e-01 1.375241926086e-01 1.405617637881e-01 1.436353744670e-01 1.467422033310e-01 1.498799975085e-01 1.530444386761e-01 1.562347815527e-01 1.594458858680e-01 1.626754792273e-01 1.659224200899e-01 1.691820457319e-01 1.724556936856e-01 1.757379354211e-01 1.790281972837e-01 1.823238354784e-01 1.856215505047e-01 1.889219779930e-01 1.922206162695e-01 1.955186370471e-01 1.988126879233e-01 2.020996888123e-01 2.053807081433e-01 2.086505274604e-01 2.119105374053e-01 2.151592918981e-01 2.183926752981e-01 2.216128594195e-01 2.248135148201e-01 2.279965854080e-01 2.311600810771e-01 2.343005398001e-01 2.374210108119e-01 2.405149506573e-01 2.435838908263e-01 2.466252338127e-01 2.496367306698e-01 2.526207657852e-01 2.555711259633e-01 2.584900642762e-01 2.613748003896e-01 2.642218894690e-01 2.670350067396e-01 2.698060494624e-01 2.725401226111e-01 2.752326613997e-01 2.778811537215e-01 2.804882348099e-01 2.830468996954e-01 2.855616533000e-01 2.880269690052e-01 2.904429659174e-01 2.928106277582e-01 2.951222802083e-01 2.973847533155e-01 2.995904668955e-01 3.017405384809e-01 3.038354996953e-01 3.058687336440e-01 3.078461930293e-01 3.097594175876e-01 3.116118068733e-01 3.134020272627e-01 3.151241398613e-01 3.167841172240e-01 3.183733814572e-01 3.198964454187e-01 3.213491937186e-01 3.227293491051e-01 3.240414169788e-01 3.252758544912e-01 3.264395903770e-01 3.275261679988e-01 3.285352482394e-01 3.294698955542e-01 3.303215076639e-01 3.310976943702e-01 3.317900910363e-01 3.324009161464e-01 3.329318898439e-01 3.333734178803e-01 3.337356743340e-01 3.340084701953e-01 3.341955375573e-01 3.342967473720e-01 3.343056983550e-01 3.342307429724e-01 3.340618912613e-01 3.338043401813e-01 3.334566876406e-01 3.330138820173e-01 3.324836274767e-01 3.318549146808e-01 3.311367723226e-01 3.303230416459e-01 3.294133246442e-01 3.284133138956e-01 3.273128279299e-01 3.261213960907e-01 3.248316389936e-01 3.234460809001e-01 3.219677861700e-01 3.203885618573e-01 3.187191582227e-01 3.169504613814e-01 3.150883927744e-01 3.131326597508e-01 3.110779802265e-01 3.089358134832e-01 3.066940555779e-01 3.043634492486e-01 3.019405889203e-01 2.994234913738e-01 2.968212568851e-01 2.941245899208e-01 2.913443577470e-01 2.884760333691e-01 2.855221665750e-01 2.824888514396e-01 2.793689034147e-01 2.761758169326e-01 2.729021070771e-01 2.695547497591e-01 2.661388834450e-01 2.626485214572e-01 2.590991587855e-01 2.554817689237e-01 2.518089470050e-01 2.480812373439e-01 2.443000605106e-01 2.404781904371e-01 2.366094758442e-01 2.327097326285e-01 2.287780989625e-01 2.248228391984e-01 2.208539847763e-01 2.168712562398e-01 2.128919350474e-01 2.089162501997e-01 2.049577455343e-01 2.010266743333e-01 1.971294999366e-01 1.932839530026e-01 1.894948625487e-01 1.857807570633e-01 1.821528340211e-01 1.786251667921e-01 1.752160709684e-01 1.719388817759e-01 1.688127230688e-01 1.658538904018e-01 1.630814952709e-01 1.605143776868e-01 1.581700364811e-01 1.560667542380e-01 1.542239729424e-01 1.526562232131e-01 1.513826101298e-01 1.504128115877e-01 1.497630528394e-01 1.494417192323e-01 1.494532395205e-01 1.498081252580e-01 1.504997502137e-01 1.515344364428e-01 1.529020702168e-01 1.545972256365e-01 1.566132117567e-01 1.589302273015e-01 1.615451465276e-01 1.644322691971e-01 1.675830048416e-01 1.709773208459e-01 1.745950703685e-01 1.784259174958e-01 1.824416967202e-01 1.866367824056e-01 1.909840874212e-01 1.954728401374e-01 2.000872135471e-01 2.048062550752e-01 2.096238063020e-01 2.145162955926e-01 2.194782267393e-01 2.244909790520e-01 2.295438177875e-01 2.346271941347e-01 2.397249696438e-01 2.448312560597e-01 2.499316885751e-01 2.550183349469e-01 2.600814642126e-01 2.651114192011e-01 2.701001187124e-01 2.750393345655e-01 2.799202718088e-01 2.847348916672e-01 2.894772368780e-01 2.941370145878e-01 2.987116429629e-01 3.031896065266e-01 3.075667783642e-01 3.118377014833e-01 3.159923499916e-01 3.200304293030e-01 3.239390039969e-01 3.277201085417e-01 3.313625923327e-01 3.348627381383e-01 3.382185157501e-01 3.414196400307e-01 3.444680384020e-01 3.473536124173e-01 3.500745312448e-01 3.526286775343e-01 3.550060266597e-01 3.572104888684e-01 3.592325446300e-01 3.610709871023e-01 3.627240766992e-01 3.641848738777e-01 3.654550040638e-01 3.665284098585e-01 3.674048338443e-01 3.680823841031e-01 3.685564246811e-01 3.688294629936e-01 3.688969471883e-01 3.687584768510e-01 3.684152749075e-01 3.678617833684e-01 3.671025205947e-01 3.661350775296e-01 3.649586270460e-01 3.635774543139e-01 3.619858471219e-01 3.601912919738e-01 3.581903814696e-01 3.559860382803e-01 3.535829482841e-01 3.509786932576e-01 3.481804400038e-01 3.451886720471e-01 3.420070577248e-01 3.386419009816e-01 3.350926532226e-01 3.313698666547e-01 3.274740202532e-01 3.234125946280e-01 3.191923383522e-01 3.148167225500e-01 3.102979665797e-01 3.056387230466e-01 3.008515407683e-01 2.959431543845e-01 2.909236094050e-01 2.858047709139e-01 2.805961263491e-01 2.753118621179e-01 2.699637150810e-01 2.645655488147e-01 2.591351421780e-01 2.536844449221e-01 2.482351686539e-01 2.428022219061e-01 2.374072519998e-01 2.320725942213e-01 2.268162832333e-01 2.216682216621e-01 2.166487403098e-01 2.117864301891e-01 2.071115071526e-01 2.026486671714e-01 1.984322829428e-01 1.944893404788e-01 1.908514328956e-01 1.875507805559e-01 1.846126274518e-01 1.820680424290e-01 1.799400934377e-01 1.782494240711e-01 1.770161578941e-01 1.762495267700e-01 1.759606621661e-01 1.761503744118e-01 1.768134470773e-01 1.779454226757e-01 1.795273694926e-01 1.815441761347e-01 1.839713744618e-01 1.867826471575e-01 1.899517825036e-01 1.934462514433e-01 1.972371415141e-01 2.012921143100e-01 2.055797778435e-01 2.100693955819e-01 2.147317892825e-01 2.195379680732e-01 2.244606588421e-01 2.294744655063e-01 2.345535914072e-01 2.396762799590e-01 2.448198954798e-01 2.499642736202e-01 2.550912371768e-01 2.601818013866e-01 2.652195571891e-01 2.701894905196e-01 2.750763960628e-01 2.798659373109e-01 2.845470035666e-01 2.891063620253e-01 2.935342587322e-01 2.978201821105e-01 3.019530472251e-01 3.059278111228e-01 3.097311166336e-01 3.133598663046e-01 3.168057598823e-01 3.200597471135e-01 3.231214358224e-01 3.259806845041e-01 3.286353332078e-01 3.310792853793e-01 3.333104913142e-01 3.353242356233e-01 3.371175298927e-01 3.386891410147e-01 3.400348085646e-01 3.411561221074e-01 3.420486810232e-01 3.427148756143e-01 3.431525132977e-01 3.433618097384e-01 3.433461141205e-01 3.431016929704e-01 3.426367784937e-01 3.419470859223e-01 3.410402376083e-01 3.399175948340e-01 3.385806382808e-01 3.370408308207e-01 3.352946384120e-01 3.333543785992e-01 3.312238689462e-01 3.289091360943e-01 3.264226278661e-01 3.237674673891e-01 3.209586070416e-01 3.180036230822e-01 3.149151894449e-01 3.117076929324e-01 3.083914738079e-01 3.049865114027e-01 3.015045388639e-01 2.979654009326e-01 2.943893051727e-01 2.907936563385e-01 2.872018327112e-01 2.836384217605e-01 2.801248972427e-01 2.766902753528e-01 2.733612022816e-01 2.701633001950e-01 2.671303578454e-01 2.642889800953e-01 2.616698113343e-01 2.593062742890e-01 2.572251996960e-01 2.554582934811e-01 2.540312748688e-01 2.529723025437e-01 2.523038391361e-01 2.520451108867e-01 2.522164676205e-01 2.528268184654e-01 2.538867558154e-01 2.554026654139e-01 2.573662368990e-01 2.597802763816e-01 2.626314951902e-01 2.659035834352e-01 2.695834416423e-01 2.736452119914e-01 2.780671473665e-01 2.828224251877e-01 2.878809666084e-01 2.932147181078e-01 2.987911177775e-01 3.045797196994e-01 3.105474365559e-01 3.166619701334e-01 3.228943667863e-01 3.292094895472e-01 3.355806669035e-01 3.419749766420e-01 3.483650447986e-01 3.547237045581e-01 3.610206884207e-01 3.672357544305e-01 3.733399975195e-01 3.793098755935e-01 3.851280443675e-01 3.907682666801e-01 3.962144798344e-01 4.014477615571e-01 4.064500510613e-01 4.112081998498e-01 4.157051209176e-01 4.199319738419e-01 4.238751004689e-01 4.275248719655e-01 4.308763339740e-01 4.339193998946e-01 4.366519746008e-01 4.390689116450e-01 4.411700350748e-01 4.429566734186e-01 4.444280003852e-01 4.455910688698e-01 4.464494295675e-01 4.470116331959e-01 4.472855162553e-01 4.472815972553e-01 4.470139436274e-01 4.464940480006e-01 4.457394718372e-01 4.447646925149e-01 4.435900929891e-01 4.422343913298e-01 4.407167571513e-01 4.390615966939e-01 4.372867136383e-01 4.354181715169e-01 4.334778582686e-01 4.314867450945e-01 4.294704550980e-01 4.274466557632e-01 4.254397265641e-01 4.234672437961e-01 4.215472778441e-01 4.196977171584e-01 4.179303376496e-01 4.162592767177e-01 4.146938633450e-01 4.132389920105e-01 4.119016551157e-01 4.106836969730e-01 4.095827266928e-01 4.085979500103e-01 4.077238876709e-01 4.069526291428e-01 4.062783009265e-01 4.056882864421e-01 4.051738894336e-01 4.047255948964e-01 4.043304094478e-01 4.039822769602e-01 4.036702395612e-01 4.033874965192e-01 4.031307993522e-01 4.028954570686e-01 4.026846187298e-01 4.024988637153e-01 4.023466125545e-01 4.022364853726e-01 4.021783620725e-01 4.021890571407e-01 4.022853252923e-01 4.024829482906e-01 4.028060954240e-01 4.032715498016e-01 4.038991152475e-01 4.047090547706e-01 4.057155273370e-01 4.069336490140e-01 4.083714887553e-01 4.100328399377e-01 4.119179299276e-01 4.140179722212e-01 4.163195811109e-01 4.188024140417e-01 4.214387678523e-01 4.241955528505e-01 4.270312200845e-01 4.299028926123e-01 4.327603031146e-01 4.355498435994e-01 4.382180820097e-01 4.407072309861e-01 4.429623654946e-01 4.449292774502e-01 4.465548615999e-01 4.477949361888e-01 4.486035237120e-01 4.489491536895e-01 4.487993422815e-01 4.481373596037e-01 4.469536955766e-01 4.452468972666e-01 4.430304882109e-01 4.403248031561e-01 4.371658975439e-01 4.336001027442e-01 4.296839357967e-01 4.254899940924e-01 4.210954061942e-01 4.165905442265e-01 4.120717015312e-01 4.076407133307e-01 4.034029511311e-01 3.994622774574e-01 3.959203588823e-01 3.928675968454e-01 3.903873609594e-01 3.885458654693e-01 3.873898790644e-01 3.869523326465e-01 3.872351877703e-01 3.882285212454e-01 3.898977703795e-01 3.921915900657e-01 3.950460608776e-01 3.983836974550e-01 4.021221986774e-01 4.061769784987e-01 4.104628813731e-01 4.148998480853e-01 4.194148266427e-01 4.239437019197e-01 4.284298580475e-01 4.328318872286e-01 4.371142604972e-01 4.412554631871e-01 4.452401083002e-01 4.490620562721e-01 4.527197988601e-01 4.562181282134e-01 4.595596841860e-01 4.627499090551e-01 4.657911995381e-01 4.686797689715e-01 4.714117861170e-01 4.739715964974e-01 4.763406156804e-01 4.784959239325e-01 4.804053703138e-01 4.820360874413e-01 4.833520870778e-01 4.843180755323e-01 4.848997824677e-01 4.850700881364e-01 4.848071434740e-01 4.840976313339e-01 4.829408019411e-01 4.813459980556e-01 4.793362564140e-01 4.769463771087e-01 4.742245013829e-01 4.712298213364e-01 4.680263430596e-01 4.646901430704e-01 4.612954205398e-01 4.579159941687e-01 4.546233843534e-01 4.514780947700e-01 4.485279396979e-01 4.458118417806e-01 4.433434516496e-01 4.411274699588e-01 4.391503505679e-01 4.373802874463e-01 4.357831138269e-01 4.343088405755e-01 4.329108615723e-01 4.315427052025e-01 4.301645192738e-01 4.287476408419e-01 4.272753998330e-01 4.257518511907e-01 4.241894376946e-01 4.226266585416e-01 4.211078945091e-01 4.196952142844e-01 4.184593010338e-01 4.174682868896e-01 4.167974584059e-01 4.165089145832e-01 4.166605982465e-01 4.172933674377e-01 4.184317309457e-01 4.200884815224e-01 4.222535626561e-01 4.249103598650e-01 4.280240472878e-01 4.315574081876e-01 4.354659567865e-01 4.397025011588e-01 4.442216585484e-01 4.489758932978e-01 4.539245081024e-01 4.590211075291e-01 4.642231820862e-01 4.694846560814e-01 4.747559301535e-01 4.799841586428e-01 4.851080241385e-01 4.900698121859e-01 4.948032493211e-01 4.992476337137e-01 5.033443335866e-01 5.070447291806e-01 5.103153254161e-01 5.131336188641e-01 5.155012333818e-01 5.174361628377e-01 5.189821338230e-01 5.201931808404e-01 5.211440573206e-01 5.219162397815e-01 5.225903422032e-01 5.232507975597e-01 5.239599442818e-01 5.247734406325e-01 5.257228556464e-01 5.268235500712e-01 5.280681505738e-01 5.294388549533e-01 5.309137201826e-01 5.324637665334e-01 5.340753013778e-01 5.357429003870e-01 5.374834191324e-01 5.393305818876e-01 5.413352482079e-01 5.435667431586e-01 5.460916924450e-01 5.489845979788e-01 5.523012847679e-01 5.560844927735e-01 5.589680303610e-01 5.615217280539e-01 5.641832332431e-01 5.674456640450e-01 5.716485082044e-01 5.768309008481e-01 5.826893532607e-01 5.886957521437e-01 5.942883666597e-01 5.990777739001e-01 6.029634208134e-01 6.061518500835e-01 6.090533484044e-01 6.120805335251e-01 6.154788810899e-01 6.192084415877e-01 6.229461327654e-01 6.262147975820e-01 6.285787838941e-01 6.298104157102e-01 6.299898325021e-01 6.294910693652e-01 6.288503910775e-01 6.285734627426e-01 6.289654212927e-01 6.300227314146e-01 6.314595265290e-01 6.328561279206e-01 6.338389005022e-01 6.342435774651e-01 6.341873817298e-01 6.340315514816e-01 6.342284296200e-01 6.351416134036e-01 6.369066790898e-01 6.393662603578e-01 6.421452937455e-01 6.448140913216e-01 6.470692740541e-01 6.488424968436e-01 6.503426958806e-01 6.519576588881e-01 6.540774537799e-01 6.569252715892e-01 6.604426362447e-01 6.642844011691e-01 6.679350727719e-01 6.709039900547e-01 6.728906211451e-01 6.738855526791e-01 6.741712218113e-01 6.741964512732e-01 6.743779133331e-01 6.749354465231e-01 6.757720521334e-01 6.764894715990e-01 6.765354484587e-01 6.754168279131e-01 6.728939926548e-01 6.691468346426e-01 6.648496850674e-01 6.611255666209e-01 6.594683238953e-01 6.417473624638e-01 5.986420023998e-01 5.991377009455e-01 5.906397229848e-01 5.776586410095e-01 5.675036073826e-01 5.650757652114e-01 5.702202030645e-01 5.783043076642e-01 5.833525248853e-01 5.815087981174e-01 5.728054642435e-01 5.610963503295e-01 5.520677984153e-01 5.499844773192e-01 5.549789341566e-01 5.629497198189e-01 5.683450167630e-01 5.675064580280e-01 5.608376205695e-01 5.529081479107e-01 5.502703440682e-01 5.574831755194e-01 5.736029957763e-01 5.922769037000e-01 6.051444489969e-01 6.059464216940e-01 5.932506403517e-01 5.715989624076e-01 5.507848810088e-01 5.422359681789e-01 5.526117031020e-01 5.789228610622e-01 6.106060655050e-01 6.358574951206e-01 6.467006842337e-01 6.411278430536e-01 6.232687233785e-01 6.020598373552e-01 5.878903790343e-01 5.876496489151e-01 6.008332995622e-01 6.205220442237e-01 6.382051684832e-01 6.482875349783e-01 6.501225872376e-01 6.475393026248e-01 6.465492922005e-01 6.518076433139e-01 6.637707578912e-01 6.784607401461e-01 6.899868450844e-01 6.938887147091e-01 6.893601141093e-01 6.798040474824e-01 6.713866846594e-01 6.700273358522e-01 6.779560310412e-01 6.922966173183e-01 7.068159760483e-01 7.153158128593e-01 7.145476491373e-01 7.053613307142e-01 6.921671493252e-01 6.807258279034e-01 6.750871210100e-01 6.752774504967e-01 6.774167127265e-01 6.763164803860e-01 6.685483078751e-01 6.544839846450e-01 6.383573588998e-01 6.263269077648e-01 6.229745211458e-01 6.281679944626e-01 6.369006768558e-01 6.421826249048e-01 6.388980436210e-01 6.263444789778e-01 6.089145556935e-01 5.945517324480e-01 5.908718450050e-01 6.005344619999e-01 6.193168226186e-01 6.389485637330e-01 6.518133429529e-01 6.544395462187e-01 6.486231564922e-01 6.404058231996e-01 6.370861207868e-01 6.430440310358e-01 6.570420909074e-01 6.730647847238e-01 6.840645417537e-01 6.856357253464e-01 6.779952772392e-01 6.658884646056e-01 6.563915978008e-01 6.552058075284e-01 6.631208734792e-01 6.755187466796e-01 6.851648360985e-01 6.861037361283e-01 6.763640141713e-01 6.587210871353e-01 6.396736196856e-01 6.265358134549e-01 6.237193452060e-01 6.302631147747e-01 6.407985978113e-01 6.490031675407e-01 6.508278914804e-01 6.459996979542e-01 6.375190829722e-01 6.298577171393e-01 6.264528219457e-01 6.279957373485e-01 6.325091969600e-01 6.370764435430e-01 6.398900739750e-01 6.411809844378e-01 6.428141250767e-01 6.467006988240e-01 6.532583795394e-01 6.608413206603e-01 6.666394931104e-01 6.684057460424e-01 6.658744081847e-01 6.612557168957e-01 6.583139994136e-01 6.605073608216e-01 6.689841505533e-01 6.818587598095e-01 6.959981960879e-01
 4.523647619836e-01 4.530389241070e-01 4.537376487245e-01 4.544040691468e-01 4.549879796213e-01 4.554910968710e-01 4.559678699557e-01 4.564780023326e-01 4.570446965555e-01 4.576538741994e-01 4.582698622041e-01 4.588499843398e-01 4.593609252745e-01 4.598024614750e-01 4.602187590716e-01 4.606671351440e-01 4.611735645873e-01 4.617181313732e-01 4.622566208205e-01 4.627529622602e-01 4.631879145659e-01 4.635662383445e-01 4.639201601474e-01 4.642977662436e-01 4.647324060663e-01 4.652123807903e-01 4.656884081514e-01 4.661104288802e-01 4.664578502249e-01 4.667469623491e-01 4.670217544577e-01 4.673317476919e-01 4.677013652375e-01 4.681105171773e-01 4.685035100722e-01 4.688289443598e-01 4.690769497899e-01 4.692794553398e-01 4.694857157831e-01 4.697313400568e-01 4.700226924284e-01 4.703357467226e-01 4.706274820983e-01 4.708622033006e-01 4.710333606795e-01 4.711638458611e-01 4.712911508718e-01 4.714480368979e-01 4.716486766239e-01 4.718795543877e-01 4.720999149279e-01 4.722616369858e-01 4.723434792060e-01 4.723711657820e-01 4.724013603654e-01 4.724856802697e-01 4.726312481319e-01 4.727972680146e-01 4.729224936718e-01 4.729653502664e-01 4.729340081019e-01 4.728791969464e-01 4.728556095756e-01 4.728835464130e-01 4.729411973423e-01 4.729891341238e-01 4.729951614489e-01 4.729495674408e-01 4.728620451436e-01 4.727528620897e-01 4.726462680103e-01 4.725597523686e-01 4.724990619823e-01 4.724543665454e-01 4.723989825093e-01 4.722983575363e-01 4.721316766307e-01 4.719116932077e-01 4.716821039581e-01 4.714905320641e-01 4.713547514098e-01 4.712484337440e-01 4.711176112903e-01 4.709135589615e-01 4.706254497706e-01 4.702896204996e-01 4.699673059101e-01 4.697017839298e-01 4.694922899322e-01 4.692956038463e-01 4.690537143928e-01 4.687307475724e-01 4.683329533466e-01 4.679047427396e-01 4.675048198824e-01 4.671648048105e-01 4.668723622715e-01 4.665791895532e-01 4.662291555408e-01 4.657940904830e-01 4.652910800076e-01 4.647752185805e-01 4.643050742047e-01 4.639012988487e-01 4.635330355890e-01 4.631377447160e-01 4.626624440505e-01 4.620990883392e-01 4.614905331087e-01 4.609032109900e-01 4.603794301846e-01 4.599080611955e-01 4.594333965401e-01 4.588959734004e-01 4.582708859939e-01 4.575851390362e-01 4.568973893592e-01 4.562566801588e-01 4.556682068170e-01 4.550907935456e-01 4.544693409689e-01 4.537723143174e-01 4.530131690597e-01 4.522380085660e-01 4.514923569386e-01 4.507897903219e-01 4.501029243007e-01 4.493864686009e-01 4.486100418901e-01 4.477791081393e-01 4.469276488710e-01 4.460927462961e-01 4.452893058634e-01 4.444992385220e-01 4.436892823206e-01 4.428342567968e-01 4.419354806625e-01 4.410168782610e-01 4.401055278418e-01 4.392134050546e-01 4.383304959436e-01 4.374326109501e-01 4.364986845051e-01 4.355248026193e-01 4.345248146477e-01 4.335197551709e-01 4.325225478410e-01 4.315347449861e-01 4.305430111726e-01 4.295311646822e-01 4.284877432631e-01 4.274121579625e-01 4.263137328240e-01 4.252000876178e-01 4.240801911811e-01 4.229598468471e-01 4.218392423673e-01 4.207153778989e-01 4.195815946420e-01 4.184263541593e-01 4.172379149731e-01 4.160126501318e-01 4.147614518607e-01 4.135038946109e-01 4.122575009034e-01 4.110312929828e-01 4.098147039884e-01 4.085829409179e-01 4.073111340791e-01 4.059903655964e-01 4.046330948650e-01 4.032657411591e-01 4.019163731937e-01 4.005950904508e-01 3.992874610847e-01 3.979641931464e-01 3.965996194530e-01 3.951875522317e-01 3.937435391762e-01 3.922940648680e-01 3.908607261535e-01 3.894462959668e-01 3.880356001332e-01 3.866112198658e-01 3.851598114536e-01 3.836787864193e-01 3.821753078688e-01 3.806605448216e-01 3.791446605883e-01 3.776359722561e-01 3.761367471486e-01 3.746379379827e-01 3.731222981389e-01 3.715725189317e-01 3.699860487192e-01 3.683770090877e-01 3.667710082427e-01 3.651857171111e-01 3.636156964758e-01 3.620342256953e-01 3.604134924784e-01 3.587441280622e-01 3.570428842356e-01 3.553415334420e-01 3.536626135641e-01 3.520041174998e-01 3.503397571887e-01 3.486385044982e-01 3.468870268152e-01 3.450994052961e-01 3.433093517248e-01 3.415447042205e-01 3.398059009203e-01 3.380644893668e-01 3.362856262411e-01 3.344552166763e-01 3.325924602098e-01 3.307361547379e-01 3.289141475674e-01 3.271204427976e-01 3.253213547796e-01 3.234823913319e-01 3.215990402178e-01 3.196974739164e-01 3.178158262766e-01 3.159716039384e-01 3.141516418477e-01 3.123202741693e-01 3.104518011144e-01 3.085482390398e-01 3.066372103463e-01 3.047509196792e-01 3.028989756509e-01 3.010617656972e-01 2.992068671742e-01 2.973146581537e-01 2.953945254948e-01 2.934777476643e-01 2.915895494642e-01 2.897279719275e-01 2.878643028660e-01 2.859669921030e-01 2.840316563929e-01 2.820819893502e-01 2.801496349303e-01 2.782446315417e-01 2.763440810711e-01 2.744137510964e-01 2.724419838242e-01 2.704481698254e-01 2.684659455303e-01 2.665125174680e-01 2.645725776168e-01 2.626144184518e-01 2.606218143083e-01 2.586107855620e-01 2.566144193385e-01 2.546526586530e-01 2.527152233003e-01 2.507724537072e-01 2.488069484411e-01 2.468298521449e-01 2.448717803552e-01 2.429491826454e-01 2.410514851684e-01 2.391521018213e-01 2.372323254447e-01 2.353032640116e-01 2.333895714748e-01 2.315039775309e-01 2.296341402573e-01 2.277564174626e-01 2.258609169547e-01 2.239607042420e-01 2.220782757395e-01 2.202200355678e-01 2.183708480977e-01 2.165145748492e-01 2.146510696435e-01 2.127989789651e-01 2.109764115360e-01 2.091831664582e-01 2.074021578131e-01 2.056212946097e-01 2.038463831673e-01 2.020929896803e-01 2.003721698105e-01 1.986773906546e-01 1.969944639050e-01 1.953189662286e-01 1.936580933537e-01 1.920219681080e-01 1.904098883871e-01 1.888156869057e-01 1.872341166595e-01 1.856708096120e-01 1.841358880809e-01 1.826326188825e-01 1.811535208224e-01 1.796936492382e-01 1.782546681707e-01 1.768481450502e-01 1.754797972436e-01 1.741481857730e-01 1.728450993766e-01 1.715668378567e-01 1.703186620298e-01 1.691064717760e-01 1.679327710401e-01 1.667947066691e-01 1.656895643293e-01 1.646185815605e-01 1.635866032342e-01 1.625928895267e-01 1.616379170769e-01 1.607215512244e-01 1.598479185696e-01 1.590195632682e-01 1.582367090635e-01 1.574955994372e-01 1.567953704602e-01 1.561385624115e-01 1.555303301847e-01 1.549708187015e-01 1.544584894810e-01 1.539904438007e-01 1.535668142187e-01 1.531904357992e-01 1.528633507647e-01 1.525856146500e-01 1.523571424134e-01 1.521775152329e-01 1.520463681131e-01 1.519630237434e-01 1.519279283388e-01 1.519422744637e-01 1.520064150895e-01 1.521201513707e-01 1.522817482015e-01 1.524896212227e-01 1.527434631299e-01 1.530452259582e-01 1.533951457461e-01 1.537919693116e-01 1.542341566252e-01 1.547200805112e-01 1.552493828343e-01 1.558232673566e-01 1.564413985801e-01 1.571020894027e-01 1.578046302835e-01 1.585461018388e-01 1.593265808756e-01 1.601471868992e-01 1.610054256830e-01 1.619018535291e-01 1.628338775452e-01 1.637994235519e-01 1.647987294017e-01 1.658305212685e-01 1.668953750505e-01 1.679913918500e-01 1.691174802764e-01 1.702711848069e-01 1.714525622177e-01 1.726605526181e-01 1.738943965149e-01 1.751539884751e-01 1.764374824394e-01 1.777435943561e-01 1.790714692897e-01 1.804196451983e-01 1.817878886917e-01 1.831754809032e-01 1.845814893372e-01 1.860046200452e-01 1.874444362257e-01 1.888996480549e-01 1.903689831040e-01 1.918520420087e-01 1.933475891176e-01 1.948559906004e-01 1.963752085093e-01 1.979056572097e-01 1.994451549694e-01 2.009934424709e-01 2.025503910833e-01 2.041143163512e-01 2.056850119001e-01 2.072616569474e-01 2.088440424833e-01 2.104313222782e-01 2.120225717562e-01 2.136172027642e-01 2.152137537354e-01 2.168123909675e-01 2.184121489303e-01 2.200135248848e-01 2.216154561155e-01 2.232167821111e-01 2.248172731129e-01 2.264157449146e-01 2.280115902920e-01 2.296056596965e-01 2.311970023808e-01 2.327851582396e-01 2.343689689377e-01 2.359482793832e-01 2.375221960919e-01 2.390914636663e-01 2.406542872811e-01 2.422111940266e-01 2.437614411319e-01 2.453036574565e-01 2.468389809808e-01 2.483658235274e-01 2.498842794868e-01 2.513942721314e-01 2.528948697911e-01 2.543856917777e-01 2.558661711984e-01 2.573361935723e-01 2.587961072736e-01 2.602450838543e-01 2.616824181370e-01 2.631069732519e-01 2.645201451616e-01 2.659197066470e-01 2.673069371850e-01 2.686812421632e-01 2.700420426931e-01 2.713885511641e-01 2.727209590611e-01 2.740386835831e-01 2.753415459401e-01 2.766301185718e-01 2.779032860046e-01 2.791603069943e-01 2.804026355559e-01 2.816275187201e-01 2.828368102248e-01 2.840293367021e-01 2.852039844282e-01 2.863619568188e-01 2.875022789760e-01 2.886253176459e-01 2.897300662943e-01 2.908159012079e-01 2.918835384402e-01 2.929317363859e-01 2.939618923856e-01 2.949729077356e-01 2.959647161728e-01 2.969364810743e-01 2.978881971684e-01 2.988199004705e-01 2.997317655630e-01 3.006229105378e-01 3.014945270303e-01 3.023438304439e-01 3.031724690823e-01 3.039798660983e-01 3.047652934546e-01 3.055293535444e-01 3.062719443665e-01 3.069924505258e-01 3.076907149576e-01 3.083665477022e-01 3.090194667717e-01 3.096500768581e-01 3.102584087865e-01 3.108430789837e-01 3.114052650624e-01 3.119434478553e-01 3.124575147879e-01 3.129484876425e-01 3.134151673935e-01 3.138580827555e-01 3.142773600115e-01 3.146710459112e-01 3.150413370416e-01 3.153863932523e-01 3.157070913876e-01 3.160032348394e-01 3.162745647597e-01 3.165205045765e-01 3.167422999007e-01 3.169377173798e-01 3.171077043660e-01 3.172524448972e-01 3.173709985519e-01 3.174648045759e-01 3.175322171704e-01 3.175734834749e-01 3.175887280548e-01 3.175771086800e-01 3.175393039390e-01 3.174760168718e-01 3.173866258992e-01 3.172706114339e-01 3.171281997060e-01 3.169581469295e-01 3.167622554761e-01 3.165403157968e-01 3.162912536089e-01 3.160154170429e-01 3.157127213690e-01 3.153820762145e-01 3.150246415975e-01 3.146403425613e-01 3.142290859567e-01 3.137913917785e-01 3.133245888081e-01 3.128310916942e-01 3.123099196279e-01 3.117615168907e-01 3.111864999412e-01 3.105831828894e-01 3.099526581116e-01 3.092950376869e-01 3.086092415342e-01 3.078962713866e-01 3.071559669921e-01 3.063867874892e-01 3.055906784747e-01 3.047666587115e-01 3.039158685083e-01 3.030382744178e-01 3.021329548457e-01 3.011995007971e-01 3.002379033551e-01 2.992485099112e-01 2.982322604507e-01 2.971883598332e-01 2.961180802024e-01 2.950198620391e-01 2.938939541085e-01 2.927403307975e-01 2.915585868743e-01 2.903498487558e-01 2.891135400386e-01 2.878504296543e-01 2.865595782872e-01 2.852421628600e-01 2.838970487673e-01 2.825245850563e-01 2.811258470135e-01 2.797002677536e-01 2.782479322004e-01 2.767687688420e-01 2.752626829823e-01 2.737299067094e-01 2.721708684291e-01 2.705853982863e-01 2.689740894624e-01 2.673359024552e-01 2.656728510046e-01 2.639833558469e-01 2.622674935195e-01 2.605259555077e-01 2.587583288058e-01 2.569659445384e-01 2.551488431775e-01 2.533069109803e-01 2.514410845021e-01 2.495494785560e-01 2.476329176327e-01 2.456909610072e-01 2.437253803562e-01 2.417361482453e-01 2.397234307298e-01 2.376881651692e-01 2.356297034529e-01 2.335471277784e-01 2.314418261298e-01 2.293125997373e-01 2.271619957836e-01 2.249903494073e-01 2.227969303453e-01 2.205840825675e-01 2.183490486238e-01 2.160935283290e-01 2.138167699805e-01 2.115196157714e-01 2.092043953644e-01 2.068702917894e-01 2.045181894241e-01 2.021483461023e-01 1.997601103665e-01 1.973547872912e-01 1.949331579713e-01 1.924964723631e-01 1.900450232421e-01 1.875801872259e-01 1.851008584643e-01 1.826088191471e-01 1.801050318805e-01 1.775898551007e-01 1.750652372837e-01 1.725307135950e-01 1.699885497141e-01 1.674380961538e-01 1.648818192061e-01 1.623205761197e-01 1.597567099893e-01 1.571903269465e-01 1.546230079397e-01 1.520574061231e-01 1.494936451204e-01 1.469346989647e-01 1.443822605204e-01 1.418380753303e-01 1.393058665712e-01 1.367852892785e-01 1.342820647444e-01 1.317966136330e-01 1.293316140057e-01 1.268914970140e-01 1.244786685252e-01 1.220987988879e-01 1.197536724742e-01 1.174483674708e-01 1.151857480723e-01 1.129713572377e-01 1.108101026993e-01 1.087086569921e-01 1.066719977434e-01 1.047052955909e-01 1.028134709202e-01 1.010029895371e-01 9.928102320385e-02 9.765607850852e-02 9.613519760425e-02 9.472382079140e-02 9.342917130980e-02 9.225664208178e-02 9.121453614212e-02 9.031056118592e-02 8.955059692205e-02 8.894096948565e-02 8.848434566219e-02 8.818459676763e-02 8.804720501457e-02 8.807215141182e-02 8.826422809552e-02 8.862254220154e-02 8.914508217663e-02 8.983182693291e-02 9.067881295324e-02 9.168297625340e-02 9.284190223664e-02 9.414899926695e-02 9.560115514337e-02 9.719073501953e-02 9.891319477257e-02 1.007606553804e-01 1.027266702827e-01 1.048067518496e-01 1.069932057230e-01 1.092806319313e-01 1.116625059156e-01 1.141322650639e-01 1.166843667368e-01 1.193138355158e-01 1.220149911307e-01 1.247838110027e-01 1.276131342630e-01 1.305008075904e-01 1.334407756933e-01 1.364298782863e-01 1.394637467296e-01 1.425383117527e-01 1.456519262690e-01 1.487988117475e-01 1.519766398652e-01 1.551822878231e-01 1.584123785337e-01 1.616659341695e-01 1.649379316522e-01 1.682279887770e-01 1.715321690045e-01 1.748468986035e-01 1.781733225635e-01 1.815057813692e-01 1.848455809841e-01 1.881888339142e-01 1.915319658564e-01 1.948766635723e-01 1.982166895727e-01 2.015540915235e-01 2.048862599071e-01 2.082099510190e-01 2.115261662084e-01 2.148285743690e-01 2.181202355747e-01 2.213969005009e-01 2.246577266944e-01 2.279031225833e-01 2.311270080231e-01 2.343316368098e-01 2.375143941773e-01 2.406721795015e-01 2.438075185330e-01 2.469140832576e-01 2.499946753522e-01 2.530445062143e-01 2.560632802850e-01 2.590510524466e-01 2.620025516226e-01 2.649220599040e-01 2.678031919088e-01 2.706458419462e-01 2.734508087036e-01 2.762121201704e-01 2.789335801948e-01 2.816099386025e-01 2.842419111799e-01 2.868279413804e-01 2.893635585402e-01 2.918536094851e-01 2.942900766332e-01 2.966766484032e-01 2.990097959667e-01 3.012866132600e-01 3.035104272612e-01 3.056738634634e-01 3.077805725600e-01 3.098280033655e-01 3.118114259397e-01 3.137356446422e-01 3.155926709731e-01 3.173867734854e-01 3.191138368669e-01 3.207713365193e-01 3.223635527702e-01 3.238813576762e-01 3.253320319262e-01 3.267073900602e-01 3.280087064774e-01 3.292377654965e-01 3.303860291915e-01 3.314627233077e-01 3.324560896021e-01 3.333724082778e-01 3.342085752761e-01 3.349595421034e-01 3.356325799523e-01 3.362165615730e-01 3.367194804599e-01 3.371350543600e-01 3.374621250722e-01 3.377059955438e-01 3.378559639583e-01 3.379211721567e-01 3.378943177486e-01 3.377754945101e-01 3.375684775497e-01 3.372639051897e-01 3.368708825086e-01 3.363812511875e-01 3.357973118562e-01 3.351213593427e-01 3.343455692468e-01 3.334784420774e-01 3.325110981361e-01 3.314493090235e-01 3.302911113424e-01 3.290326422102e-01 3.276816750626e-01 3.262293665273e-01 3.246829612834e-01 3.230385257627e-01 3.212952998078e-01 3.194591523154e-01 3.175209546156e-01 3.154918554514e-01 3.133646914058e-01 3.111411542458e-01 3.088271014907e-01 3.064131349347e-01 3.039123585862e-01 3.013157482682e-01 2.986292085561e-01 2.958555136207e-01 2.929890667073e-01 2.900419277926e-01 2.870050022167e-01 2.838878786810e-01 2.806904714652e-01 2.774110136172e-01 2.740605535853e-01 2.706303640584e-01 2.671341424655e-01 2.635680166498e-01 2.599360445875e-01 2.562476779439e-01 2.524958444102e-01 2.486970947717e-01 2.448465537199e-01 2.409533530396e-01 2.370246661883e-01 2.330591972222e-01 2.290735969128e-01 2.250634329892e-01 2.210437734162e-01 2.170200599766e-01 2.129981548571e-01 2.089918983545e-01 2.050052981724e-01 2.010538228152e-01 1.971449181753e-01 1.932917159957e-01 1.895084457443e-01 1.858050737804e-01 1.822004148572e-01 1.787062423285e-01 1.753408115612e-01 1.721209050497e-01 1.690625846810e-01 1.661851488270e-01 1.635065771244e-01 1.610446821669e-01 1.588201136807e-01 1.568475290804e-01 1.551476318793e-01 1.537350302701e-01 1.526239839096e-01 1.518303302537e-01 1.513594791815e-01 1.512259446354e-01 1.514303653745e-01 1.519771527010e-01 1.528674538201e-01 1.540920220851e-01 1.556534909103e-01 1.575329706059e-01 1.597273942731e-01 1.622197145848e-01 1.649937871927e-01 1.680390115961e-01 1.713302803853e-01 1.748600165905e-01 1.786009325091e-01 1.825421962852e-01 1.866643790393e-01 1.909459985834e-01 1.953786258548e-01 1.999361645298e-01 2.046112061654e-01 2.093829178219e-01 2.142376864562e-01 2.191649418708e-01 2.241451366586e-01 2.291720120673e-01 2.342278141486e-01 2.393043495521e-01 2.443890878366e-01 2.494708846670e-01 2.545413075951e-01 2.595892610797e-01 2.646056911534e-01 2.695817755723e-01 2.745089081207e-01 2.793776786307e-01 2.841828925750e-01 2.889125400801e-01 2.935628631488e-01 2.981253238671e-01 3.025913540491e-01 3.069579235416e-01 3.112128758287e-01 3.153568459790e-01 3.193781018851e-01 3.232728123657e-01 3.270374187755e-01 3.306613598790e-01 3.341462328358e-01 3.374804349968e-01 3.406638728045e-01 3.436899680910e-01 3.465515797562e-01 3.492508590918e-01 3.517766545667e-01 3.541293810044e-01 3.563045192105e-01 3.582951816022e-01 3.601039923611e-01 3.617215726543e-01 3.631492646425e-01 3.643829295994e-01 3.654185475806e-01 3.662579241044e-01 3.668944309726e-01 3.673295148581e-01 3.675603844829e-01 3.675835901447e-01 3.674024178570e-01 3.670120422591e-01 3.664134999810e-01 3.656080295122e-01 3.645902410868e-01 3.633673355000e-01 3.619330987620e-01 3.602926161121e-01 3.584471937339e-01 3.563939094115e-01 3.541409021454e-01 3.516843803192e-01 3.490312828193e-01 3.461822453784e-01 3.431400798935e-01 3.399111765702e-01 3.364956598954e-01 3.329014590552e-01 3.291313564385e-01 3.251901671023e-01 3.210863365004e-01 3.168231847579e-01 3.124102783358e-01 3.078533475829e-01 3.031614614511e-01 2.983442525963e-01 2.934076228899e-01 2.883670033794e-01 2.832284076117e-01 2.780073516380e-01 2.727155542730e-01 2.673641296492e-01 2.619721980049e-01 2.565508748449e-01 2.511197219541e-01 2.456966810117e-01 2.402983746230e-01 2.349499550266e-01 2.296675539975e-01 2.244790598678e-01 2.194080209035e-01 2.144791285515e-01 2.097234954073e-01 2.051658313026e-01 2.008373087547e-01 1.967695795516e-01 1.929905937910e-01 1.895339529514e-01 1.864267076810e-01 1.836985201919e-01 1.813770844323e-01 1.794813783512e-01 1.780368135644e-01 1.770552450865e-01 1.765464967053e-01 1.765200600831e-01 1.769697103565e-01 1.778953714737e-01 1.792807526358e-01 1.811110520445e-01 1.833673295623e-01 1.860218917298e-01 1.890508500942e-01 1.924227428293e-01 1.961079675855e-01 2.000747926988e-01 2.042921491840e-01 2.087286768507e-01 2.133550041882e-01 2.181412829917e-01 2.230601015531e-01 2.280848240343e-01 2.331898934514e-01 2.383512997174e-01 2.435482401523e-01 2.487575361236e-01 2.539603615756e-01 2.591387825383e-01 2.642746747105e-01 2.693518323222e-01 2.743555295553e-01 2.792705179247e-01 2.840854726707e-01 2.887869678914e-01 2.933632740754e-01 2.978065519370e-01 3.021014872379e-01 3.062450669862e-01 3.102244035309e-01 3.140322087716e-01 3.176635205963e-01 3.211089888972e-01 3.243643440159e-01 3.274221664521e-01 3.302789818774e-01 3.329283761113e-01 3.353674623405e-01 3.375920123250e-01 3.395974723838e-01 3.413847947748e-01 3.429460086111e-01 3.442854927350e-01 3.453970645790e-01 3.462813451048e-01 3.469388587122e-01 3.473665809469e-01 3.475695278563e-01 3.475429157478e-01 3.472929974197e-01 3.468189111910e-01 3.461222800760e-01 3.452108957325e-01 3.440804922763e-01 3.427429424143e-01 3.411975849267e-01 3.394510495656e-01 3.375125315408e-01 3.353830096880e-01 3.330762991124e-01 3.305968925289e-01 3.279549814667e-01 3.251621157325e-01 3.222260784038e-01 3.191652212295e-01 3.159859656801e-01 3.127073972904e-01 3.093448657086e-01 3.059121887349e-01 3.024323704051e-01 2.989213490531e-01 2.954009891204e-01 2.918964310464e-01 2.884283895280e-01 2.850219577392e-01 2.817080049071e-01 2.785080836556e-01 2.754545732381e-01 2.725768988768e-01 2.699033467388e-01 2.674661858016e-01 2.652925689215e-01 2.634148613314e-01 2.618603640067e-01 2.606535904899e-01 2.598239113228e-01 2.593874131312e-01 2.593670742262e-01 2.597775474494e-01 2.606241106950e-01 2.619212845702e-01 2.636647796278e-01 2.658534766619e-01 2.684829700789e-01 2.715367747998e-01 2.750032441367e-01 2.788619297623e-01 2.830897075468e-01 2.876640325993e-01 2.925548609219e-01 2.977364604899e-01 3.031753152530e-01 3.088412829373e-01 3.147053112830e-01 3.207311642817e-01 3.268910618916e-01 3.331506739701e-01 3.394807533121e-01 3.458505476287e-01 3.522289051328e-01 3.585916686871e-01 3.649057754815e-01 3.711479685639e-01 3.772937974955e-01 3.833153996743e-01 3.891938613915e-01 3.949054916017e-01 4.004294663873e-01 4.057489203366e-01 4.108427314695e-01 4.156988062144e-01 4.202990274250e-01 4.246310539214e-01 4.286843677385e-01 4.324465728182e-01 4.359109817752e-01 4.390678787440e-01 4.419146168355e-01 4.444464285818e-01 4.466601171198e-01 4.485580258435e-01 4.501396314238e-01 4.514087021287e-01 4.523702820673e-01 4.530313486703e-01 4.534003010891e-01 4.534866194940e-01 4.533033208523e-01 4.528627760495e-01 4.521805698385e-01 4.512737091428e-01 4.501593387993e-01 4.488578151634e-01 4.473863829463e-01 4.457699717831e-01 4.440288326657e-01 4.421842829089e-01 4.402612204044e-01 4.382788103598e-01 4.362629300752e-01 4.342315515745e-01 4.322072474416e-01 4.302093896774e-01 4.282536777722e-01 4.263588171557e-01 4.245371831245e-01 4.227998728180e-01 4.211586048742e-01 4.196183362591e-01 4.181830070964e-01 4.168567516237e-01 4.156377698545e-01 4.145220984264e-01 4.135073915392e-01 4.125845181380e-01 4.117473099871e-01 4.109852819597e-01 4.102888131747e-01 4.096511452868e-01 4.090584669222e-01 4.085050105816e-01 4.079846444514e-01 4.074890092592e-01 4.070195958552e-01 4.065730945540e-01 4.061533424690e-01 4.057670426823e-01 4.054207318679e-01 4.051288637128e-01 4.049045728205e-01 4.047651440914e-01 4.047318699033e-01 4.048241568814e-01 4.050643649152e-01 4.054755686001e-01 4.060771498345e-01 4.068903964487e-01 4.079320286950e-01 4.092135959940e-01 4.107457580222e-01 4.125284625100e-01 4.145599271235e-01 4.168294954836e-01 4.193193490286e-01 4.220056742310e-01 4.248550737719e-01 4.278304421920e-01 4.308870199477e-01 4.339737228198e-01 4.370396245018e-01 4.400255685031e-01 4.428744200029e-01 4.455261988503e-01 4.479230989031e-01 4.500109101399e-01 4.517345713909e-01 4.530511575710e-01 4.539143891667e-01 4.542939236351e-01 4.541638425039e-01 4.535061351368e-01 4.523186946786e-01 4.506015977145e-01 4.483744027192e-01 4.456648357322e-01 4.425106421870e-01 4.389679126457e-01 4.350969057947e-01 4.309746437976e-01 4.266842291795e-01 4.223182470519e-01 4.179770149483e-01 4.137616234448e-01 4.097785413401e-01 4.061255843661e-01 4.029002056490e-01 4.001877705766e-01 3.980595102305e-01 3.965739468287e-01 3.957645498869e-01 3.956519951763e-01 3.962301106342e-01 3.974758198184e-01 3.993485688839e-01 4.017894700681e-01 4.047307027298e-01 4.080939911265e-01 4.117980939531e-01 4.157610957365e-01 4.199043446128e-01 4.241535041856e-01 4.284426943573e-01 4.327176700721e-01 4.369305803946e-01 4.410468456990e-01 4.450425214842e-01 4.489005085284e-01 4.526145074873e-01 4.561826292762e-01 4.596086677577e-01 4.628964004783e-01 4.660535806885e-01 4.690804117171e-01 4.719804287665e-01 4.747442806514e-01 4.773629333779e-01 4.798189798305e-01 4.820868080469e-01 4.841386059356e-01 4.859387073450e-01 4.874522615615e-01 4.886419385429e-01 4.894721173422e-01 4.899142256223e-01 4.899405368835e-01 4.895378297899e-01 4.886990832510e-01 4.874313421760e-01 4.857520439523e-01 4.836921463767e-01 4.812959838628e-01 4.786137511454e-01 4.757128111370e-01 4.726574191683e-01 4.695202036607e-01 4.663741628148e-01 4.632829810515e-01 4.603064804902e-01 4.574932486183e-01 4.548743208905e-01 4.524689082705e-01 4.502802217972e-01 4.482925022270e-01 4.464821368396e-01 4.448094921444e-01 4.432327356820e-01 4.417064367048e-01 4.401870174842e-01 4.386391481317e-01 4.370367589835e-01 4.353720589740e-01 4.336458877486e-01 4.318840077908e-01 4.301228807060e-01 4.284172252030e-01 4.268351051342e-01 4.254484999656e-01 4.243382933165e-01 4.235795816824e-01 4.232456894066e-01 4.233957912528e-01 4.240752683158e-01 4.253166182334e-01 4.271267927937e-01 4.295053936213e-01 4.324272946322e-01 4.358635998372e-01 4.397689589283e-01 4.440956440635e-01 4.487940572908e-01 4.538084974804e-01 4.590912256808e-01 4.645859354138e-01 4.702469510485e-01 4.760192605723e-01 4.818509585607e-01 4.876864702625e-01 4.934629324455e-01 4.991197551565e-01 5.045900365900e-01 5.098084730810e-01 5.147101489830e-01 5.192375405136e-01 5.233459990417e-01 5.269974009316e-01 5.301777182091e-01 5.328852320734e-01 5.351458516490e-01 5.369948169741e-01 5.384919500694e-01 5.397053836268e-01 5.407085050603e-01 5.415808547522e-01 5.423874330644e-01 5.431891810533e-01 5.440271248936e-01 5.449254003691e-01 5.458906720337e-01 5.469126173758e-01 5.479761943272e-01 5.490567733012e-01 5.501415494830e-01 5.512242847455e-01 5.523177394829e-01 5.534553783086e-01 5.546877920883e-01 5.560902296782e-01 5.577384058637e-01 5.597230466191e-01 5.621226088975e-01 5.650043807046e-01 5.671991527245e-01 5.690926758744e-01 5.711439414402e-01 5.738740635228e-01 5.776446745283e-01 5.825104086055e-01 5.881728628706e-01 5.940982045967e-01 5.997181971820e-01 6.046393874097e-01 6.087642590165e-01 6.123100712498e-01 6.156999389878e-01 6.193535887099e-01 6.235128869162e-01 6.281225993649e-01 6.328341559269e-01 6.371381626492e-01 6.405712779098e-01 6.428873232619e-01 6.441525302312e-01 6.447337769689e-01 6.451670428020e-01 6.459498756398e-01 6.473767512014e-01 6.494319605992e-01 6.518160610909e-01 6.540946364830e-01 6.558860651860e-01 6.570195234521e-01 6.576070389856e-01 6.580052715337e-01 6.586596682718e-01 6.599206913779e-01 6.619079321334e-01 6.644468330503e-01 6.671402262032e-01 6.695405808040e-01 6.713307854892e-01 6.724432398828e-01 6.730959627716e-01 6.737059884599e-01 6.747085476045e-01 6.763789080639e-01 6.787066344117e-01 6.813874928266e-01 6.839265290382e-01 6.858376420142e-01 6.868147760164e-01 6.868500425629e-01 6.862305883749e-01 6.854330505849e-01 6.849123997615e-01 6.849279840287e-01 6.854181763332e-01 6.859898588823e-01 6.860575115919e-01 6.850521460285e-01 6.826010661390e-01 6.786669616718e-01 6.735420131502e-01 6.674762072654e-01 6.580577532037e-01 6.209765478630e-01 6.149845984069e-01 6.086625605108e-01 5.982357802664e-01 5.880337220980e-01 5.829058453112e-01 5.848823192197e-01 5.915292931117e-01 5.974400479330e-01 5.974491873301e-01 5.895805690345e-01 5.762351116437e-01 5.634369559235e-01 5.578343879848e-01 5.625347578602e-01 5.747275602793e-01 5.872413837345e-01 5.927985273875e-01 5.877501361602e-01 5.740543467549e-01 5.590196477991e-01 5.523099904828e-01 5.603479274454e-01 5.814549857481e-01 6.065884241295e-01 6.246121287436e-01 6.275790665077e-01 6.136633954474e-01 5.881841778865e-01 5.627249986181e-01 5.510116925235e-01 5.612117918291e-01 5.898860716133e-01 6.246740049500e-01 6.521223551123e-01 6.634804494545e-01 6.568432844003e-01 6.370932542095e-01 6.142461265576e-01 5.995726776472e-01 6.000483796877e-01 6.143435705931e-01 6.344617960105e-01 6.512962419317e-01 6.593731213998e-01 6.587586090925e-01 6.542844162606e-01 6.528079269019e-01 6.591695872092e-01 6.731884574546e-01 6.898316268080e-01 7.023589739031e-01 7.060063241006e-01 7.002214086062e-01 6.890641720116e-01 6.794982067659e-01 6.780402606848e-01 6.870220809001e-01 7.031830410645e-01 7.197502834764e-01 7.301394679114e-01 7.309655957216e-01 7.231025733675e-01 7.110094555325e-01 7.004204286576e-01 6.953064315500e-01 6.956725657076e-01 6.977681722087e-01 6.966484116146e-01 6.891294839018e-01 6.756926407276e-01 6.604320790441e-01 6.490965705274e-01 6.457754614041e-01 6.500967446142e-01 6.572391860417e-01 6.606709285287e-01 6.557375752483e-01 6.419968196397e-01 6.238005110990e-01 6.087307425130e-01 6.039172176091e-01 6.117828317894e-01 6.283572652952e-01 6.459371926722e-01 6.574693453682e-01 6.598196810142e-01 6.547957478219e-01 6.480621573830e-01 6.462339024397e-01 6.530362943869e-01 6.670349854678e-01 6.825880948643e-01 6.933202159319e-01 6.954307149760e-01 6.894132883413e-01 6.798124214186e-01 6.730184954784e-01 6.738578742845e-01 6.825944135483e-01 6.947720014360e-01 7.038309489989e-01 7.045569791783e-01 6.954349277939e-01 6.792173673752e-01 6.618524382591e-01 6.497720190304e-01 6.466852721771e-01 6.516177310915e-01 6.598835553564e-01 6.660561845028e-01 6.667293513911e-01 6.617911071763e-01 6.539093123445e-01 6.469020070235e-01 6.435906953741e-01 6.444617653178e-01 6.478537121786e-01 6.514425205096e-01 6.539004365949e-01 6.555494044202e-01 6.579086739477e-01 6.623231516426e-01 6.688005286729e-01 6.757403748413e-01 6.808308601677e-01 6.824904471612e-01 6.808941642667e-01 6.781592331313e-01 6.773247221653e-01 6.807810239774e-01 6.888658192865e-01 6.996705879437e-01 7.107358191750e-01
 4.493050694828e-01 4.500358960738e-01 4.507917913052e-01 4.515143080923e-01 4.521544522127e-01 4.527163443209e-01 4.532541919440e-01 4.538244745532e-01 4.544481204948e-01 4.551133961436e-01 4.557873349728e-01 4.564277039968e-01 4.569990348945e-01 4.575009282493e-01 4.579782535448e-01 4.584876768190e-01 4.590536058774e-01 4.596558306048e-01 4.602531781702e-01 4.608107574243e-01 4.613084461007e-01 4.617495558169e-01 4.621658358741e-01 4.626056986613e-01 4.631016760556e-01 4.636411771462e-01 4.641770271203e-01 4.646615285910e-01 4.650735322706e-01 4.654279026769e-01 4.657672217785e-01 4.661400985011e-01 4.665720447269e-01 4.670433337902e-01 4.674983827900e-01 4.678874291883e-01 4.682009051053e-01 4.684698568852e-01 4.687420542683e-01 4.690523348317e-01 4.694076816858e-01 4.697836518921e-01 4.701380165987e-01 4.704365830879e-01 4.706743888673e-01 4.708734611174e-01 4.710689166334e-01 4.712914835054e-01 4.715553530768e-01 4.718491767117e-01 4.721338295631e-01 4.723622407916e-01 4.725135222747e-01 4.726104436518e-01 4.727092627081e-01 4.728595753951e-01 4.730697313220e-01 4.733009112100e-01 4.734933667592e-01 4.736044094215e-01 4.736422470136e-01 4.736570674362e-01 4.737025253463e-01 4.737984917935e-01 4.739232263856e-01 4.740378037182e-01 4.741108820809e-01 4.741332047338e-01 4.741150252752e-01 4.740763335728e-01 4.740410147542e-01 4.740240567763e-01 4.740309240598e-01 4.740526868111e-01 4.740642631082e-01 4.740323689765e-01 4.739370177771e-01 4.737895437987e-01 4.736324382906e-01 4.735105505016e-01 4.734415200505e-01 4.734015759791e-01 4.733393270479e-01 4.732070474646e-01 4.729927316053e-01 4.727307785444e-01 4.724793880417e-01 4.722818633239e-01 4.721391525304e-01 4.720106525657e-01 4.718407235930e-01 4.715927269058e-01 4.712690335284e-01 4.709128356329e-01 4.705820932387e-01 4.703095942170e-01 4.700862444142e-01 4.698650030534e-01 4.695892930230e-01 4.692285657213e-01 4.687978252676e-01 4.683524564286e-01 4.679518536429e-01 4.676182030060e-01 4.673217740003e-01 4.669994160125e-01 4.665974172635e-01 4.661059738462e-01 4.655687716729e-01 4.650526765648e-01 4.646006294043e-01 4.642009608690e-01 4.637983923313e-01 4.633324199409e-01 4.627780734263e-01 4.621635072033e-01 4.615479812410e-01 4.609804801886e-01 4.604644702227e-01 4.599583384932e-01 4.594066419719e-01 4.587791123834e-01 4.580908971354e-01 4.573880806143e-01 4.567162612311e-01 4.560869179536e-01 4.554713931998e-01 4.548246058838e-01 4.541170454124e-01 4.533564141089e-01 4.525772318642e-01 4.518165737130e-01 4.510866239448e-01 4.503683410169e-01 4.496280169731e-01 4.488422700219e-01 4.480142258249e-01 4.471676342967e-01 4.463299019414e-01 4.455102894098e-01 4.446989449221e-01 4.438705249373e-01 4.430059777645e-01 4.421020908543e-01 4.411732247684e-01 4.402398285674e-01 4.393143325750e-01 4.383969584761e-01 4.374754161243e-01 4.365328464960e-01 4.355580686014e-01 4.345520102048e-01 4.335225896940e-01 4.324778840509e-01 4.314273390533e-01 4.303766560675e-01 4.293260313869e-01 4.282724973404e-01 4.272078879803e-01 4.261200979089e-01 4.249979162204e-01 4.238385490077e-01 4.226547155329e-01 4.214657028846e-01 4.202899639020e-01 4.191345128573e-01 4.179867626311e-01 4.168207708183e-01 4.156129135823e-01 4.143555784000e-01 4.130631771731e-01 4.117633581455e-01 4.104833513692e-01 4.092314126236e-01 4.079908744157e-01 4.067310903539e-01 4.054283692323e-01 4.040780665931e-01 4.026975013081e-01 4.013136930626e-01 3.999475801796e-01 3.985988512424e-01 3.972520768441e-01 3.958897963973e-01 3.944998766623e-01 3.930803258566e-01 3.916386899811e-01 3.901859595923e-01 3.887326767012e-01 3.872869648883e-01 3.858504045776e-01 3.844132078060e-01 3.829565809442e-01 3.814639158504e-01 3.799342147386e-01 3.783835246513e-01 3.768377618275e-01 3.753139214782e-01 3.738031553080e-01 3.722773776138e-01 3.707095916527e-01 3.690926278871e-01 3.674460646868e-01 3.658013583305e-01 3.641805614675e-01 3.625783646801e-01 3.609663021996e-01 3.593142991930e-01 3.576110913259e-01 3.558736813599e-01 3.541374647719e-01 3.524273029706e-01 3.507412308864e-01 3.490482383315e-01 3.473144422164e-01 3.455288600837e-01 3.437132636704e-01 3.419075102290e-01 3.401367054353e-01 3.383912315388e-01 3.366361393395e-01 3.348382046645e-01 3.329966747263e-01 3.311394932045e-01 3.293040950680e-01 3.275068768949e-01 3.257295587175e-01 3.239372372148e-01 3.221057082161e-01 3.202399328830e-01 3.183686891772e-01 3.165243254675e-01 3.147126018470e-01 3.129119258459e-01 3.110896830252e-01 3.092283741094e-01 3.073411995021e-01 3.054587048848e-01 3.036055400907e-01 3.017756247154e-01 2.999392562617e-01 2.980660876719e-01 2.961550859206e-01 2.942313764530e-01 2.923263658591e-01 2.904463881921e-01 2.885661394210e-01 2.866529835854e-01 2.846974621719e-01 2.827215798032e-01 2.807587003956e-01 2.788231720319e-01 2.768973455095e-01 2.749493138672e-01 2.729655621547e-01 2.709654567293e-01 2.689804143907e-01 2.670291301741e-01 2.650981859044e-01 2.631581685410e-01 2.611935100582e-01 2.592184803845e-01 2.572620635066e-01 2.553396661503e-01 2.534382936221e-01 2.515305526739e-01 2.496008112950e-01 2.476611932391e-01 2.457367102566e-01 2.438378196665e-01 2.419501830736e-01 2.400510774484e-01 2.381320556435e-01 2.362077733733e-01 2.343001236021e-01 2.324135165629e-01 2.305320739344e-01 2.286401837647e-01 2.267393746291e-01 2.248491003939e-01 2.229866459571e-01 2.211497187706e-01 2.193204481217e-01 2.174884120193e-01 2.156595953800e-01 2.138508561596e-01 2.120713617421e-01 2.103132017739e-01 2.085627251001e-01 2.068158505247e-01 2.050806464576e-01 2.033667067881e-01 2.016725832742e-01 1.999920870668e-01 1.983198726033e-01 1.966625329512e-01 1.950302272425e-01 1.934248914842e-01 1.918395041735e-01 1.902681888352e-01 1.887145436654e-01 1.871887365139e-01 1.856973171306e-01 1.842378997689e-01 1.828008597728e-01 1.813847476277e-01 1.799932530017e-01 1.786337116391e-01 1.773075773517e-01 1.760118970118e-01 1.747439536310e-01 1.735058004641e-01 1.723008819449e-01 1.711303992555e-01 1.699931794749e-01 1.688902159380e-01 1.678251546084e-01 1.668009313251e-01 1.658171874848e-01 1.648705114123e-01 1.639604993067e-01 1.630894824718e-01 1.622629331103e-01 1.614810977503e-01 1.607423156689e-01 1.600439201061e-01 1.593867081325e-01 1.587734562779e-01 1.582064394086e-01 1.576860999855e-01 1.572124955309e-01 1.567852028917e-01 1.564047134897e-01 1.560696523501e-01 1.557821000454e-01 1.555426098549e-01 1.553517313987e-01 1.552104183469e-01 1.551162315695e-01 1.550683309556e-01 1.550670580928e-01 1.551142884057e-01 1.552106140650e-01 1.553551616695e-01 1.555466972015e-01 1.557833455427e-01 1.560662540172e-01 1.563956066522e-01 1.567716857174e-01 1.571937365397e-01 1.576600761185e-01 1.581688770221e-01 1.587200938881e-01 1.593148502997e-01 1.599517376395e-01 1.606304574561e-01 1.613487180577e-01 1.621046817811e-01 1.628988828668e-01 1.637307433451e-01 1.645992875504e-01 1.655041653815e-01 1.664434453510e-01 1.674157474050e-01 1.684202931891e-01 1.694562982387e-01 1.705232037944e-01 1.716208977701e-01 1.727472777214e-01 1.739011861080e-01 1.750815263470e-01 1.762878682409e-01 1.775186524889e-01 1.787734503410e-01 1.800521684600e-01 1.813520587860e-01 1.826738208836e-01 1.840153166602e-01 1.853759642628e-01 1.867546389295e-01 1.881505452029e-01 1.895635320377e-01 1.909920741434e-01 1.924357999542e-01 1.938930582074e-01 1.953631020715e-01 1.968464398405e-01 1.983402819176e-01 1.998448077972e-01 2.013599310943e-01 2.028838013411e-01 2.044169691628e-01 2.059576135955e-01 2.075050185308e-01 2.090582150935e-01 2.106171502096e-01 2.121801872855e-01 2.137486670316e-01 2.153205787812e-01 2.168957195350e-01 2.184728717158e-01 2.200506936601e-01 2.216298200653e-01 2.232098968192e-01 2.247898225814e-01 2.263699860339e-01 2.279481379004e-01 2.295249355200e-01 2.310991665241e-01 2.326708996161e-01 2.342396191615e-01 2.358039823840e-01 2.373653679206e-01 2.389204035472e-01 2.404710561386e-01 2.420159667683e-01 2.435544281528e-01 2.450872649669e-01 2.466124869258e-01 2.481303731016e-01 2.496399098411e-01 2.511415717302e-01 2.526350662854e-01 2.541191750367e-01 2.555939635063e-01 2.570583968535e-01 2.585126732201e-01 2.599558363636e-01 2.613885669124e-01 2.628101014326e-01 2.642194898972e-01 2.656171135874e-01 2.670020661510e-01 2.683739603686e-01 2.697334647229e-01 2.710793175094e-01 2.724116702041e-01 2.737304850580e-01 2.750344745838e-01 2.763242066445e-01 2.775993997264e-01 2.788589257443e-01 2.801027786733e-01 2.813308142499e-01 2.825429546574e-01 2.837391627871e-01 2.849185845866e-01 2.860804421201e-01 2.872250437072e-01 2.883524747471e-01 2.894621587508e-01 2.905548543653e-01 2.916287856276e-01 2.926848056038e-01 2.937214916878e-01 2.947396672962e-01 2.957389890253e-01 2.967189204985e-01 2.976800025562e-01 2.986207329602e-01 2.995413463437e-01 3.004419939056e-01 3.013218440726e-01 3.021815101934e-01 3.030204976195e-01 3.038385700991e-01 3.046352915997e-01 3.054108370509e-01 3.061638518678e-01 3.068965598503e-01 3.076072593051e-01 3.082948731454e-01 3.089617897547e-01 3.096048665268e-01 3.102251395368e-01 3.108232299375e-01 3.113973492164e-01 3.119492692433e-01 3.124778597613e-01 3.129821222369e-01 3.134630316967e-01 3.139201136389e-01 3.143530888364e-01 3.147629834782e-01 3.151479284511e-01 3.155089047779e-01 3.158458037332e-01 3.161573901517e-01 3.164443110489e-01 3.167060960997e-01 3.169431225796e-01 3.171552173189e-01 3.173421722450e-01 3.175028956086e-01 3.176382060843e-01 3.177478355105e-01 3.178316021076e-01 3.178901897049e-01 3.179235353850e-01 3.179305614893e-01 3.179113123422e-01 3.178650459312e-01 3.177938415218e-01 3.176963367723e-01 3.175724253181e-01 3.174223754095e-01 3.172452912330e-01 3.170409570363e-01 3.168101901917e-01 3.165524603659e-01 3.162691407889e-01 3.159578656870e-01 3.156192374021e-01 3.152536110882e-01 3.148604860809e-01 3.144408340734e-01 3.139940448658e-01 3.135196850580e-01 3.130182268173e-01 3.124896890169e-01 3.119330779927e-01 3.113498185877e-01 3.107387337524e-01 3.100986345661e-01 3.094323125547e-01 3.087378551245e-01 3.080167277542e-01 3.072692525571e-01 3.064930742374e-01 3.056892160859e-01 3.048572979953e-01 3.039968835735e-01 3.031103280085e-01 3.021955909205e-01 3.012539734191e-01 3.002850844709e-01 2.992876419959e-01 2.982624622471e-01 2.972092742957e-01 2.961281954088e-01 2.950202648315e-01 2.938839506353e-01 2.927206571620e-01 2.915298774071e-01 2.903112625780e-01 2.890655593606e-01 2.877924400272e-01 2.864921289708e-01 2.851645398936e-01 2.838095610212e-01 2.824272331364e-01 2.810183836159e-01 2.795818871344e-01 2.781188677358e-01 2.766293638167e-01 2.751122025165e-01 2.735695704963e-01 2.719993581976e-01 2.704027595009e-01 2.687797043330e-01 2.671292961400e-01 2.654534189038e-01 2.637522614536e-01 2.620254305481e-01 2.602733585002e-01 2.584947950278e-01 2.566899671089e-01 2.548596561370e-01 2.530034871920e-01 2.511228434868e-01 2.492181484466e-01 2.472893068712e-01 2.453356687158e-01 2.433573807710e-01 2.413535866555e-01 2.393259392231e-01 2.372749359710e-01 2.352014537297e-01 2.331051416764e-01 2.309866703570e-01 2.288452524869e-01 2.266805839997e-01 2.244933705802e-01 2.222840966434e-01 2.200543058531e-01 2.178038846326e-01 2.155335952432e-01 2.132422825911e-01 2.109309537880e-01 2.086000301062e-01 2.062500919343e-01 2.038824587750e-01 2.014973167640e-01 1.990952700176e-01 1.966762731362e-01 1.942409119291e-01 1.917905656918e-01 1.893251354074e-01 1.868466477242e-01 1.843544219244e-01 1.818497923101e-01 1.793331576587e-01 1.768055860626e-01 1.742684466001e-01 1.717228468766e-01 1.691698467811e-01 1.666099996159e-01 1.640454419169e-01 1.614763956177e-01 1.589050978913e-01 1.563327298163e-01 1.537612469366e-01 1.511924366409e-01 1.486276800837e-01 1.460698147343e-01 1.435196947092e-01 1.409790959442e-01 1.384523708439e-01 1.359401837808e-01 1.334478650694e-01 1.309762201549e-01 1.285292354184e-01 1.261095653233e-01 1.237199759501e-01 1.213663453424e-01 1.190525012367e-01 1.167834676030e-01 1.145634113826e-01 1.123947515091e-01 1.102837753542e-01 1.082376544209e-01 1.062615049046e-01 1.043631171776e-01 1.025479186939e-01 1.008204972541e-01 9.918874690180e-02 9.765926651596e-02 9.624119822219e-02 9.494142636019e-02 9.376719426761e-02 9.272354063047e-02 9.181665681260e-02 9.105361298841e-02 9.044014807354e-02 8.998217938102e-02 8.968319409784e-02 8.954665915578e-02 8.957508277782e-02 8.976837703226e-02 9.012828698130e-02 9.065466934853e-02 9.134564551309e-02 9.220013128013e-02 9.321356451559e-02 9.438222008272e-02 9.570102275720e-02 9.716417299387e-02 9.876746362411e-02 1.005043525938e-01 1.023694441328e-01 1.043552768871e-01 1.064550302365e-01 1.086635208169e-01 1.109733173437e-01 1.133796965447e-01 1.158761252791e-01 1.184559324102e-01 1.211149976801e-01 1.238463593853e-01 1.266461935827e-01 1.295095378382e-01 1.324304186839e-01 1.354073588917e-01 1.384323919616e-01 1.415042709352e-01 1.446174117815e-01 1.477681605246e-01 1.509558334111e-01 1.541738938595e-01 1.574215350149e-01 1.606943672508e-01 1.639882931649e-01 1.673037541669e-01 1.706358285846e-01 1.739841701124e-01 1.773443085020e-01 1.807139147017e-01 1.840925783272e-01 1.874744704753e-01 1.908629951987e-01 1.942520827706e-01 1.976409627698e-01 2.010291169619e-01 2.044100819482e-01 2.077874805772e-01 2.111561540839e-01 2.145155204003e-01 2.178653789923e-01 2.211995804527e-01 2.245216301930e-01 2.278256833468e-01 2.311122894146e-01 2.343813754378e-01 2.376265876511e-01 2.408523013648e-01 2.440514382076e-01 2.472254622685e-01 2.503731355753e-01 2.534905503803e-01 2.565803718210e-01 2.596361327982e-01 2.626592444957e-01 2.656486781550e-01 2.685993128108e-01 2.715155394015e-01 2.743902603810e-01 2.772257045387e-01 2.800192783802e-01 2.827672773977e-01 2.854737071625e-01 2.881311086255e-01 2.907426641544e-01 2.933050866743e-01 2.958150827611e-01 2.982765735109e-01 3.006807111690e-01 3.030337274878e-01 3.053294355324e-01 3.075661181963e-01 3.097473587594e-01 3.118641660580e-01 3.139232292721e-01 3.159168521979e-01 3.178463893715e-01 3.197125281371e-01 3.215077812241e-01 3.232402163710e-01 3.248991219863e-01 3.264884424809e-01 3.280073865527e-01 3.294494594319e-01 3.308221249305e-01 3.321139459831e-01 3.333326333914e-01 3.344723805479e-01 3.355304576896e-01 3.365124334200e-01 3.374077470773e-01 3.382243661780e-01 3.389555635452e-01 3.396002428011e-01 3.401637888538e-01 3.406344850076e-01 3.410232315510e-01 3.413196365773e-01 3.415272845550e-01 3.416466205696e-01 3.416702007281e-01 3.416062806573e-01 3.414453613030e-01 3.411929819889e-01 3.408465251279e-01 3.404015346608e-01 3.398663306950e-01 3.392289542038e-01 3.384989723205e-01 3.376701599142e-01 3.367416877675e-01 3.357201446108e-01 3.345948866667e-01 3.333756998083e-01 3.320557660509e-01 3.306367230266e-01 3.291211125532e-01 3.275023533113e-01 3.257902085662e-01 3.239757631550e-01 3.220638999996e-01 3.200564181238e-01 3.179463647086e-01 3.157455210460e-01 3.134430062187e-01 3.110477978383e-01 3.085585246882e-01 3.059717099547e-01 3.032986856408e-01 3.005276909710e-01 2.976722080652e-01 2.947261671125e-01 2.916919504504e-01 2.885775321743e-01 2.853735145625e-01 2.820953729509e-01 2.787344208681e-01 2.752986325013e-01 2.717921431225e-01 2.682104956134e-01 2.645685308799e-01 2.608578947993e-01 2.570906912165e-01 2.532691003835e-01 2.493937949184e-01 2.454781962455e-01 2.415162511014e-01 2.375242771465e-01 2.335011308107e-01 2.294552550272e-01 2.253970832590e-01 2.213270022361e-01 2.172620897801e-01 2.132030980029e-01 2.091638951070e-01 2.051548201390e-01 2.011831725016e-01 1.972660116421e-01 1.934107399186e-01 1.896338994537e-01 1.859497705495e-01 1.823712357001e-01 1.789165959380e-01 1.756000510085e-01 1.724404119573e-01 1.694558563613e-01 1.666622712751e-01 1.640814510693e-01 1.617297005783e-01 1.596256515475e-01 1.577894919912e-01 1.562323722621e-01 1.549773466029e-01 1.540310738396e-01 1.534094028511e-01 1.531218539157e-01 1.531699430945e-01 1.535653149488e-01 1.542989419940e-01 1.553780230648e-01 1.567904848521e-01 1.585295461548e-01 1.605890955043e-01 1.629482695543e-01 1.656043739996e-01 1.685293214659e-01 1.717163701071e-01 1.751438387755e-01 1.787916054801e-01 1.826501975373e-01 1.866900549424e-01 1.909048741271e-01 1.952691577817e-01 1.997693896548e-01 2.043907996029e-01 2.091122819182e-01 2.139267086649e-01 2.188112467312e-01 2.237587302862e-01 2.287524368902e-01 2.337797495634e-01 2.388317055982e-01 2.438927428045e-01 2.489557120969e-01 2.540077552646e-01 2.590395116051e-01 2.640406995649e-01 2.690041469583e-01 2.739174222097e-01 2.787751699020e-01 2.835673944221e-01 2.882860577367e-01 2.929254392712e-01 2.974740788742e-01 3.019305331659e-01 3.062829450725e-01 3.105269755382e-01 3.146573839192e-01 3.186638681226e-01 3.225469508258e-01 3.262937575331e-01 3.299053048060e-01 3.333719094815e-01 3.366880704347e-01 3.398538192244e-01 3.428571884356e-01 3.457005407532e-01 3.483749687429e-01 3.508762294595e-01 3.532045987053e-01 3.553501278478e-01 3.573141784379e-01 3.590915745679e-01 3.606780581403e-01 3.620746587481e-01 3.632735612201e-01 3.642762868441e-01 3.650786823750e-01 3.656776282858e-01 3.660755726056e-01 3.662647203729e-01 3.662491669000e-01 3.660252607756e-01 3.655913280778e-01 3.649506686811e-01 3.640970718049e-01 3.630356282034e-01 3.617649375837e-01 3.602830499859e-01 3.585972800537e-01 3.567013130219e-01 3.546028882758e-01 3.523010915928e-01 3.497971889388e-01 3.470978834065e-01 3.442004920943e-01 3.411140637579e-01 3.378377776766e-01 3.343779276273e-01 3.307396281812e-01 3.269258289575e-01 3.229446863433e-01 3.188005636865e-01 3.145012410583e-01 3.100541508400e-01 3.054645256028e-01 3.007449648166e-01 2.959008018450e-01 2.909450260434e-01 2.858868578656e-01 2.807359056684e-01 2.755084017088e-01 2.702126656799e-01 2.648675419268e-01 2.594846943299e-01 2.540818820579e-01 2.486777940460e-01 2.432863378271e-01 2.379331707626e-01 2.326365271068e-01 2.274192462036e-01 2.223079237683e-01 2.173245620845e-01 2.124992585394e-01 2.078585318787e-01 2.034311191469e-01 1.992492903163e-01 1.953415020634e-01 1.917389264406e-01 1.884741321864e-01 1.855717547921e-01 1.830643205861e-01 1.809734773716e-01 1.793225456519e-01 1.781294591370e-01 1.774061712880e-01 1.771632447631e-01 1.774006246953e-01 1.781160641289e-01 1.793016884844e-01 1.809415461819e-01 1.830198239103e-01 1.855108956782e-01 1.883915727180e-01 1.916320473710e-01 1.952025311975e-01 1.990728930884e-01 2.032112930666e-01 2.075866648232e-01 2.121692073798e-01 2.169293344688e-01 2.218372356182e-01 2.268670393554e-01 2.319927019885e-01 2.371882063195e-01 2.424329102572e-01 2.477029425245e-01 2.529793799825e-01 2.582414880831e-01 2.634729112964e-01 2.686541860769e-01 2.737733943735e-01 2.788128163921e-01 2.837607926696e-01 2.886045776120e-01 2.933294548088e-01 2.979293443178e-01 3.023888053239e-01 3.067006474107e-01 3.108573400888e-01 3.148463728897e-01 3.186659760264e-01 3.223032172432e-01 3.257552605358e-01 3.290142577029e-01 3.320751223860e-01 3.349331905136e-01 3.375827687925e-01 3.400216292250e-01 3.422434970409e-01 3.442487237869e-01 3.460311852516e-01 3.475917376749e-01 3.489261493121e-01 3.500329497666e-01 3.509150425376e-01 3.515654367606e-01 3.519909417313e-01 3.521868941381e-01 3.521562673093e-01 3.519027075907e-01 3.514218038979e-01 3.507248422769e-01 3.498065478798e-01 3.486754929068e-01 3.473362060691e-01 3.457892900804e-01 3.440472727564e-01 3.421090163196e-01 3.399875944534e-01 3.376878118811e-01 3.352184052029e-01 3.325926418080e-01 3.298156615477e-01 3.269050693974e-01 3.238690678284e-01 3.207227489587e-01 3.174842040813e-01 3.141652296247e-01 3.107858036982e-01 3.073668559906e-01 3.039245631215e-01 3.004834645349e-01 2.970675834857e-01 2.936975711135e-01 2.904026642002e-01 2.872086540168e-01 2.841419834591e-01 2.812348289888e-01 2.785127432980e-01 2.760088909536e-01 2.737508767838e-01 2.717687682896e-01 2.700925507762e-01 2.687458768067e-01 2.677587615755e-01 2.671511362348e-01 2.669428175740e-01 2.671532001753e-01 2.677915897304e-01 2.688688559446e-01 2.703904400793e-01 2.723522664789e-01 2.747540324129e-01 2.775846433482e-01 2.808302999558e-01 2.844776170200e-01 2.885022119317e-01 2.928854957787e-01 2.975972828915e-01 3.026129445480e-01 3.079035313216e-01 3.134354712064e-01 3.191818461822e-01 3.251063039385e-01 3.311814940098e-01 3.373733802156e-01 3.436503982547e-01 3.499851912986e-01 3.563419588067e-01 3.626970899094e-01 3.690193089082e-01 3.752803960866e-01 3.814583913944e-01 3.875243419994e-01 3.934559285722e-01 3.992311060960e-01 4.048272378017e-01 4.102259042137e-01 4.154064737940e-01 4.203544954590e-01 4.250528610283e-01 4.294860754710e-01 4.336446455263e-01 4.375138234496e-01 4.410874468239e-01 4.443555118081e-01 4.473126175086e-01 4.499558773163e-01 4.522796724761e-01 4.542855031705e-01 4.559731516612e-01 4.573458619855e-01 4.584079334880e-01 4.591643627425e-01 4.596253922641e-01 4.597990125979e-01 4.596970598724e-01 4.593335896259e-01 4.587226566918e-01 4.578808685361e-01 4.568239634514e-01 4.555750923706e-01 4.541503933339e-01 4.525723816813e-01 4.508634452598e-01 4.490440623298e-01 4.471386114309e-01 4.451666735904e-01 4.431521594373e-01 4.411157862505e-01 4.390763091298e-01 4.370551405281e-01 4.350682126784e-01 4.331311885351e-01 4.312594388372e-01 4.294610635494e-01 4.277479441849e-01 4.261267905342e-01 4.245994988667e-01 4.231698078608e-01 4.218364305306e-01 4.205954427026e-01 4.194439005964e-01 4.183731711832e-01 4.173761529078e-01 4.164457783525e-01 4.155696582763e-01 4.147420814256e-01 4.139535210865e-01 4.131969049465e-01 4.124679998302e-01 4.117621684194e-01 4.110789742466e-01 4.104224590708e-01 4.097952337622e-01 4.092085809357e-01 4.086712572909e-01 4.082000812223e-01 4.078129107921e-01 4.075284838413e-01 4.073718695787e-01 4.073644938837e-01 4.075311164143e-01 4.078975380504e-01 4.084851471738e-01 4.093146304897e-01 4.104054389512e-01 4.117666826938e-01 4.134066716621e-01 4.153275960889e-01 4.175213696396e-01 4.199761237131e-01 4.226683464674e-01 4.255698585612e-01 4.286437188694e-01 4.318461065947e-01 4.351297866558e-01 4.384383157572e-01 4.417151447721e-01 4.448981322445e-01 4.479271870752e-01 4.507399866044e-01 4.532762718619e-01 4.554814485536e-01 4.573002917185e-01 4.586873289468e-01 4.596042607644e-01 4.600168203792e-01 4.599059888894e-01 4.592558832326e-01 4.580677454381e-01 4.563494873694e-01 4.541218937449e-01 4.514219520247e-01 4.482918774255e-01 4.447930873231e-01 4.409921100209e-01 4.369693811808e-01 4.328134435653e-01 4.286189448955e-01 4.244875205656e-01 4.205199608080e-01 4.168179789351e-01 4.134779535765e-01 4.105891477328e-01 4.082291183141e-01 4.064573654168e-01 4.053225266448e-01 4.048470709285e-01 4.050372521800e-01 4.058800942445e-01 4.073410732387e-01 4.093737824517e-01 4.119124558223e-01 4.148893586097e-01 4.182255048367e-01 4.218419773245e-01 4.256620180233e-01 4.296117149306e-01 4.336268651737e-01 4.376482546954e-01 4.416303046540e-01 4.455366246305e-01 4.493396939648e-01 4.530248804293e-01 4.565823134899e-01 4.600121218117e-01 4.633162323214e-01 4.665030084517e-01 4.695767148296e-01 4.725450152410e-01 4.754064877538e-01 4.781600398220e-01 4.807966665502e-01 4.832972385233e-01 4.856425015628e-01 4.878017881525e-01 4.897427365340e-01 4.914282970181e-01 4.928191069316e-01 4.938819417973e-01 4.945799941863e-01 4.948889478695e-01 4.947870953648e-01 4.942676090105e-01 4.933294890399e-01 4.919885228648e-01 4.902704907419e-01 4.882123184352e-01 4.858647363498e-01 4.832839535719e-01 4.805334917576e-01 4.776832963676e-01 4.747964647477e-01 4.719387561436e-01 4.691658693237e-01 4.665212041674e-01 4.640379879919e-01 4.617329853264e-01 4.596083139763e-01 4.576518680306e-01 4.558377209260e-01 4.541311144727e-01 4.524916327212e-01 4.508758353353e-01 4.492449889477e-01 4.475660465825e-01 4.458197888046e-01 4.439959489469e-01 4.421072249627e-01 4.401792601737e-01 4.382552020640e-01 4.363969426000e-01 4.346720698450e-01 4.331660617444e-01 4.319583721936e-01 4.311351852928e-01 4.307714521663e-01 4.309315699581e-01 4.316684047386e-01 4.330103974944e-01 4.349753108677e-01 4.375559146970e-01 4.407339644440e-01 4.444718072605e-01 4.487263840177e-01 4.534467837170e-01 4.585740314271e-01 4.640543294834e-01 4.698248864746e-01 4.758333866419e-01 4.820186876746e-01 4.883237800202e-01 4.946903685417e-01 5.010518409164e-01 5.073474745277e-01 5.135074007102e-01 5.194637771366e-01 5.251464002179e-01 5.304922711852e-01 5.354468368920e-01 5.399594376403e-01 5.440017847343e-01 5.475552328531e-01 5.506265250469e-01 5.532350305818e-01 5.554211341277e-01 5.572402037474e-01 5.587519252558e-01 5.600308358713e-01 5.611381740477e-01 5.621356148915e-01 5.630688600486e-01 5.639694019955e-01 5.648525466403e-01 5.657140241825e-01 5.665458322770e-01 5.673248005399e-01 5.680396489117e-01 5.686799211600e-01 5.692546318854e-01 5.697931354869e-01 5.703420315229e-01 5.709776061287e-01 5.717816712756e-01 5.728559305517e-01 5.742965570591e-01 5.761944909003e-01 5.776071338489e-01 5.787192114840e-01 5.800119025492e-01 5.820351917029e-01 5.851778945086e-01 5.895129836924e-01 5.947525950974e-01 6.003614066610e-01 6.057661589036e-01 6.105721341221e-01 6.146854161797e-01 6.183377053609e-01 6.219664569913e-01 6.260070571662e-01 6.307047158389e-01 6.359929049174e-01 6.415023827849e-01 6.466959092967e-01 6.510823414506e-01 6.543969759255e-01 6.566925415403e-01 6.583300934616e-01 6.598418310076e-01 6.617194120196e-01 6.642440232376e-01 6.673872625752e-01 6.708319774922e-01 6.741269581480e-01 6.768810543467e-01 6.789190330763e-01 6.803481492358e-01 6.815212453097e-01 6.828801450185e-01 6.847622029502e-01 6.872666504152e-01 6.901942643872e-01 6.931200255165e-01 6.955686050884e-01 6.971977600902e-01 6.979263249594e-01 6.979715460867e-01 6.977684248358e-01 6.977868225062e-01 6.983481218812e-01 6.994922932622e-01 7.009585725316e-01 7.022802814430e-01 7.029832810866e-01 7.027652184577e-01 7.016195822232e-01 6.998455525714e-01 6.979488117791e-01 6.964324537749e-01 6.956092916546e-01 6.954683594689e-01 6.956474810804e-01 6.955517594768e-01 6.945530619919e-01 6.921536748704e-01 6.880749056887e-01 6.822291537425e-01 6.744484800481e-01 6.629950209168e-01 6.343509322037e-01 6.260139784628e-01 6.157577675625e-01 6.055573904613e-01 5.987898579804e-01 5.982342427683e-01 6.035450741754e-01 6.106644620104e-01 6.139233076159e-01 6.091363407777e-01 5.961146515174e-01 5.793960056537e-01 5.668174555195e-01 5.654693217844e-01 5.768360278447e-01 5.952221251105e-01 6.110061239424e-01 6.158494826350e-01 6.064328347469e-01 5.862094732062e-01 5.649386298060e-01 5.550461267554e-01 5.644604171483e-01 5.904771059049e-01 6.214105563039e-01 6.437547401592e-01 6.483336867082e-01 6.331942945503e-01 6.044357228547e-01 5.751667682459e-01 5.609769795742e-01 5.711720414193e-01 6.018148756716e-01 6.390324275573e-01 6.681052998003e-01 6.797799900492e-01 6.723442719253e-01 6.513481867788e-01 6.276395065939e-01 6.130383156892e-01 6.143621078241e-01 6.294908112096e-01 6.496240148130e-01 6.653363467341e-01 6.713988396786e-01 6.685379191274e-01 6.624083524480e-01 6.604918133245e-01 6.676749706303e-01 6.831866677492e-01 7.011555539183e-01 7.142430804268e-01 7.175244068889e-01 7.106814329594e-01 6.982507184134e-01 6.877260200380e-01 6.859929760421e-01 6.954398923666e-01 7.126052653525e-01 7.304696636270e-01 7.423160226493e-01 7.447352787009e-01 7.385827711944e-01 7.281867760515e-01 7.190065068760e-01 7.147228645211e-01 7.152619200317e-01 7.171165889901e-01 7.157983111441e-01 7.085631673577e-01 6.961075179784e-01 6.823555638812e-01 6.724939932853e-01 6.699130322214e-01 6.738383840049e-01 6.796005848637e-01 6.812144286300e-01 6.746312725627e-01 6.597936856236e-01 6.410500335568e-01 6.255602468596e-01 6.198224083065e-01 6.258881060550e-01 6.399930433263e-01 6.550710273729e-01 6.647493143720e-01 6.663290912847e-01 6.616707255742e-01 6.560426395665e-01 6.553364021758e-01 6.625984481120e-01 6.762022692559e-01 6.909060330385e-01 7.010467750239e-01 7.034664451862e-01 6.989587599677e-01 6.918530278399e-01 6.878231371761e-01 6.907896019374e-01 7.004664034752e-01 7.125353972859e-01 7.210980557165e-01 7.217073461058e-01 7.133482141520e-01 6.987910170954e-01 6.834568439229e-01 6.728959373165e-01 6.700728267954e-01 6.739002428932e-01 6.802627859372e-01 6.845785272372e-01 6.840967752597e-01 6.789163783081e-01 6.714299490296e-01 6.648682761751e-01 6.615008153295e-01 6.616439109209e-01 6.639493398845e-01 6.666514394235e-01 6.688569108760e-01 6.709229504343e-01 6.739688306038e-01 6.787406012715e-01 6.848440176834e-01 6.907707985412e-01 6.947872139175e-01 6.960817108936e-01 6.953652716967e-01 6.947021508042e-01 6.963712853095e-01 7.015955334467e-01 7.097499464785e-01 7.187327970808e-01 7.266841579035e-01
 4.458032614698e-01 4.465909707731e-01 4.474038387440e-01 4.481822532164e-01 4.488787121133e-01 4.494998744926e-01 4.500994156884e-01 4.507294214717e-01 4.514099660889e-01 4.521314138370e-01 4.528638384280e-01 4.535643175860e-01 4.541959195479e-01 4.547583079002e-01 4.552973706508e-01 4.558680506450e-01 4.564933618754e-01 4.571534546182e-01 4.578100718968e-01 4.584290880734e-01 4.589896849681e-01 4.594936712931e-01 4.599726398000e-01 4.604752368837e-01 4.610326820611e-01 4.616319133407e-01 4.622278183660e-01 4.627747607602e-01 4.632516440543e-01 4.636719729337e-01 4.640759646619e-01 4.645121209337e-01 4.650068316260e-01 4.655402898742e-01 4.660574868043e-01 4.665107989369e-01 4.668901764400e-01 4.672261436033e-01 4.675644019459e-01 4.679400462455e-01 4.683596413916e-01 4.687989332459e-01 4.692160317158e-01 4.695790253596e-01 4.698841292898e-01 4.701521719714e-01 4.704164590142e-01 4.707049622156e-01 4.710326094063e-01 4.713895732633e-01 4.717388024913e-01 4.720346206357e-01 4.722555560555e-01 4.724229335586e-01 4.725907459005e-01 4.728073480596e-01 4.730823196393e-01 4.733795845344e-01 4.736394758874e-01 4.738191400193e-01 4.739271882489e-01 4.740122675289e-01 4.741274441831e-01 4.742919854799e-01 4.744843729955e-01 4.746661439261e-01 4.748067618439e-01 4.748977598335e-01 4.749493333664e-01 4.749826093766e-01 4.750189172985e-01 4.750721753230e-01 4.751472456955e-01 4.752362864446e-01 4.753150144484e-01 4.753525904634e-01 4.753292330057e-01 4.752558458497e-01 4.751717731447e-01 4.751202538922e-01 4.751185767906e-01 4.751457753335e-01 4.751526423919e-01 4.750929041015e-01 4.749534851473e-01 4.747662410187e-01 4.745869717548e-01 4.744581078917e-01 4.743826481764e-01 4.743232207494e-01 4.742263853333e-01 4.740540985757e-01 4.738055939378e-01 4.735225099670e-01 4.732616031045e-01 4.730576412010e-01 4.729041730470e-01 4.727558941145e-01 4.725555662433e-01 4.722700319729e-01 4.719127400000e-01 4.715387204104e-01 4.712087680196e-01 4.709461875676e-01 4.707226684667e-01 4.704744153400e-01 4.701465683122e-01 4.697280490048e-01 4.692632655257e-01 4.688197347048e-01 4.684403664455e-01 4.681137714796e-01 4.677844370265e-01 4.673904162639e-01 4.669080919712e-01 4.663661407493e-01 4.658243467280e-01 4.653312915566e-01 4.648888130792e-01 4.644551591442e-01 4.639742321187e-01 4.634177458526e-01 4.628013705034e-01 4.621725610131e-01 4.615758409356e-01 4.610213085210e-01 4.604784924494e-01 4.599022079431e-01 4.592650216600e-01 4.585760798976e-01 4.578708098632e-01 4.571858159795e-01 4.565307988759e-01 4.558854669032e-01 4.552164227742e-01 4.545015371434e-01 4.537453812426e-01 4.529730221710e-01 4.522098256683e-01 4.514645617714e-01 4.507257881883e-01 4.499687157962e-01 4.491750797775e-01 4.483429054256e-01 4.474868470393e-01 4.466265769414e-01 4.457742049598e-01 4.449292835007e-01 4.440792683936e-01 4.432075351922e-01 4.423036221184e-01 4.413684767041e-01 4.404098309260e-01 4.394355934835e-01 4.384564659718e-01 4.374771391704e-01 4.364983749532e-01 4.355170213053e-01 4.345231091712e-01 4.335049188222e-01 4.324504667628e-01 4.313591876691e-01 4.302443345458e-01 4.291264002492e-01 4.280233357556e-01 4.269406223119e-01 4.258632646856e-01 4.247652382566e-01 4.236230611902e-01 4.224312447187e-01 4.212057878872e-01 4.199759423867e-01 4.187677862186e-01 4.175873745192e-01 4.164152637704e-01 4.152213081978e-01 4.139823060354e-01 4.126961129547e-01 4.113814059207e-01 4.100662135544e-01 4.087693316907e-01 4.074881463982e-01 4.062077185531e-01 4.049100367729e-01 4.035841744977e-01 4.022283001225e-01 4.008508950814e-01 3.994627758368e-01 3.980744258635e-01 3.966945640377e-01 3.953231851049e-01 3.939499136571e-01 3.925545058361e-01 3.911215449609e-01 3.896513770668e-01 3.881619317469e-01 3.866798064688e-01 3.852196839738e-01 3.837706704456e-01 3.823032378541e-01 3.807908884692e-01 3.792294811910e-01 3.776403834313e-01 3.760559276976e-01 3.744958196029e-01 3.729528896614e-01 3.713957437532e-01 3.697958478300e-01 3.681441324121e-01 3.664607551987e-01 3.647815090227e-01 3.631291810458e-01 3.614985123906e-01 3.598571273373e-01 3.581715965427e-01 3.564343841287e-01 3.546698727013e-01 3.529185088558e-01 3.512021529575e-01 3.495084319613e-01 3.478000142011e-01 3.460474860011e-01 3.442511803909e-01 3.424424151204e-01 3.406578721166e-01 3.389111732052e-01 3.371801218302e-01 3.354303996109e-01 3.336400034957e-01 3.318157349873e-01 3.299896749952e-01 3.281910347442e-01 3.264238646153e-01 3.246637231922e-01 3.228782275133e-01 3.210528096447e-01 3.192030449209e-01 3.173600000216e-01 3.155463623883e-01 3.137528941029e-01 3.119480190966e-01 3.101043596818e-01 3.082226672338e-01 3.063311583870e-01 3.044583660297e-01 3.026088312191e-01 3.007537685075e-01 2.988632848621e-01 2.969301161051e-01 2.949784718424e-01 2.930411127176e-01 2.911297405810e-01 2.892239796733e-01 2.872920765419e-01 2.853244258391e-01 2.833416051548e-01 2.813754647487e-01 2.794414251316e-01 2.775239537481e-01 2.755938536296e-01 2.736375929553e-01 2.716721470085e-01 2.697257278022e-01 2.678111985333e-01 2.659142787294e-01 2.640066697367e-01 2.620751423677e-01 2.601344543642e-01 2.582080693621e-01 2.563050808072e-01 2.544092099639e-01 2.524984767212e-01 2.505660719394e-01 2.486282582846e-01 2.467062742951e-01 2.448021478520e-01 2.428996281919e-01 2.409835011477e-01 2.390572479900e-01 2.371417342596e-01 2.352518356009e-01 2.333835661933e-01 2.315195051889e-01 2.296497567297e-01 2.277811395524e-01 2.259317022384e-01 2.241079183052e-01 2.223011453756e-01 2.204988428995e-01 2.186963151833e-01 2.169031437513e-01 2.151280030057e-01 2.133693398618e-01 2.116199215552e-01 2.098751898368e-01 2.081422583986e-01 2.064318022409e-01 2.047435116402e-01 2.030721755867e-01 2.014095287670e-01 1.997618999459e-01 1.981381129501e-01 1.965449266431e-01 1.949794688919e-01 1.934312553537e-01 1.918994726278e-01 1.903881903759e-01 1.889046593282e-01 1.874496007244e-01 1.860201647712e-01 1.846136625620e-01 1.832326495298e-01 1.818798860375e-01 1.805570548277e-01 1.792622869797e-01 1.779979932972e-01 1.767658852685e-01 1.755710843571e-01 1.744108477406e-01 1.732831008210e-01 1.721869533923e-01 1.711259378964e-01 1.701041922101e-01 1.691229013772e-01 1.681800327214e-01 1.672731531476e-01 1.664029756923e-01 1.655732271769e-01 1.647857120043e-01 1.640412392618e-01 1.633399232084e-01 1.626811975586e-01 1.620662719420e-01 1.614938153251e-01 1.609664198623e-01 1.604841822725e-01 1.600486635309e-01 1.596604039008e-01 1.593176637601e-01 1.590194729600e-01 1.587672224251e-01 1.585625019158e-01 1.584060286930e-01 1.582979409919e-01 1.582366592423e-01 1.582205074014e-01 1.582514691362e-01 1.583299627110e-01 1.584556828040e-01 1.586298911583e-01 1.588491174558e-01 1.591129203055e-01 1.594217949680e-01 1.597755976230e-01 1.601750839565e-01 1.606192356184e-01 1.611057456850e-01 1.616332481259e-01 1.622026505042e-01 1.628133105310e-01 1.634647505927e-01 1.641560982882e-01 1.648861498125e-01 1.656536194021e-01 1.664571351051e-01 1.672971994006e-01 1.681728202317e-01 1.690834559607e-01 1.700275282455e-01 1.710040265302e-01 1.720117638773e-01 1.730500067393e-01 1.741180865761e-01 1.752145451518e-01 1.763398869583e-01 1.774914975254e-01 1.786697309450e-01 1.798724709192e-01 1.810989224883e-01 1.823482716662e-01 1.836198256223e-01 1.849127681244e-01 1.862265156739e-01 1.875595148830e-01 1.889107968819e-01 1.902797587675e-01 1.916660353283e-01 1.930668230190e-01 1.944833872564e-01 1.959142162944e-01 1.973586899701e-01 1.988159333157e-01 2.002848755253e-01 2.017644394971e-01 2.032541617585e-01 2.047529929939e-01 2.062600557121e-01 2.077762835835e-01 2.092995475766e-01 2.108295210941e-01 2.123653994592e-01 2.139047222917e-01 2.154496655873e-01 2.169984273028e-01 2.185505478049e-01 2.201056706414e-01 2.216624766991e-01 2.232205734530e-01 2.247795402056e-01 2.263388847326e-01 2.278978432891e-01 2.294559845892e-01 2.310132298798e-01 2.325675645258e-01 2.341198480101e-01 2.356689661028e-01 2.372148284898e-01 2.387569673049e-01 2.402941273614e-01 2.418266006522e-01 2.433534287711e-01 2.448744423174e-01 2.463895795924e-01 2.478978132787e-01 2.493987750568e-01 2.508921536133e-01 2.523763875911e-01 2.538531097862e-01 2.553203371681e-01 2.567789835526e-01 2.582274205572e-01 2.596661576608e-01 2.610939589161e-01 2.625110510059e-01 2.639175173996e-01 2.653120066698e-01 2.666945403874e-01 2.680661100318e-01 2.694242260653e-01 2.707698878842e-01 2.721025843980e-01 2.734216687518e-01 2.747265482574e-01 2.760169736980e-01 2.772936631314e-01 2.785553525577e-01 2.798018914294e-01 2.810332290221e-01 2.822481558685e-01 2.834473671863e-01 2.846305902449e-01 2.857976860009e-01 2.869481735820e-01 2.880816063302e-01 2.891975990125e-01 2.902958672430e-01 2.913765876300e-01 2.924395953581e-01 2.934851154958e-01 2.945112326772e-01 2.955188141036e-01 2.965071773897e-01 2.974764295298e-01 2.984265214520e-01 2.993571931781e-01 3.002677775459e-01 3.011584711936e-01 3.020288035379e-01 3.028784585127e-01 3.037080446216e-01 3.045165000236e-01 3.053041527906e-01 3.060707985730e-01 3.068150417077e-01 3.075379259986e-01 3.082387627761e-01 3.089172448600e-01 3.095745689411e-01 3.102088957346e-01 3.108203637005e-01 3.114088855099e-01 3.119745411084e-01 3.125172618112e-01 3.130371158584e-01 3.135336526489e-01 3.140064457633e-01 3.144563304623e-01 3.148811072197e-01 3.152826655143e-01 3.156596817923e-01 3.160118921063e-01 3.163409055179e-01 3.166443694863e-01 3.169231230111e-01 3.171772302412e-01 3.174055639242e-01 3.176092891584e-01 3.177885229831e-01 3.179425362723e-01 3.180713853727e-01 3.181741501373e-01 3.182505421747e-01 3.183022173047e-01 3.183288757076e-01 3.183287650612e-01 3.183039041439e-01 3.182514615829e-01 3.181725442302e-01 3.180681488892e-01 3.179367088039e-01 3.177799700786e-01 3.175958972211e-01 3.173846377463e-01 3.171468815867e-01 3.168821908445e-01 3.165906470856e-01 3.162730137317e-01 3.159274820553e-01 3.155552171940e-01 3.151560594586e-01 3.147294577647e-01 3.142764889135e-01 3.137950133285e-01 3.132858399088e-01 3.127498088880e-01 3.121859170608e-01 3.115955801714e-01 3.109791980451e-01 3.103333857314e-01 3.096609583495e-01 3.089594765795e-01 3.082306022429e-01 3.074747222223e-01 3.066913507541e-01 3.058806919600e-01 3.050425383011e-01 3.041758442570e-01 3.032813887942e-01 3.023588678967e-01 3.014083452126e-01 3.004304969464e-01 2.994245164552e-01 2.983910414578e-01 2.973301632650e-01 2.962411264372e-01 2.951246170018e-01 2.939806331483e-01 2.928082578349e-01 2.916093429909e-01 2.903825170403e-01 2.891275579528e-01 2.878461685186e-01 2.865362391876e-01 2.851999183371e-01 2.838356846355e-01 2.824442139292e-01 2.810261359904e-01 2.795801101702e-01 2.781073653808e-01 2.766073924460e-01 2.750792247994e-01 2.735251913719e-01 2.719451121213e-01 2.703388435979e-01 2.687059283829e-01 2.670461342104e-01 2.653593288905e-01 2.636454207549e-01 2.619053350510e-01 2.601400068472e-01 2.583496714497e-01 2.565337946324e-01 2.546923815847e-01 2.528245538582e-01 2.509307619406e-01 2.490116057571e-01 2.470679529965e-01 2.451002261556e-01 2.431090070715e-01 2.410939295122e-01 2.390541300104e-01 2.369895820815e-01 2.349011150809e-01 2.327891098364e-01 2.306546468309e-01 2.284979302851e-01 2.263193138286e-01 2.241179612061e-01 2.218942942073e-01 2.196490145403e-01 2.173826412710e-01 2.150963465664e-01 2.127902058699e-01 2.104643752759e-01 2.081191091904e-01 2.057546757469e-01 2.033723892627e-01 2.009726982423e-01 1.985558444371e-01 1.961228099852e-01 1.936731637331e-01 1.912086026949e-01 1.887286038743e-01 1.862356195736e-01 1.837297453514e-01 1.812116321803e-01 1.786825128310e-01 1.761431938353e-01 1.735946296542e-01 1.710380922600e-01 1.684744255751e-01 1.659056679381e-01 1.633327902217e-01 1.607568939284e-01 1.581806145036e-01 1.556038854399e-01 1.530286251575e-01 1.504576439181e-01 1.478921500033e-01 1.453358004157e-01 1.427898259163e-01 1.402556496309e-01 1.377374733034e-01 1.352353176955e-01 1.327555765595e-01 1.303001082959e-01 1.278731339435e-01 1.254780122259e-01 1.231158957097e-01 1.207928565061e-01 1.185130428130e-01 1.162823970556e-01 1.141064354407e-01 1.119898345461e-01 1.099362877246e-01 1.079520937379e-01 1.060438068431e-01 1.042195423023e-01 1.024857965720e-01 1.008498674230e-01 9.931707294893e-02 9.789363369998e-02 9.658776595620e-02 9.540686962148e-02 9.435851276582e-02 9.344920200222e-02 9.268365156870e-02 9.206903436834e-02 9.160820830861e-02 9.130692112747e-02 9.116861788800e-02 9.119564950452e-02 9.139084467177e-02 9.175393702713e-02 9.228412343641e-02 9.298005667535e-02 9.383868709446e-02 9.485817472138e-02 9.603446378266e-02 9.736330398952e-02 9.883885860317e-02 1.004545526726e-01 1.022062395277e-01 1.040856257133e-01 1.060889734600e-01 1.082085620137e-01 1.104378804064e-01 1.127710702097e-01 1.152011255903e-01 1.177227137235e-01 1.203304124434e-01 1.230179909298e-01 1.257807589785e-01 1.286121961546e-01 1.315083768619e-01 1.344639216626e-01 1.374742139963e-01 1.405367295670e-01 1.436452595711e-01 1.467978614881e-01 1.499883962305e-01 1.532142953335e-01 1.564738354299e-01 1.597615106903e-01 1.630776223859e-01 1.664153951897e-01 1.697741928182e-01 1.731507078774e-01 1.765409456771e-01 1.799466253530e-01 1.833617623675e-01 1.867857554387e-01 1.902163587351e-01 1.936484047252e-01 1.970843186224e-01 2.005188758836e-01 2.039520588470e-01 2.073820622626e-01 2.108037038207e-01 2.142199180323e-01 2.176239012967e-01 2.210179947187e-01 2.243997488537e-01 2.277647584064e-01 2.311157444004e-01 2.344458205850e-01 2.377566715532e-01 2.410465724461e-01 2.443123671653e-01 2.475557125055e-01 2.507698587863e-01 2.539575687624e-01 2.571160082143e-01 2.602413438411e-01 2.633376228352e-01 2.663960497083e-01 2.694217491492e-01 2.724090900612e-01 2.753567181333e-01 2.782667198253e-01 2.811322560625e-01 2.839574570057e-01 2.867369329336e-01 2.894691033278e-01 2.921569841540e-01 2.947918720823e-01 2.973803798147e-01 2.999144077458e-01 3.023954373736e-01 3.048241417463e-01 3.071918122991e-01 3.095068785722e-01 3.117590207204e-01 3.139529132058e-01 3.160851624611e-01 3.181513724035e-01 3.201578695714e-01 3.220941997612e-01 3.239663578310e-01 3.257682468846e-01 3.274992606212e-01 3.291631187394e-01 3.307487540876e-01 3.322652313968e-01 3.337049740671e-01 3.350670161808e-01 3.363548575653e-01 3.375582889012e-01 3.386873024301e-01 3.397314497602e-01 3.406934484453e-01 3.415748803603e-01 3.423663177202e-01 3.430784288216e-01 3.436985632997e-01 3.442336732432e-01 3.446810096632e-01 3.450339518693e-01 3.453025349712e-01 3.454731734740e-01 3.455549084936e-01 3.455426679564e-01 3.454337689452e-01 3.452343602983e-01 3.449338982365e-01 3.445412166631e-01 3.440488566004e-01 3.434590920172e-01 3.427736878360e-01 3.419851141770e-01 3.411029016132e-01 3.401175990846e-01 3.390337807253e-01 3.378509951342e-01 3.365639847835e-01 3.351822988251e-01 3.336943750566e-01 3.321102961910e-01 3.304245630888e-01 3.286362234829e-01 3.267526357012e-01 3.247639165954e-01 3.226801495518e-01 3.204957672310e-01 3.182125408444e-01 3.158359896881e-01 3.133576224017e-01 3.107889383556e-01 3.081227525674e-01 3.053637650971e-01 3.025155168438e-01 2.995720295705e-01 2.965456632135e-01 2.934272098474e-01 2.902264977503e-01 2.869431954196e-01 2.835760122032e-01 2.801362557577e-01 2.766154227840e-01 2.730270227952e-01 2.693679712601e-01 2.656421133359e-01 2.618594039962e-01 2.580134542228e-01 2.541199715937e-01 2.501746456759e-01 2.461866131529e-01 2.421637432082e-01 2.381043112305e-01 2.340248340675e-01 2.299233746458e-01 2.258125889634e-01 2.216989021443e-01 2.175897247291e-01 2.134984341470e-01 2.094291430584e-01 2.053980292598e-01 2.014135153470e-01 1.974889404304e-01 1.936378903422e-01 1.898720400812e-01 1.862088145201e-01 1.826623933190e-01 1.792483122531e-01 1.759856451796e-01 1.728905603505e-01 1.699816600186e-01 1.672783202260e-01 1.647969646912e-01 1.625598170232e-01 1.605809003725e-01 1.588799186627e-01 1.574732176878e-01 1.563719145043e-01 1.555944480962e-01 1.551425045375e-01 1.550331287149e-01 1.552637937209e-01 1.558384154195e-01 1.567594069532e-01 1.580139770611e-01 1.596071159371e-01 1.615172073538e-01 1.637425544136e-01 1.662634217999e-01 1.690652941912e-01 1.721378836794e-01 1.754528059525e-01 1.790053981108e-01 1.827659585844e-01 1.867235177548e-01 1.908589151876e-01 1.951497191063e-01 1.995876646631e-01 2.041460271238e-01 2.088170096937e-01 2.135803546298e-01 2.184223297755e-01 2.233311310297e-01 2.282880693114e-01 2.332866842022e-01 2.383095051200e-01 2.433473055669e-01 2.483871816167e-01 2.534195878995e-01 2.584335045722e-01 2.634184242701e-01 2.683656178297e-01 2.732656612435e-01 2.781104774933e-01 2.828886714990e-01 2.875964159869e-01 2.922223548546e-01 2.967609594246e-01 3.012050491037e-01 3.055449297043e-01 3.097796501907e-01 3.138953950363e-01 3.178924603848e-01 3.217605266801e-01 3.254942352993e-01 3.290913751299e-01 3.325395464244e-01 3.358428093303e-01 3.389879176820e-01 3.419732683523e-01 3.447962969655e-01 3.474468495146e-01 3.499280861894e-01 3.522293784015e-01 3.543507069835e-01 3.562892528863e-01 3.580377888908e-01 3.595978075032e-01 3.609624644069e-01 3.621311021317e-01 3.631017880654e-01 3.638687766365e-01 3.644346982702e-01 3.647940541500e-01 3.649474519705e-01 3.648936789725e-01 3.646285043556e-01 3.641555330204e-01 3.634706382743e-01 3.625756718660e-01 3.614720330798e-01 3.601561251313e-01 3.586332448069e-01 3.569013925183e-01 3.549622227292e-01 3.528201084212e-01 3.504721884862e-01 3.479266941736e-01 3.451814452685e-01 3.422414325467e-01 3.391116220239e-01 3.357920792237e-01 3.322922431518e-01 3.286120283981e-01 3.247611956490e-01 3.207430709528e-01 3.165640431033e-01 3.122330118942e-01 3.077549715578e-01 3.031414533240e-01 2.983971698252e-01 2.935342265565e-01 2.885627683224e-01 2.834916038434e-01 2.783362791190e-01 2.731057556003e-01 2.678158131021e-01 2.624816427194e-01 2.571155984634e-01 2.517393175883e-01 2.463664827323e-01 2.410194505825e-01 2.357194643038e-01 2.304850993487e-01 2.253439886617e-01 2.203187021951e-01 2.154356110348e-01 2.107239704720e-01 2.062098409486e-01 2.019257680170e-01 1.979009720137e-01 1.941652130324e-01 1.907521407371e-01 1.876874299074e-01 1.850035980502e-01 1.827254636921e-01 1.808759453175e-01 1.794786662442e-01 1.785442735666e-01 1.780879468972e-01 1.781126474332e-01 1.786183421060e-01 1.796005288792e-01 1.810452853332e-01 1.829397626406e-01 1.852602724148e-01 1.879844306972e-01 1.910850244423e-01 1.945326322034e-01 1.982976338584e-01 2.023485143770e-01 2.066551204479e-01 2.111852880211e-01 2.159107680551e-01 2.208012115510e-01 2.258286975801e-01 2.309685427694e-01 2.361927010338e-01 2.414800638269e-01 2.468059017581e-01 2.521506801740e-01 2.574925097984e-01 2.628154294475e-01 2.681001799389e-01 2.733316510192e-01 2.784948878921e-01 2.835730309537e-01 2.885581238162e-01 2.934320552765e-01 2.981866662294e-01 3.028116999599e-01 3.072927098057e-01 3.116277232590e-01 3.157998759283e-01 3.198070196663e-01 3.236389907087e-01 3.272886563877e-01 3.307511514191e-01 3.340185818126e-01 3.370874439082e-01 3.399506402529e-01 3.426066586008e-01 3.450486800059e-01 3.472754457301e-01 3.492824699241e-01 3.510667698336e-01 3.526289534848e-01 3.539627373491e-01 3.550713690374e-01 3.559505573409e-01 3.566016273718e-01 3.570252243705e-01 3.572182741794e-01 3.571889288267e-01 3.569299874805e-01 3.564502717146e-01 3.557507785508e-01 3.548309442176e-01 3.537023316636e-01 3.523609095712e-01 3.508191465427e-01 3.490782780555e-01 3.471457941991e-01 3.450325740226e-01 3.427414826518e-01 3.402875100013e-01 3.376753171283e-01 3.349195170693e-01 3.320334081407e-01 3.290251919097e-01 3.259154731138e-01 3.227165168037e-01 3.194450298230e-01 3.161219629808e-01 3.127651607347e-01 3.093945274981e-01 3.060359286856e-01 3.027093599226e-01 2.994412015763e-01 2.962590023798e-01 2.931869726458e-01 2.902565894096e-01 2.874939203165e-01 2.849308536167e-01 2.825955586919e-01 2.805159332725e-01 2.787249992549e-01 2.772458903489e-01 2.761065989570e-01 2.753331570223e-01 2.749417126848e-01 2.749554702864e-01 2.753884687136e-01 2.762472893597e-01 2.775449862927e-01 2.792789972724e-01 2.814502072194e-01 2.840519700495e-01 2.870719367556e-01 2.904996643464e-01 2.943125777439e-01 2.984934688975e-01 3.030169437590e-01 3.078554025549e-01 3.129842836347e-01 3.183700124133e-01 3.239851498967e-01 3.297971923767e-01 3.357744671222e-01 3.418869531300e-01 3.480992778448e-01 3.543855875653e-01 3.607113120668e-01 3.670464607546e-01 3.733668946736e-01 3.796386178021e-01 3.858388368364e-01 3.919401648136e-01 3.979171078679e-01 4.037476487199e-01 4.094082575507e-01 4.148799697198e-01 4.201410351404e-01 4.251745550031e-01 4.299644807462e-01 4.344942761331e-01 4.387517483076e-01 4.427243309607e-01 4.464022794578e-01 4.497779196079e-01 4.528414017610e-01 4.555910128543e-01 4.580213410748e-01 4.601314417907e-01 4.619218467080e-01 4.633932083562e-01 4.645519416199e-01 4.654011029451e-01 4.659502141597e-01 4.662075298142e-01 4.661850357837e-01 4.658949658172e-01 4.653516789675e-01 4.645729093734e-01 4.635737941727e-01 4.623746688199e-01 4.609956457145e-01 4.594562163097e-01 4.577799054345e-01 4.559861070882e-01 4.540984426686e-01 4.521388905946e-01 4.501272955390e-01 4.480873367419e-01 4.460370918594e-01 4.439958917020e-01 4.419817524392e-01 4.400066190763e-01 4.380884117040e-01 4.362357497418e-01 4.344563981582e-01 4.327592867426e-01 4.311463191614e-01 4.296188859997e-01 4.281770913021e-01 4.268158972753e-01 4.255318359653e-01 4.243179962607e-01 4.231650140225e-01 4.220682452100e-01 4.210157852147e-01 4.200020408724e-01 4.190199035901e-01 4.180615230974e-01 4.171256592724e-01 4.162109053171e-01 4.153170812550e-01 4.144518641088e-01 4.136194717858e-01 4.128340881767e-01 4.121094390336e-01 4.114625861147e-01 4.109175071097e-01 4.104952117931e-01 4.102202833569e-01 4.101223937766e-01 4.102263469002e-01 4.105595463827e-01 4.111468638247e-01 4.120079998554e-01 4.131610406679e-01 4.146189419805e-01 4.163845214310e-01 4.184597571292e-01 4.208319708891e-01 4.234857006128e-01 4.263931916541e-01 4.295212949047e-01 4.328296575286e-01 4.362679757061e-01 4.397836747755e-01 4.433166512204e-01 4.468058847474e-01 4.501863626490e-01 4.533927897926e-01 4.563636889198e-01 4.590353133680e-01 4.613521371127e-01 4.632610046674e-01 4.647161889163e-01 4.656825916877e-01 4.661274242157e-01 4.660358053727e-01 4.653958069524e-01 4.642115818032e-01 4.625001844280e-01 4.602859810154e-01 4.576103740096e-01 4.545252162269e-01 4.510930962876e-01 4.473882674038e-01 4.434949396592e-01 4.395043448199e-01 4.355126781243e-01 4.316212402044e-01 4.279291519520e-01 4.245341313477e-01 4.215280701684e-01 4.189886326392e-01 4.169864386614e-01 4.155699793867e-01 4.147731257728e-01 4.146114283778e-01 4.150770742578e-01 4.161484645899e-01 4.177814412985e-01 4.199253044161e-01 4.225122963449e-01 4.254701157824e-01 4.287252145019e-01 4.321999013320e-01 4.358256684146e-01 4.395333138926e-01 4.432684633390e-01 4.469825545633e-01 4.506369768571e-01 4.542067588515e-01 4.576731027835e-01 4.610281698049e-01 4.642711701334e-01 4.674068677882e-01 4.704415148129e-01 4.733850481215e-01 4.762428066575e-01 4.790198787783e-01 4.817163524232e-01 4.843222779384e-01 4.868269341117e-01 4.892075465142e-01 4.914383573388e-01 4.934850657833e-01 4.953104413952e-01 4.968788481895e-01 4.981491068722e-01 4.990881040292e-01 4.996640475770e-01 4.998555520874e-01 4.996482141030e-01 4.990406276005e-01 4.980410829714e-01 4.966702633854e-01 4.949640797680e-01 4.929621450061e-01 4.907198371056e-01 4.882972628482e-01 4.857531671631e-01 4.831543984385e-01 4.805597067129e-01 4.780187700329e-01 4.755773973919e-01 4.732645001609e-01 4.710956625921e-01 4.690744382676e-01 4.671873053408e-01 4.654108010124e-01 4.637113094081e-01 4.620508731772e-01 4.603894225035e-01 4.586895698242e-01 4.569249729161e-01 4.550738818729e-01 4.531386175395e-01 4.511288100207e-01 4.490770420165e-01 4.470328838321e-01 4.450574118950e-01 4.432318496257e-01 4.416373527163e-01 4.403656696422e-01 4.395036869721e-01 4.391311199712e-01 4.393203368482e-01 4.401217379330e-01 4.415734675912e-01 4.436882765881e-01 4.464654654675e-01 4.498821204342e-01 4.539025368666e-01 4.584819557355e-01 4.635616569480e-01 4.690863231204e-01 4.749889183408e-01 4.812108656424e-01 4.876866060986e-01 4.943529837596e-01 5.011480780847e-01 5.080026435879e-01 5.148537685118e-01 5.216291880818e-01 5.282587876846e-01 5.346705901215e-01 5.407952902578e-01 5.465711889508e-01 5.519382797699e-01 5.568558096821e-01 5.612897330404e-01 5.652303113596e-01 5.686800140045e-01 5.716611284403e-01 5.742143686989e-01 5.763845516984e-01 5.782362207783e-01 5.798245512771e-01 5.812089874273e-01 5.824347950180e-01 5.835384517440e-01 5.845404239474e-01 5.854401492929e-01 5.862355698226e-01 5.869040848179e-01 5.874339490314e-01 5.878104572056e-01 5.880356032327e-01 5.881332658143e-01 5.881415891357e-01 5.881331927279e-01 5.881918418480e-01 5.884229830478e-01 5.889371054888e-01 5.898431193415e-01 5.904365353184e-01 5.907017976538e-01 5.911404175630e-01 5.923306319195e-01 5.946922510122e-01 5.983196085900e-01 6.029384393671e-01 6.080177125483e-01 6.129792376249e-01 6.174290085863e-01 6.212783959981e-01 6.247746088119e-01 6.283739738388e-01 6.325328636223e-01 6.375075563933e-01 6.432270336965e-01 6.493073196477e-01 6.551885232056e-01 6.603538204262e-01 6.645184573716e-01 6.677251101795e-01 6.703289138408e-01 6.728580015709e-01 6.757986302853e-01 6.794198126069e-01 6.836766577491e-01 6.882329663873e-01 6.926195636249e-01 6.964332837814e-01 6.994944179307e-01 7.019081719601e-01 7.040260109561e-01 7.062876052142e-01 7.090200994020e-01 7.123010336453e-01 7.159040950960e-01 7.193705153276e-01 7.221878071176e-01 7.239815298808e-01 7.246451816882e-01 7.243823167195e-01 7.236330758103e-01 7.228912388073e-01 7.225120995410e-01 7.225826841497e-01 7.228851771120e-01 7.229845638479e-01 7.224231245477e-01 7.209093850897e-01 7.184391953976e-01 7.153273852876e-01 7.121097364500e-01 7.093438728786e-01 7.074072785230e-01 7.063576876755e-01 7.058900822783e-01 7.054378041600e-01 7.043611255117e-01 7.020992523329e-01 6.982070050605e-01 6.923318906426e-01 6.841643487986e-01 6.700336133677e-01 6.436613775442e-01 6.310060120047e-01 6.205020699749e-01 6.125747647209e-01 6.095749652746e-01 6.127524828336e-01 6.201723561155e-01 6.269081546459e-01 6.274602964649e-01 6.186674238369e-01 6.018932187960e-01 5.833957050592e-01 5.722596779456e-01 5.754322828907e-01 5.925685403182e-01 6.155532207511e-01 6.331274454707e-01 6.365100121733e-01 6.229354888429e-01 5.972164373471e-01 5.711517176887e-01 5.593450075217e-01 5.706517460425e-01 6.011056063394e-01 6.366993068623e-01 6.621694078103e-01 6.676214063402e-01 6.512334229369e-01 6.198654170456e-01 5.878539574387e-01 5.721146390677e-01 5.825885890514e-01 6.147650069595e-01 6.536255346225e-01 6.836412146329e-01 6.953620421631e-01 6.873710747781e-01 6.657945630627e-01 6.420456232582e-01 6.281266024869e-01 6.304402170727e-01 6.461320659990e-01 6.658968950346e-01 6.802822602710e-01 6.844326822795e-01 6.796740411709e-01 6.722685603399e-01 6.700508734160e-01 6.777848965119e-01 6.941715400627e-01 7.127655330078e-01 7.259166344263e-01 7.287096279683e-01 7.210494000960e-01 7.077631291888e-01 6.965717033363e-01 6.944499877345e-01 7.037643615509e-01 7.210347939076e-01 7.393161412562e-01 7.520385410737e-01 7.559063502508e-01 7.517268124429e-01 7.435237523539e-01 7.362341642921e-01 7.330390756852e-01 7.337166723356e-01 7.350976357050e-01 7.333433115854e-01 7.263442701252e-01 7.151208896222e-01 7.034117385130e-01 6.957167247976e-01 6.945489750837e-01 6.985937884345e-01 7.032836674048e-01 7.032349190992e-01 6.951167363841e-01 6.793652845954e-01 6.603714435643e-01 6.448326425551e-01 6.385025866896e-01 6.429368980430e-01 6.545100561094e-01 6.668233921512e-01 6.742695183693e-01 6.746763371967e-01 6.699946977195e-01 6.650926585124e-01 6.651116427954e-01 6.724080183032e-01 6.851740059857e-01 6.985927396634e-01 7.077489667900e-01 7.101648524345e-01 7.069505901024e-01 7.022137766009e-01 7.008859031075e-01 7.059696699024e-01 7.166152090996e-01 7.286187321916e-01 7.367263993547e-01 7.372624108094e-01 7.297455548999e-01 7.169974393631e-01 7.039439996374e-01 6.952781660195e-01 6.932066725735e-01 6.964615809996e-01 7.013871671480e-01 7.041651204757e-01 7.026744085089e-01 6.972408350812e-01 6.900237799356e-01 6.837309840960e-01 6.801506859191e-01 6.794846313226e-01 6.807157113672e-01 6.826237131143e-01 6.847140537867e-01 6.873237030316e-01 6.911085287316e-01 6.961634776215e-01 7.016729662845e-01 7.062365768328e-01 7.087633129305e-01 7.093196172888e-01 7.092779089727e-01 7.107306617225e-01 7.152062571447e-01 7.226883777739e-01 7.314548307094e-01 7.390265387201e-01 7.440226741154e-01
 4.418451086074e-01 4.426898229475e-01 4.435593828709e-01 4.443932388567e-01 4.451462328181e-01 4.458271911637e-01 4.464883247552e-01 4.471779077151e-01 4.479153049705e-01 4.486937199403e-01 4.494844215849e-01 4.502447609400e-01 4.509363805880e-01 4.515599222366e-01 4.521609968799e-01 4.527930699732e-01 4.534776374783e-01 4.541957803543e-01 4.549118098797e-01 4.555924251810e-01 4.562159882167e-01 4.567830165247e-01 4.573250660836e-01 4.578909327172e-01 4.585097234554e-01 4.591687131464e-01 4.598248448630e-01 4.604342892407e-01 4.609766792073e-01 4.614631798192e-01 4.619320092506e-01 4.624318359064e-01 4.629895925787e-01 4.635850163150e-01 4.641649065861e-01 4.646826543527e-01 4.651283862665e-01 4.655316063807e-01 4.659366486813e-01 4.663778973847e-01 4.668620858148e-01 4.673647263394e-01 4.678449428722e-01 4.682730267438e-01 4.686455457226e-01 4.689833875847e-01 4.693165832371e-01 4.696715917972e-01 4.700632498625e-01 4.704839273136e-01 4.708977605643e-01 4.712614298450e-01 4.715526949107e-01 4.717912720909e-01 4.720281925780e-01 4.723114357457e-01 4.726520585790e-01 4.730158391214e-01 4.733429956773e-01 4.735922435716e-01 4.737712086540e-01 4.739271749092e-01 4.741128479567e-01 4.743462130337e-01 4.746065995643e-01 4.748561172433e-01 4.750647358360e-01 4.752251911038e-01 4.753476158837e-01 4.754533194253e-01 4.755616593607e-01 4.756859098174e-01 4.758298752017e-01 4.759864130185e-01 4.761330120166e-01 4.762407756775e-01 4.762904500729e-01 4.762917747979e-01 4.762815988737e-01 4.763007931365e-01 4.763674821252e-01 4.764621882512e-01 4.765387709542e-01 4.765523741871e-01 4.764888679769e-01 4.763772264208e-01 4.762709058756e-01 4.762113938938e-01 4.762038788558e-01 4.762142078119e-01 4.761914304442e-01 4.760952833808e-01 4.759232489557e-01 4.757143757528e-01 4.755241131717e-01 4.753894916758e-01 4.753069170406e-01 4.752321722856e-01 4.751081432090e-01 4.748988698116e-01 4.746156202739e-01 4.743144550153e-01 4.740559958629e-01 4.738655882666e-01 4.737157778923e-01 4.735425780975e-01 4.732894318084e-01 4.729450772664e-01 4.725538910218e-01 4.721841569795e-01 4.718785604125e-01 4.716264470771e-01 4.713705975484e-01 4.710496730394e-01 4.706407544689e-01 4.701725793098e-01 4.697058379422e-01 4.692882324435e-01 4.689209282643e-01 4.685603193257e-01 4.681513963222e-01 4.676668140768e-01 4.671239590264e-01 4.665702980571e-01 4.660507894327e-01 4.655719792305e-01 4.651029730889e-01 4.645981034199e-01 4.640325008269e-01 4.634168889323e-01 4.627873402382e-01 4.621792349534e-01 4.616003250373e-01 4.610293836520e-01 4.604328750498e-01 4.597902970337e-01 4.591076204599e-01 4.584110601698e-01 4.577236062636e-01 4.570543526420e-01 4.563892441289e-01 4.557051988271e-01 4.549842140324e-01 4.542251389849e-01 4.534434279934e-01 4.526581305563e-01 4.518802994289e-01 4.511093454279e-01 4.503322684194e-01 4.495330818508e-01 4.487017769680e-01 4.478391926906e-01 4.469526277165e-01 4.460510195098e-01 4.451448851820e-01 4.442386577923e-01 4.433339226019e-01 4.424260851837e-01 4.415048235861e-01 4.405574160007e-01 4.395727438961e-01 4.385512613586e-01 4.375077163389e-01 4.364630217458e-01 4.354348068555e-01 4.344260940272e-01 4.334210997886e-01 4.323926586472e-01 4.313181475775e-01 4.301937922803e-01 4.290377999539e-01 4.278802189897e-01 4.267459095162e-01 4.256386395816e-01 4.245369127850e-01 4.234108816766e-01 4.222376610789e-01 4.210177378630e-01 4.197716015868e-01 4.185274194124e-01 4.173015283825e-01 4.160904259005e-01 4.148783110619e-01 4.136478050005e-01 4.123877645546e-01 4.110983081146e-01 4.097874649253e-01 4.084662375283e-01 4.071457489693e-01 4.058335647191e-01 4.045301532932e-01 4.032229845479e-01 4.018913089601e-01 4.005205776662e-01 3.991125961315e-01 3.976871738469e-01 3.962713651766e-01 3.948776184294e-01 3.934928618335e-01 3.920859807351e-01 3.906319327546e-01 3.891285630406e-01 3.876002830727e-01 3.860791203961e-01 3.845828990664e-01 3.831012987451e-01 3.816019046055e-01 3.800570636422e-01 3.784598913698e-01 3.768342058631e-01 3.752145986133e-01 3.736233321717e-01 3.720513372999e-01 3.704639627553e-01 3.688302906509e-01 3.671443983221e-01 3.654350596944e-01 3.637415882849e-01 3.620829423377e-01 3.604439288867e-01 3.587857773661e-01 3.570817828155e-01 3.553347440830e-01 3.535781995775e-01 3.518489988205e-01 3.501553853056e-01 3.484742193939e-01 3.467710376325e-01 3.450251381515e-01 3.432472912907e-01 3.414701508675e-01 3.397217159730e-01 3.380026701029e-01 3.362869582951e-01 3.345422613805e-01 3.327571866370e-01 3.309491746693e-01 3.291505426012e-01 3.273806338948e-01 3.256279592579e-01 3.238590364649e-01 3.220491692182e-01 3.202024093763e-01 3.183477798514e-01 3.165125598893e-01 3.146978444868e-01 3.128733991632e-01 3.110102800112e-01 3.091053431455e-01 3.071837095065e-01 3.052779179126e-01 3.033960937533e-01 3.015152734257e-01 2.996061122391e-01 2.976605537213e-01 2.957015374349e-01 2.937608636246e-01 2.918501479100e-01 2.899528813840e-01 2.880386944306e-01 2.860984179445e-01 2.841495333112e-01 2.822202695997e-01 2.803210604785e-01 2.784354572268e-01 2.765355157065e-01 2.746103779251e-01 2.726764804392e-01 2.707565138499e-01 2.688577819664e-01 2.669620764089e-01 2.650484644162e-01 2.631120867364e-01 2.611700126135e-01 2.592433905743e-01 2.573314566546e-01 2.554175949003e-01 2.534877634999e-01 2.515472338613e-01 2.496170618829e-01 2.477108308086e-01 2.458228096034e-01 2.439355103521e-01 2.420395833019e-01 2.401443969870e-01 2.382662468688e-01 2.364112734282e-01 2.345698293793e-01 2.327287902088e-01 2.308847052815e-01 2.290478914896e-01 2.272267143748e-01 2.254186691430e-01 2.236158930774e-01 2.218144637714e-01 2.200227526817e-01 2.182503245589e-01 2.164973140653e-01 2.147564405112e-01 2.130216983911e-01 2.112977616379e-01 2.095953953039e-01 2.079201969050e-01 2.062680043608e-01 2.046290685944e-01 2.030018215798e-01 2.013921117935e-01 1.998054939985e-01 1.982436361948e-01 1.967024363986e-01 1.951805378846e-01 1.936789124932e-01 1.922019035108e-01 1.907495977871e-01 1.893218281445e-01 1.879189964656e-01 1.865451718213e-01 1.852029061633e-01 1.838911211646e-01 1.826068175522e-01 1.813488774175e-01 1.801219179562e-01 1.789297595668e-01 1.777730897563e-01 1.766500979961e-01 1.755579744486e-01 1.744984963723e-01 1.734752786588e-01 1.724895334176e-01 1.715433141469e-01 1.706349312217e-01 1.697660579729e-01 1.689364416507e-01 1.681457172607e-01 1.673962648568e-01 1.666884659524e-01 1.660245815289e-01 1.654042293877e-01 1.648265566699e-01 1.642909797445e-01 1.637987765870e-01 1.633519778098e-01 1.629517289503e-01 1.625981184670e-01 1.622893393005e-01 1.620251648532e-01 1.618068070801e-01 1.616352822830e-01 1.615114564502e-01 1.614349494910e-01 1.614044180563e-01 1.614186065645e-01 1.614785287147e-01 1.615847363778e-01 1.617372875459e-01 1.619365519303e-01 1.621797504892e-01 1.624662257859e-01 1.627966831295e-01 1.631707667393e-01 1.635888812594e-01 1.640495515021e-01 1.645523483787e-01 1.650950909741e-01 1.656784617806e-01 1.663015433033e-01 1.669641791988e-01 1.676658704175e-01 1.684049804740e-01 1.691807233312e-01 1.699924336980e-01 1.708386544154e-01 1.717190022140e-01 1.726331358747e-01 1.735797379293e-01 1.745584329700e-01 1.755674479180e-01 1.766065047031e-01 1.776732112269e-01 1.787682144438e-01 1.798898830771e-01 1.810380089857e-01 1.822110146841e-01 1.834088646249e-01 1.846291944152e-01 1.858725642480e-01 1.871367823154e-01 1.884208582656e-01 1.897255573480e-01 1.910481458624e-01 1.923896062221e-01 1.937479425005e-01 1.951225048028e-01 1.965117829186e-01 1.979156207790e-01 1.993326673554e-01 2.007623672940e-01 2.022048002912e-01 2.036588445982e-01 2.051231535359e-01 2.065968430728e-01 2.080788729019e-01 2.095695801279e-01 2.110675625107e-01 2.125735599682e-01 2.140852813545e-01 2.156025898734e-01 2.171242489156e-01 2.186504328456e-01 2.201803936410e-01 2.217127111551e-01 2.232483689481e-01 2.247853392873e-01 2.263227694323e-01 2.278614114601e-01 2.293996456685e-01 2.309375418270e-01 2.324745344772e-01 2.340095210206e-01 2.355424858849e-01 2.370723396553e-01 2.385997457103e-01 2.401228414977e-01 2.416426017197e-01 2.431572065954e-01 2.446661334099e-01 2.461691496347e-01 2.476663835927e-01 2.491570940004e-01 2.506409346980e-01 2.521176685663e-01 2.535860121692e-01 2.550457551623e-01 2.564977936213e-01 2.579400376692e-01 2.593734237008e-01 2.607972014665e-01 2.622102604657e-01 2.636135893488e-01 2.650053433174e-01 2.663863149561e-01 2.677558280703e-01 2.691124388699e-01 2.704574346568e-01 2.717893009948e-01 2.731084482349e-01 2.744145372809e-01 2.757061755239e-01 2.769841811451e-01 2.782470798437e-01 2.794964477326e-01 2.807307004632e-01 2.819504977547e-01 2.831540084137e-01 2.843417912178e-01 2.855138023163e-01 2.866694969627e-01 2.878089599589e-01 2.889323135420e-01 2.900376501459e-01 2.911257958509e-01 2.921957709900e-01 2.932486990443e-01 2.942834546718e-01 2.952999411539e-01 2.962976335815e-01 2.972771980216e-01 2.982367217453e-01 2.991774784573e-01 3.000990898744e-01 3.010007882107e-01 3.018830118812e-01 3.027451972332e-01 3.035856206643e-01 3.044064868428e-01 3.052062499034e-01 3.059846482040e-01 3.067429429336e-01 3.074792219366e-01 3.081934531512e-01 3.088864345157e-01 3.095567563373e-01 3.102053662950e-01 3.108320053147e-01 3.114362485240e-01 3.120178491738e-01 3.125770604465e-01 3.131122968395e-01 3.136252776405e-01 3.141141920180e-01 3.145795703960e-01 3.150222017030e-01 3.154400460042e-01 3.158344510640e-01 3.162044174063e-01 3.165494394627e-01 3.168706407233e-01 3.171683804428e-01 3.174411167953e-01 3.176896600247e-01 3.179127161037e-01 3.181100846977e-01 3.182833610034e-01 3.184319578521e-01 3.185550014091e-01 3.186529099323e-01 3.187240632024e-01 3.187700990357e-01 3.187901789872e-01 3.187844490489e-01 3.187533307689e-01 3.186959189411e-01 3.186111029956e-01 3.185007856491e-01 3.183635123163e-01 3.182002858336e-01 3.180111379715e-01 3.177942147657e-01 3.175512863415e-01 3.172815188738e-01 3.169850148320e-01 3.166622725387e-01 3.163110026851e-01 3.159329172931e-01 3.155273619114e-01 3.150947885561e-01 3.146362065202e-01 3.141507891352e-01 3.136372843152e-01 3.130965273248e-01 3.125271414913e-01 3.119303616590e-01 3.113071852716e-01 3.106558669182e-01 3.099779607589e-01 3.092719448384e-01 3.085378012373e-01 3.077758562533e-01 3.069857023118e-01 3.061678094070e-01 3.053221924073e-01 3.044488089042e-01 3.035473381812e-01 3.026188097376e-01 3.016617697077e-01 3.006769435345e-01 2.996645939251e-01 2.986241856094e-01 2.975565649055e-01 2.964605699970e-01 2.953365178366e-01 2.941854278391e-01 2.930057825970e-01 2.917992830589e-01 2.905645766422e-01 2.893024927114e-01 2.880128681394e-01 2.866950451813e-01 2.853504301745e-01 2.839774761885e-01 2.825761709645e-01 2.811488091078e-01 2.796943397261e-01 2.782130935545e-01 2.767049865511e-01 2.751684207604e-01 2.736049979596e-01 2.720133468713e-01 2.703948293930e-01 2.687510201126e-01 2.670804072332e-01 2.653837366770e-01 2.636604641244e-01 2.619097903145e-01 2.601328332790e-01 2.583283035626e-01 2.564993278440e-01 2.546448418401e-01 2.527655970013e-01 2.508619158710e-01 2.489311434694e-01 2.469751765054e-01 2.449934057880e-01 2.429869609008e-01 2.409567869059e-01 2.389028757902e-01 2.368251959268e-01 2.347234289421e-01 2.325971093697e-01 2.304478789066e-01 2.282755563582e-01 2.260817072583e-01 2.238652467442e-01 2.216280516241e-01 2.193680721287e-01 2.170874133352e-01 2.147858591923e-01 2.124647507679e-01 2.101244450308e-01 2.077638416033e-01 2.053853451503e-01 2.029873209211e-01 2.005722718858e-01 1.981397120386e-01 1.956912885490e-01 1.932272222630e-01 1.907475339595e-01 1.882542749050e-01 1.857471975679e-01 1.832280469350e-01 1.806965555279e-01 1.781549612680e-01 1.756040153498e-01 1.730447959035e-01 1.704787566334e-01 1.679058219922e-01 1.653286550989e-01 1.627474354349e-01 1.601648277438e-01 1.575832784886e-01 1.550030765965e-01 1.524266514546e-01 1.498551099160e-01 1.472901207235e-01 1.447362883091e-01 1.421946616386e-01 1.396696260030e-01 1.371617272112e-01 1.346733301190e-01 1.322089549557e-01 1.297711255542e-01 1.273656924342e-01 1.249964219577e-01 1.226663493392e-01 1.203791916841e-01 1.181395946873e-01 1.159529085662e-01 1.138258721257e-01 1.117650802494e-01 1.097757495385e-01 1.078625256042e-01 1.060316748953e-01 1.042907417574e-01 1.026455729732e-01 1.011059368759e-01 9.967790839796e-02 9.836749301037e-02 9.718279240157e-02 9.612873570958e-02 9.521392826994e-02 9.444371767988e-02 9.382382464156e-02 9.336109475721e-02 9.305787796709e-02 9.291912427619e-02 9.294595326087e-02 9.313972688799e-02 9.350310421881e-02 9.403446073015e-02 9.473383636381e-02 9.559776986937e-02 9.662299496956e-02 9.780605465795e-02 9.914179005540e-02 1.006269636144e-01 1.022548845947e-01 1.040192422435e-01 1.059148920500e-01 1.079335811858e-01 1.100718207696e-01 1.123209493468e-01 1.146758574011e-01 1.171303535817e-01 1.196772674471e-01 1.223120583713e-01 1.250272443779e-01 1.278191281987e-01 1.306825780165e-01 1.336103001514e-01 1.366011700869e-01 1.396464351390e-01 1.427436361742e-01 1.458900330059e-01 1.490792500386e-01 1.523106021704e-01 1.555776601428e-01 1.588781586500e-01 1.622082034140e-01 1.655645299395e-01 1.689470202298e-01 1.723491597399e-01 1.757716157849e-01 1.792090751113e-01 1.826586026478e-01 1.861206216315e-01 1.895892869517e-01 1.930664733941e-01 1.965476301179e-01 2.000292423062e-01 2.035117705630e-01 2.069907586136e-01 2.104669162643e-01 2.139374249804e-01 2.173986897655e-01 2.208521921010e-01 2.242909538522e-01 2.277180360398e-01 2.311296495690e-01 2.345234900613e-01 2.379009755304e-01 2.412547398117e-01 2.445891509449e-01 2.478981839873e-01 2.511811991897e-01 2.544398249027e-01 2.576664040664e-01 2.608660782534e-01 2.640317194687e-01 2.671636445280e-01 2.702626068181e-01 2.733221304477e-01 2.763471541798e-01 2.793296667336e-01 2.822718707065e-01 2.851727502177e-01 2.880261052747e-01 2.908378174815e-01 2.935988077910e-01 2.963131557742e-01 2.989773494281e-01 3.015864938259e-01 3.041467917204e-01 3.066479616732e-01 3.090962901630e-01 3.114856765444e-01 3.138142307204e-01 3.160864924654e-01 3.182922010052e-01 3.204385757485e-01 3.225172732765e-01 3.245298531437e-01 3.264778340721e-01 3.283515764833e-01 3.301607103877e-01 3.318938088046e-01 3.335555988265e-01 3.351440229587e-01 3.366519931509e-01 3.380895892149e-01 3.394425934589e-01 3.407197328822e-01 3.419159797121e-01 3.430264913344e-01 3.440598762960e-01 3.450027518676e-01 3.458651649995e-01 3.466385897138e-01 3.473232381590e-01 3.479231858793e-01 3.484270856441e-01 3.488455083293e-01 3.491688159799e-01 3.493992353819e-01 3.495387856719e-01 3.495785744693e-01 3.495286106836e-01 3.493774927841e-01 3.491316740993e-01 3.487888738233e-01 3.483441630698e-01 3.478063831470e-01 3.471631945926e-01 3.464238269606e-01 3.455831980888e-01 3.446387534134e-01 3.435977189860e-01 3.424497703754e-01 3.412047734526e-01 3.398550644539e-01 3.384022697437e-01 3.368512563435e-01 3.351923202479e-01 3.334371536018e-01 3.315761325941e-01 3.296152049735e-01 3.275554997988e-01 3.253912882992e-01 3.231319162390e-01 3.207691946717e-01 3.183109223134e-01 3.157554373707e-01 3.131005898483e-01 3.103553810002e-01 3.075111786275e-01 3.045782665348e-01 3.015534236018e-01 2.984376328493e-01 2.952391340117e-01 2.919495946082e-01 2.885833829762e-01 2.851333782210e-01 2.816068049451e-01 2.780084180668e-01 2.743345644955e-01 2.705981307955e-01 2.667933886294e-01 2.629315290634e-01 2.590136745170e-01 2.550421855804e-01 2.510292349222e-01 2.469713143383e-01 2.428821616080e-01 2.387631429369e-01 2.346221072255e-01 2.304694583650e-01 2.263069238330e-01 2.221503951677e-01 2.180027750429e-01 2.138779171472e-01 2.097854789656e-01 2.057341540513e-01 2.017396110257e-01 1.978111317922e-01 1.939653368493e-01 1.902150500764e-01 1.865752192947e-01 1.830638568999e-01 1.796957719839e-01 1.764892462387e-01 1.734636652514e-01 1.706350148267e-01 1.680243552803e-01 1.656492462045e-01 1.635266132095e-01 1.616784151393e-01 1.601143584588e-01 1.588564755402e-01 1.579129827754e-01 1.572969466804e-01 1.570186679712e-01 1.570787275425e-01 1.574889806894e-01 1.582387258949e-01 1.593350411894e-01 1.607662297410e-01 1.625235512752e-01 1.646028596029e-01 1.669806204036e-01 1.696543903002e-01 1.725969713024e-01 1.757990764762e-01 1.792401613542e-01 1.828992392125e-01 1.867655474423e-01 1.908108080478e-01 1.950270702005e-01 1.993895297375e-01 2.038847010350e-01 2.084963938018e-01 2.132051610868e-01 2.180015081213e-01 2.228653001936e-01 2.277867492031e-01 2.327497110516e-01 2.377420879188e-01 2.427524171176e-01 2.477677680174e-01 2.527774513739e-01 2.577712256454e-01 2.627391432444e-01 2.676679822258e-01 2.725536253716e-01 2.773825436847e-01 2.821489532022e-01 2.868438207657e-01 2.914576993410e-01 2.959866818388e-01 3.004174572949e-01 3.047495024405e-01 3.089704231944e-01 3.130764056065e-01 3.170615325668e-01 3.209147250189e-01 3.246392531587e-01 3.282186899163e-01 3.316548516682e-01 3.349407050108e-01 3.380677162480e-01 3.410379147920e-01 3.438386964941e-01 3.464715795315e-01 3.489310060468e-01 3.512099648880e-01 3.533109212291e-01 3.552226942308e-01 3.569477855697e-01 3.584803296851e-01 3.598164392533e-01 3.609576113840e-01 3.618957232637e-01 3.626329432369e-01 3.631657971229e-01 3.634903117976e-01 3.636095023550e-01 3.635167817598e-01 3.632162746085e-01 3.627054773681e-01 3.619810893899e-01 3.610494916634e-01 3.599037482560e-01 3.585495071493e-01 3.569860157335e-01 3.552122707401e-01 3.532347387219e-01 3.510491238407e-01 3.486622653989e-01 3.460743940841e-01 3.432881556920e-01 3.403096654689e-01 3.371376068597e-01 3.337822830010e-01 3.302440860509e-01 3.265289238500e-01 3.226448855732e-01 3.185932763467e-01 3.143872316883e-01 3.100275253203e-01 3.055263318104e-01 3.008906528686e-01 2.961282969570e-01 2.912524235072e-01 2.862694072218e-01 2.811949653718e-01 2.760383534522e-01 2.708128505693e-01 2.655358066670e-01 2.602172698899e-01 2.548785115032e-01 2.495352743669e-01 2.442057904647e-01 2.389119818338e-01 2.336731599133e-01 2.285134402845e-01 2.234582564145e-01 2.185293079877e-01 2.137587298686e-01 2.091714170437e-01 2.047965652320e-01 2.006676091338e-01 1.968101219562e-01 1.932603012367e-01 1.900457342548e-01 1.871952107244e-01 1.847411166200e-01 1.827018872703e-01 1.811059304988e-01 1.799671841862e-01 1.793007762383e-01 1.791148045023e-01 1.794103179267e-01 1.801870154512e-01 1.814334456268e-01 1.831377518547e-01 1.852814819755e-01 1.878420496643e-01 1.907946019075e-01 1.941106216754e-01 1.977619195093e-01 2.017163468832e-01 2.059448292682e-01 2.104142877929e-01 2.150966546383e-01 2.199613226687e-01 2.249797494441e-01 2.301254237597e-01 2.353718461786e-01 2.406951621987e-01 2.460707868245e-01 2.514787282014e-01 2.568964241540e-01 2.623070758719e-01 2.676920770565e-01 2.730313540284e-01 2.783162229756e-01 2.835239654611e-01 2.886477714477e-01 2.936695441362e-01 2.985793069544e-01 3.033685223567e-01 3.080202633792e-01 3.125312135056e-01 3.168879884314e-01 3.210840070232e-01 3.251106556698e-01 3.289600549127e-01 3.326277395890e-01 3.361033376506e-01 3.393853509821e-01 3.424657445398e-01 3.453406836179e-01 3.480059565617e-01 3.504565733485e-01 3.526918564683e-01 3.547046362475e-01 3.564961922478e-01 3.580616675085e-01 3.594007555618e-01 3.605124177305e-01 3.613930817075e-01 3.620492371012e-01 3.624710360792e-01 3.626682248089e-01 3.626376315788e-01 3.623794120178e-01 3.619025008105e-01 3.612005314858e-01 3.602861321681e-01 3.591570551037e-01 3.578190432793e-01 3.562811100441e-01 3.545447572677e-01 3.526218680473e-01 3.505146686744e-01 3.482369533317e-01 3.457968565514e-01 3.432013750525e-01 3.404697214902e-01 3.376073730601e-01 3.346317031299e-01 3.315587792089e-01 3.284017738175e-01 3.251812271560e-01 3.219153537214e-01 3.186225765957e-01 3.153272040705e-01 3.120509081332e-01 3.088169903994e-01 3.056529782827e-01 3.025830821214e-01 2.996369419814e-01 2.968422658094e-01 2.942260751749e-01 2.918211455620e-01 2.896529039422e-01 2.877533086570e-01 2.861496800552e-01 2.848647880225e-01 2.839299252228e-01 2.833630005214e-01 2.831834976509e-01 2.834121025138e-01 2.840566755238e-01 2.851301751762e-01 2.866363741177e-01 2.885745233371e-01 2.909434998825e-01 2.937327810198e-01 2.969335163780e-01 3.005276179378e-01 3.044967769522e-01 3.088206279347e-01 3.134723749838e-01 3.184264909967e-01 3.236543630659e-01 3.291265224980e-01 3.348125875576e-01 3.406796405618e-01 3.466990574519e-01 3.528352341268e-01 3.590602757156e-01 3.653427264650e-01 3.716494454022e-01 3.779549333642e-01 3.842278268323e-01 3.904405327965e-01 3.965665318646e-01 4.025803776593e-01 4.084582706726e-01 4.141752324587e-01 4.197112902109e-01 4.250458026974e-01 4.301582236425e-01 4.350331141026e-01 4.396530671737e-01 4.440049528191e-01 4.480755859463e-01 4.518527665693e-01 4.553297012689e-01 4.584955707508e-01 4.613466606106e-01 4.638784866108e-01 4.660877964049e-01 4.679763908472e-01 4.695425276104e-01 4.707930536408e-01 4.717310345362e-01 4.723636009420e-01 4.727014363483e-01 4.727541606520e-01 4.725349758493e-01 4.720572361481e-01 4.713385896110e-01 4.703955150248e-01 4.692457812755e-01 4.679114493381e-01 4.664102062549e-01 4.647652313804e-01 4.629982701698e-01 4.611290255655e-01 4.591828443376e-01 4.571777885692e-01 4.551371122064e-01 4.530789667232e-01 4.510220788933e-01 4.489843374394e-01 4.469784902738e-01 4.450192025389e-01 4.431176473556e-01 4.412799408332e-01 4.395131818742e-01 4.378209830952e-01 4.362026521617e-01 4.346573767312e-01 4.331822307455e-01 4.317704423357e-01 4.304181093380e-01 4.291154497239e-01 4.278552569295e-01 4.266319407496e-01 4.254347311904e-01 4.242612203395e-01 4.231055334276e-01 4.219658680931e-01 4.208445123294e-01 4.197428130706e-01 4.186708385016e-01 4.176370621845e-01 4.166563580049e-01 4.157488060583e-01 4.149333628618e-01 4.142341702556e-01 4.136804198179e-01 4.132987561944e-01 4.131197459377e-01 4.131742966043e-01 4.134876774957e-01 4.140885698312e-01 4.149973914087e-01 4.162301156573e-01 4.178016134697e-01 4.197098803088e-01 4.219550471633e-01 4.245214515537e-01 4.273868456554e-01 4.305237039950e-01 4.338891372273e-01 4.374395635826e-01 4.411193555926e-01 4.448710544830e-01 4.486306495384e-01 4.523301851769e-01 4.559059487516e-01 4.592867289455e-01 4.624098163282e-01 4.652114198958e-01 4.676333444491e-01 4.696275931351e-01 4.711463915484e-01 4.721572567698e-01 4.726330985365e-01 4.725589854446e-01 4.719328804443e-01 4.707596994600e-01 4.690643433518e-01 4.668771059450e-01 4.642446774853e-01 4.612243654802e-01 4.578842373540e-01 4.543040708510e-01 4.505683881305e-01 4.467733256196e-01 4.430144279547e-01 4.393915580912e-01 4.360006702828e-01 4.329337677003e-01 4.302750872646e-01 4.280936703545e-01 4.264478573045e-01 4.253771537094e-01 4.249021321987e-01 4.250270920490e-01 4.257334819168e-01 4.269914405696e-01 4.287503710899e-01 4.309538234852e-01 4.335345089347e-01 4.364181659204e-01 4.395371422750e-01 4.428177369326e-01 4.461966070590e-01 4.496172707290e-01 4.530302824338e-01 4.563995596733e-01 4.596965373191e-01 4.629030960725e-01 4.660125532257e-01 4.690246764948e-01 4.719430505843e-01 4.747792216376e-01 4.775410671962e-01 4.802398836928e-01 4.828835910521e-01 4.854707276130e-01 4.880018144629e-01 4.904618693718e-01 4.928347082031e-01 4.950942195344e-01 4.972069717374e-01 4.991410882302e-01 5.008526348453e-01 5.023049058462e-01 5.034605619068e-01 5.042862688034e-01 5.047560825624e-01 5.048524083464e-01 5.045694141366e-01 5.039087601422e-01 5.028910977182e-01 5.015393011620e-01 4.998951640233e-01 4.980066664996e-01 4.959244298209e-01 4.937109301015e-01 4.914225484937e-01 4.891135694749e-01 4.868356287085e-01 4.846274668944e-01 4.825179419794e-01 4.805216402380e-01 4.786409722876e-01 4.768627293436e-01 4.751645774527e-01 4.735161196424e-01 4.718787547588e-01 4.702157104972e-01 4.684953503751e-01 4.666896889996e-01 4.647865282173e-01 4.627856209902e-01 4.607039956040e-01 4.585773187717e-01 4.564580483514e-01 4.544162672650e-01 4.525296640975e-01 4.508900841326e-01 4.495903233962e-01 4.487208790802e-01 4.483700381327e-01 4.486060618571e-01 4.494896640985e-01 4.510554531719e-01 4.533215269109e-01 4.562859025766e-01 4.599259101696e-01 4.642080903560e-01 4.690800579087e-01 4.744884673406e-01 4.803661510439e-01 4.866512184965e-01 4.932753070832e-01 5.001695156013e-01 5.072681907821e-01 5.145000143869e-01 5.217988449846e-01 5.290901715837e-01 5.363031140667e-01 5.433633670741e-01 5.501978498996e-01 5.567390213288e-01 5.629196782225e-01 5.686896661756e-01 5.740012900213e-01 5.788302215962e-01 5.831633820505e-01 5.870060725338e-01 5.903819423989e-01 5.933231198325e-01 5.958793357060e-01 5.980990498675e-01 6.000342952233e-01 6.017300653406e-01 6.032213078765e-01 6.045330965318e-01 6.056668402516e-01 6.066230533518e-01 6.073801801109e-01 6.079237744470e-01 6.082353707172e-01 6.083078861612e-01 6.081568701096e-01 6.078090715019e-01 6.073301527263e-01 6.067986587830e-01 6.063188381450e-01 6.060090532470e-01 6.059905183478e-01 6.057898911949e-01 6.052039498094e-01 6.047544290651e-01 6.050463773574e-01 6.065310988871e-01 6.093258855569e-01 6.131742677199e-01 6.175502267662e-01 6.218750452446e-01 6.257534161445e-01 6.291050358852e-01 6.321910694537e-01 6.354911440827e-01 6.394886961319e-01 6.444570121986e-01 6.503298470681e-01 6.567160914085e-01 6.630354420002e-01 6.687519135668e-01 6.735624760029e-01 6.775008944691e-01 6.809157394266e-01 6.843349824300e-01 6.882395036599e-01 6.928889116590e-01 6.982175806734e-01 7.038718064873e-01 7.093603423828e-01 7.142679233930e-01 7.184080167799e-01 7.218867089306e-01 7.250573214241e-01 7.283589798125e-01 7.321133530133e-01 7.363764572188e-01 7.408959025948e-01 7.451765822087e-01 7.486620219307e-01 7.509388896888e-01 7.518675735016e-01 7.516268179312e-01 7.506464547115e-01 7.494328248180e-01 7.483650880996e-01 7.475642980486e-01 7.468521913993e-01 7.458265396237e-01 7.440472507321e-01 7.412355814179e-01 7.373940839649e-01 7.328508180989e-01 7.281714024452e-01 7.239702026024e-01 7.206948193998e-01 7.184876164766e-01 7.171260904711e-01 7.161155071751e-01 7.148880952540e-01 7.129721589604e-01 7.099983895660e-01 7.055413450601e-01 6.992417089081e-01 6.602712005970e-01 6.415705477249e-01 6.319596766486e-01 6.245735484210e-01 6.200431157267e-01 6.204020380954e-01 6.260562746712e-01 6.342961685433e-01 6.400097955204e-01 6.381816088697e-01 6.266083864602e-01 6.078451109224e-01 5.892795762864e-01 5.805213512035e-01 5.878404038699e-01 6.091907638467e-01 6.348175903836e-01 6.526828720051e-01 6.540867577886e-01 6.369513791992e-01 6.072511713931e-01 5.782989484336e-01 5.660703514621e-01 5.796017593322e-01 6.135705321021e-01 6.522541579449e-01 6.793874676408e-01 6.848767518468e-01 6.672577617340e-01 6.341036319644e-01 6.006361238655e-01 5.844675343495e-01 5.955684133362e-01 6.287797300326e-01 6.683834335966e-01 6.985601190593e-01 7.099934750899e-01 7.016719431109e-01 6.801963164018e-01 6.572531260718e-01 6.446329610366e-01 6.480668918217e-01 6.640447083263e-01 6.830734547272e-01 6.959753191336e-01 6.984050015342e-01 6.922223510918e-01 6.840593676145e-01 6.817897697204e-01 6.898564762450e-01 7.065002213126e-01 7.249907777578e-01 7.376792983511e-01 7.398523967276e-01 7.316440704745e-01 7.179889125926e-01 7.065133606769e-01 7.039687308869e-01 7.125891837604e-01 7.290434897570e-01 7.467869163681e-01 7.596943331687e-01 7.647430572048e-01 7.626728640675e-01 7.570378878340e-01 7.520151619868e-01 7.500897904339e-01 7.508229213973e-01 7.514599456234e-01 7.489820893823e-01 7.420967984149e-01 7.322537759426e-01 7.230007596559e-01 7.180427673481e-01 7.188725714457e-01 7.235269128440e-01 7.274936665018e-01 7.260185694323e-01 7.165717142880e-01 7.001656203811e-01 6.812786858697e-01 6.661194111559e-01 6.596196190943e-01 6.627347039174e-01 6.719087684758e-01 6.813997563459e-01 6.864209726302e-01 6.853925267352e-01 6.803922188165e-01 6.758877925997e-01 6.762579416718e-01 6.831701448931e-01 6.946501233270e-01 7.063288412904e-01 7.140651938031e-01 7.160967730125e-01 7.138659850807e-01 7.112567769650e-01 7.124491731213e-01 7.195283727650e-01 7.310797904578e-01 7.429938418359e-01 7.506334543647e-01 7.510850015398e-01 7.444144133742e-01 7.335238832666e-01 7.228824126243e-01 7.163670447591e-01 7.154486793086e-01 7.186356991753e-01 7.226380906907e-01 7.243032692135e-01 7.220814401773e-01 7.165088161459e-01 7.095303799867e-01 7.033834405043e-01 6.994486766874e-01 6.978781791727e-01 6.980225973596e-01 6.992147641677e-01 7.013402840483e-01 7.046701829836e-01 7.093315802311e-01 7.147062184394e-01 7.195084607498e-01 7.224287531277e-01 7.230498510094e-01 7.224152753817e-01 7.227001002756e-01 7.261522319287e-01 7.336030023778e-01 7.437666556612e-01 7.537153595962e-01 7.604119743504e-01 7.627992706287e-01
 4.374171562178e-01 4.383187551386e-01 4.392445642311e-01 4.401337882386e-01 4.409431621965e-01 4.416842892239e-01 4.424070089390e-01 4.431561651572e-01 4.439507917004e-01 4.447857198461e-01 4.456347888990e-01 4.464546073764e-01 4.472065090305e-01 4.478914326676e-01 4.485546255720e-01 4.492480659941e-01 4.499918749423e-01 4.507680490045e-01 4.515436889026e-01 4.522861032547e-01 4.529726705389e-01 4.536027575736e-01 4.542083589681e-01 4.548375449522e-01 4.555177273603e-01 4.562366376288e-01 4.569529510243e-01 4.576252204275e-01 4.582333524327e-01 4.587859297655e-01 4.593198466184e-01 4.598839935949e-01 4.605047037673e-01 4.611621989147e-01 4.618050512055e-01 4.623872192714e-01 4.628998827833e-01 4.633707379134e-01 4.638428375075e-01 4.643499770975e-01 4.648989896359e-01 4.654651001896e-01 4.660089268012e-01 4.665020806994e-01 4.669426174082e-01 4.673505831688e-01 4.677531600708e-01 4.681749216966e-01 4.686311127866e-01 4.691153783344e-01 4.695941794003e-01 4.700262237175e-01 4.703883881184e-01 4.706982569296e-01 4.710049572628e-01 4.713553113696e-01 4.717621104518e-01 4.721921159154e-01 4.725872299934e-01 4.729069171840e-01 4.731570330133e-01 4.733846029454e-01 4.736411409716e-01 4.739438645931e-01 4.742726564165e-01 4.745901535678e-01 4.748675773998e-01 4.750979221072e-01 4.752920821895e-01 4.754703839380e-01 4.756518229648e-01 4.758474492007e-01 4.760608593406e-01 4.762852225260e-01 4.765003497408e-01 4.766790436481e-01 4.768022677381e-01 4.768791320593e-01 4.769435385969e-01 4.770344208297e-01 4.771697847554e-01 4.773322681811e-01 4.774793364498e-01 4.775670809536e-01 4.775801200682e-01 4.775453282262e-01 4.775124900596e-01 4.775229628829e-01 4.775839265584e-01 4.776649740488e-01 4.777166315619e-01 4.776975382345e-01 4.776029109592e-01 4.774692275106e-01 4.773504146682e-01 4.772861965332e-01 4.772749026757e-01 4.772746821629e-01 4.772276391899e-01 4.770952170987e-01 4.768874881949e-01 4.766599172708e-01 4.764738394363e-01 4.763565728071e-01 4.762812200446e-01 4.761837366700e-01 4.760062212780e-01 4.757373745339e-01 4.754210063466e-01 4.751258805813e-01 4.748955824016e-01 4.747184051328e-01 4.745368673699e-01 4.742902101112e-01 4.739556260663e-01 4.735622910700e-01 4.731719867872e-01 4.728312909808e-01 4.725398392849e-01 4.722532693750e-01 4.719172246526e-01 4.715058214584e-01 4.710376405433e-01 4.705610811917e-01 4.701197335446e-01 4.697178280400e-01 4.693232491110e-01 4.688914225067e-01 4.683987254957e-01 4.678578128999e-01 4.673055318256e-01 4.667754237052e-01 4.662739788424e-01 4.657786995896e-01 4.652558554427e-01 4.646867434517e-01 4.640797265596e-01 4.634595738460e-01 4.628498384820e-01 4.622575883252e-01 4.616679999841e-01 4.610581172297e-01 4.604111860857e-01 4.597268979199e-01 4.590210718314e-01 4.583120636776e-01 4.576102027767e-01 4.569145636597e-01 4.562121317956e-01 4.554872243808e-01 4.547299333511e-01 4.539415906739e-01 4.531287285787e-01 4.523015136300e-01 4.514696155922e-01 4.506386338291e-01 4.498095670011e-01 4.489767284203e-01 4.481298073322e-01 4.472549211621e-01 4.463416027541e-01 4.453919380796e-01 4.444217742599e-01 4.434522192610e-01 4.425005335519e-01 4.415674960324e-01 4.406368594373e-01 4.396794840523e-01 4.386744591356e-01 4.376197967477e-01 4.365356040193e-01 4.354521353151e-01 4.343936343948e-01 4.333611641262e-01 4.323324589579e-01 4.312756233313e-01 4.301702324419e-01 4.290190274729e-01 4.278437169571e-01 4.266725860507e-01 4.255200925524e-01 4.243810329729e-01 4.232395502137e-01 4.220778568789e-01 4.208863162653e-01 4.196656764349e-01 4.184237700123e-01 4.171718105281e-01 4.159211297839e-01 4.146794176889e-01 4.134461389920e-01 4.122075016919e-01 4.109418088601e-01 4.096355258280e-01 4.082921158326e-01 4.069336854987e-01 4.055866641912e-01 4.042621406410e-01 4.029439853136e-01 4.015999571943e-01 4.002065137477e-01 3.987643235838e-01 3.972998813603e-01 3.958446291331e-01 3.944155103516e-01 3.929973625122e-01 3.915583999187e-01 3.900709322814e-01 3.885320973988e-01 3.869666156697e-01 3.854103378726e-01 3.838832286764e-01 3.823723455653e-01 3.808419858281e-01 3.792625906083e-01 3.776322282011e-01 3.759813209847e-01 3.743490017769e-01 3.727514933306e-01 3.711695598166e-01 3.695656490418e-01 3.679127149928e-01 3.662188837131e-01 3.645189724456e-01 3.628477869557e-01 3.612109349629e-01 3.595832705863e-01 3.579300768190e-01 3.562320276856e-01 3.545050556403e-01 3.527805699660e-01 3.510863135285e-01 3.494192553014e-01 3.477515227109e-01 3.460514585161e-01 3.443109318215e-01 3.425492046602e-01 3.407992032963e-01 3.390776845143e-01 3.373691279919e-01 3.356405768434e-01 3.338689034689e-01 3.320618046009e-01 3.302487073891e-01 3.284561721817e-01 3.266806316013e-01 3.248913432604e-01 3.230609522059e-01 3.211890160069e-01 3.193030491955e-01 3.174340576015e-01 3.155864151845e-01 3.137365779571e-01 3.118553673473e-01 3.099374849715e-01 3.080090067309e-01 3.060988510001e-01 3.042181704911e-01 3.023460911293e-01 3.004547358116e-01 2.985364704234e-01 2.966108768009e-01 2.947053825530e-01 2.928278678327e-01 2.909601312738e-01 2.890747457863e-01 2.871635658752e-01 2.852435222609e-01 2.833380214566e-01 2.814506840111e-01 2.795629503969e-01 2.776543408642e-01 2.757219857133e-01 2.737848786273e-01 2.718618988253e-01 2.699509940265e-01 2.680348449350e-01 2.661004384155e-01 2.641555487139e-01 2.622201686949e-01 2.603077290377e-01 2.584103429474e-01 2.565099331455e-01 2.545985683585e-01 2.526877333705e-01 2.507925443306e-01 2.489178618670e-01 2.470536740010e-01 2.451856718875e-01 2.433124500072e-01 2.414453403119e-01 2.395911258810e-01 2.377468055639e-01 2.359045576312e-01 2.340606428016e-01 2.322251001654e-01 2.304055038625e-01 2.286031582428e-01 2.268085689311e-01 2.250171702044e-01 2.232343407330e-01 2.214696781278e-01 2.197300749500e-01 2.180087606360e-01 2.162968779931e-01 2.145931643009e-01 2.129032473520e-01 2.112333534935e-01 2.095843586785e-01 2.079518054744e-01 2.063342840271e-01 2.047335672929e-01 2.031530743439e-01 2.015934631842e-01 2.000542397632e-01 1.985354994181e-01 1.970421749786e-01 1.955757816754e-01 1.941354339025e-01 1.927177979995e-01 1.913221106201e-01 1.899528414117e-01 1.886141383292e-01 1.873063334769e-01 1.860267700301e-01 1.847740311950e-01 1.835492289947e-01 1.823560379088e-01 1.811963246401e-01 1.800712519067e-01 1.789797607543e-01 1.779235408900e-01 1.769016214142e-01 1.759149392584e-01 1.749649504014e-01 1.740528431112e-01 1.731804766336e-01 1.723477643106e-01 1.715537806462e-01 1.707987876472e-01 1.700832632660e-01 1.694105844026e-01 1.687812945317e-01 1.681956762278e-01 1.676524585371e-01 1.671510596608e-01 1.666934278482e-01 1.662807775032e-01 1.659144786814e-01 1.655933057789e-01 1.653172796723e-01 1.650850783864e-01 1.648976845103e-01 1.647563174670e-01 1.646608932870e-01 1.646125834793e-01 1.646081230382e-01 1.646480718214e-01 1.647326124420e-01 1.648620926367e-01 1.650369065009e-01 1.652563882153e-01 1.655191078893e-01 1.658246816697e-01 1.661726860948e-01 1.665639238044e-01 1.669964651777e-01 1.674718511810e-01 1.679876961199e-01 1.685433281465e-01 1.691385959305e-01 1.697723435383e-01 1.704436386563e-01 1.711528785000e-01 1.718989174584e-01 1.726806678021e-01 1.734978534229e-01 1.743485230776e-01 1.752320336164e-01 1.761479948717e-01 1.770950729575e-01 1.780732068268e-01 1.790810976601e-01 1.801183636299e-01 1.811828479937e-01 1.822752476899e-01 1.833929175358e-01 1.845353486109e-01 1.857029019115e-01 1.868931894326e-01 1.881063069492e-01 1.893418992601e-01 1.905976363267e-01 1.918727877826e-01 1.931669287874e-01 1.944786990481e-01 1.958077863614e-01 1.971538157007e-01 1.985155139380e-01 1.998922390537e-01 2.012819422824e-01 2.026845259428e-01 2.040997447184e-01 2.055265233851e-01 2.069647328831e-01 2.084135137444e-01 2.098705970613e-01 2.113366648859e-01 2.128104083271e-01 2.142919307711e-01 2.157794017535e-01 2.172735699422e-01 2.187726509804e-01 2.202753933854e-01 2.217830184336e-01 2.232932887987e-01 2.248061979495e-01 2.263220107700e-01 2.278385087846e-01 2.293559751646e-01 2.308735297332e-01 2.323916547069e-01 2.339085372093e-01 2.354243470582e-01 2.369385880097e-01 2.384487016670e-01 2.399573365292e-01 2.414611199652e-01 2.429621145526e-01 2.444585798993e-01 2.459501028099e-01 2.474357737051e-01 2.489157200740e-01 2.503895011650e-01 2.518569633840e-01 2.533173438178e-01 2.547700668216e-01 2.562148227070e-01 2.576513461188e-01 2.590791122404e-01 2.604980833322e-01 2.619071494570e-01 2.633059290198e-01 2.646950433562e-01 2.660727517770e-01 2.674397481492e-01 2.687958718909e-01 2.701390876193e-01 2.714704397431e-01 2.727891133205e-01 2.740953505678e-01 2.753889958539e-01 2.766689752989e-01 2.779350600156e-01 2.791867247924e-01 2.804246201035e-01 2.816477472752e-01 2.828560948758e-01 2.840492851888e-01 2.852271908983e-01 2.863885155044e-01 2.875339438060e-01 2.886630490118e-01 2.897761735098e-01 2.908718442715e-01 2.919508130204e-01 2.930120273943e-01 2.940553888289e-01 2.950809028724e-01 2.960888937606e-01 2.970783181061e-01 2.980492646000e-01 2.990011465748e-01 2.999332705246e-01 3.008465274639e-01 3.017399540631e-01 3.026136006646e-01 3.034676173254e-01 3.043010154668e-01 3.051139492484e-01 3.059062797001e-01 3.066771611112e-01 3.074272185483e-01 3.081566709849e-01 3.088642992353e-01 3.095511024824e-01 3.102154123161e-01 3.108577084101e-01 3.114779882051e-01 3.120757287317e-01 3.126508085739e-01 3.132034953208e-01 3.137331485768e-01 3.142393417325e-01 3.147221268617e-01 3.151812535817e-01 3.156174377969e-01 3.160303007847e-01 3.164195458226e-01 3.167849552245e-01 3.171260295208e-01 3.174419560410e-01 3.177352247990e-01 3.180030754242e-01 3.182473385600e-01 3.184663873506e-01 3.186593601422e-01 3.188284768569e-01 3.189714731813e-01 3.190895688055e-01 3.191834571639e-01 3.192504661171e-01 3.192916434872e-01 3.193072569775e-01 3.192963998815e-01 3.192608408367e-01 3.191988276227e-01 3.191100538128e-01 3.189959812169e-01 3.188551405524e-01 3.186884045655e-01 3.184948096022e-01 3.182742795545e-01 3.180265193496e-01 3.177522604946e-01 3.174508397706e-01 3.171241644865e-01 3.167704599188e-01 3.163886609928e-01 3.159805669684e-01 3.155438033730e-01 3.150798869162e-01 3.145898883009e-01 3.140717834707e-01 3.135274356642e-01 3.129549478732e-01 3.123541531819e-01 3.117263541251e-01 3.110699768795e-01 3.103858552438e-01 3.096747275311e-01 3.089350114299e-01 3.081681117332e-01 3.073733492041e-01 3.065502332573e-01 3.056999929498e-01 3.048213048460e-01 3.039150779852e-01 3.029812860384e-01 3.020181868148e-01 3.010280931206e-01 3.000104418323e-01 2.989639377253e-01 2.978904832731e-01 2.967885142238e-01 2.956587550600e-01 2.945013963979e-01 2.933151185139e-01 2.921019153015e-01 2.908601272796e-01 2.895898692989e-01 2.882929369992e-01 2.869682610803e-01 2.856164631307e-01 2.842377149987e-01 2.828294890612e-01 2.813931768496e-01 2.799293961967e-01 2.784374462356e-01 2.769197172389e-01 2.753745102515e-01 2.738024730974e-01 2.722030577711e-01 2.705757047784e-01 2.689205161006e-01 2.672383209140e-01 2.655293474258e-01 2.637949503623e-01 2.620346047258e-01 2.602480073896e-01 2.584344015898e-01 2.565936896025e-01 2.547261778536e-01 2.528334399908e-01 2.509151962938e-01 2.489722243841e-01 2.470041488699e-01 2.450099328268e-01 2.429906947070e-01 2.409461442985e-01 2.388774781112e-01 2.367854713089e-01 2.346694090887e-01 2.325305212155e-01 2.303670487273e-01 2.281805948067e-01 2.259720459213e-01 2.237407634400e-01 2.214891358028e-01 2.192144791962e-01 2.169190647715e-01 2.146024306675e-01 2.122653466606e-01 2.099086230198e-01 2.075325777975e-01 2.051379703191e-01 2.027251660932e-01 2.002948753949e-01 1.978472637014e-01 1.953837503642e-01 1.929046447903e-01 1.904105848919e-01 1.879034467955e-01 1.853831501287e-01 1.828516927621e-01 1.803078378858e-01 1.777541953792e-01 1.751912325062e-01 1.726205746591e-01 1.700452546161e-01 1.674634998924e-01 1.648789935425e-01 1.622912877171e-01 1.597022819577e-01 1.571158447171e-01 1.545323041842e-01 1.519555933343e-01 1.493853183453e-01 1.468235328936e-01 1.442731578592e-01 1.417380240398e-01 1.392209044268e-01 1.367257827042e-01 1.342544473625e-01 1.318092379853e-01 1.293945141671e-01 1.270142219729e-01 1.246739327526e-01 1.223793869753e-01 1.201334638612e-01 1.179416820724e-01 1.158076622203e-01 1.137381039987e-01 1.117385562230e-01 1.098177315855e-01 1.079799913500e-01 1.062328689732e-01 1.045831385337e-01 1.030360412364e-01 1.016010111172e-01 1.002834918127e-01 9.909141011160e-02 9.803311964844e-02 9.711321314065e-02 9.633938025877e-02 9.571631462133e-02 9.524847525326e-02 9.494215097625e-02 9.479932682542e-02 9.482515250197e-02 9.501874081388e-02 9.538180399339e-02 9.591400305294e-02 9.661358811258e-02 9.748008022376e-02 9.850938007160e-02 9.969798116143e-02 1.010422705981e-01 1.025346451941e-01 1.041727642637e-01 1.059494631844e-01 1.078582642649e-01 1.098945648355e-01 1.120490638548e-01 1.143180675171e-01 1.166931807965e-01 1.191696429831e-01 1.217416446399e-01 1.244013819361e-01 1.271456666439e-01 1.299659268509e-01 1.328586353728e-01 1.358188940908e-01 1.388413486669e-01 1.419230256224e-01 1.450571926834e-01 1.482407217627e-01 1.514686296505e-01 1.547375508482e-01 1.580462646816e-01 1.613877158632e-01 1.647620617811e-01 1.681628674534e-01 1.715874695841e-01 1.750355873390e-01 1.785010912994e-01 1.819849098410e-01 1.854822900289e-01 1.889895965029e-01 1.925075597926e-01 1.960294276916e-01 1.995583864706e-01 2.030884187500e-01 2.066179506963e-01 2.101469171368e-01 2.136692303379e-01 2.171871727704e-01 2.206962148349e-01 2.241949294103e-01 2.276832558627e-01 2.311551813143e-01 2.346141331258e-01 2.380534458600e-01 2.414741647752e-01 2.448753902020e-01 2.482515458381e-01 2.516062125580e-01 2.549323434252e-01 2.582314532621e-01 2.615021393138e-01 2.647390978342e-01 2.679477085740e-01 2.711179367489e-01 2.742546314659e-01 2.773538163077e-01 2.804112918300e-01 2.834322783651e-01 2.864068048092e-01 2.893407784881e-01 2.922279912157e-01 2.950666739463e-01 2.978599596356e-01 3.005984726647e-01 3.032898592912e-01 3.059255301296e-01 3.085061041234e-01 3.110336066516e-01 3.134992920130e-01 3.159098620056e-01 3.182566212705e-01 3.205427480055e-01 3.227659937508e-01 3.249204830025e-01 3.270140261768e-01 3.290342578659e-01 3.309883117369e-01 3.328711890344e-01 3.346788483273e-01 3.364178991836e-01 3.380760301319e-01 3.396628639882e-01 3.411695964756e-01 3.425961042848e-01 3.439468376049e-01 3.452100951105e-01 3.463961788910e-01 3.474948380242e-01 3.485093205564e-01 3.494391112669e-01 3.502762192446e-01 3.510313295245e-01 3.516903397169e-01 3.522611619042e-01 3.527408524369e-01 3.531237352050e-01 3.534182046557e-01 3.536118808515e-01 3.537134544514e-01 3.537177228418e-01 3.536220734165e-01 3.534330353190e-01 3.531388361307e-01 3.527507647375e-01 3.522590258354e-01 3.516659752916e-01 3.509743133777e-01 3.501758493758e-01 3.492798213520e-01 3.482769077977e-01 3.471720718540e-01 3.459653934496e-01 3.446506346619e-01 3.432377323885e-01 3.417158938818e-01 3.400932191075e-01 3.383673864801e-01 3.365351071845e-01 3.346045158730e-01 3.325660946503e-01 3.304293833495e-01 3.281898120157e-01 3.258471471972e-01 3.234084807206e-01 3.208651874581e-01 3.182284393398e-01 3.154912861983e-01 3.126584944231e-01 3.097339907240e-01 3.067116896909e-01 3.036039119857e-01 3.004024379267e-01 2.971164151027e-01 2.937463560763e-01 2.902907300564e-01 2.867607968544e-01 2.831488785247e-01 2.794675983693e-01 2.757145421616e-01 2.718930928135e-01 2.680133548534e-01 2.640700778947e-01 2.600776813875e-01 2.560341828731e-01 2.519471773453e-01 2.478251546039e-01 2.436678744510e-01 2.394905149042e-01 2.352921139530e-01 2.310861635305e-01 2.268796604759e-01 2.226781611814e-01 2.184967769947e-01 2.143403809569e-01 2.102237498555e-01 2.061573453416e-01 2.021525958856e-01 1.982250931173e-01 1.943873447008e-01 1.906542195288e-01 1.870439557006e-01 1.835696589209e-01 1.802519684994e-01 1.771070324035e-01 1.741532541722e-01 1.714110336066e-01 1.688950569975e-01 1.666289669205e-01 1.646257298543e-01 1.629054414361e-01 1.614831684446e-01 1.603700909851e-01 1.595855395612e-01 1.591294124666e-01 1.590183320911e-01 1.592501499234e-01 1.598280264375e-01 1.607541352999e-01 1.620152332761e-01 1.636159281383e-01 1.655343004224e-01 1.677672136290e-01 1.702967549148e-01 1.731051091283e-01 1.761828020978e-01 1.795020307712e-01 1.830555859062e-01 1.868161906213e-01 1.907711840787e-01 1.949009249780e-01 1.991839475228e-01 2.036100787252e-01 2.081552221549e-01 2.128087463454e-01 2.175510617960e-01 2.223687486459e-01 2.272477477821e-01 2.321720179815e-01 2.371312035081e-01 2.421100261102e-01 2.470991874288e-01 2.520831429503e-01 2.570550185629e-01 2.620011405063e-01 2.669143296247e-01 2.717823164850e-01 2.765969259742e-01 2.813512760116e-01 2.860316296296e-01 2.906360189101e-01 2.951521471886e-01 2.995737390899e-01 3.038943389864e-01 3.081034113032e-01 3.122007384621e-01 3.161712159655e-01 3.200158957808e-01 3.237247959525e-01 3.272918843986e-01 3.307158824483e-01 3.339838150697e-01 3.370984396739e-01 3.400505850644e-01 3.428353100927e-01 3.454523074062e-01 3.478900609184e-01 3.501523231766e-01 3.522294972106e-01 3.541202713353e-01 3.558228994818e-01 3.573288217273e-01 3.586414321632e-01 3.597536969296e-01 3.606640142782e-01 3.613722925648e-01 3.618724034099e-01 3.621674859528e-01 3.622531697916e-01 3.621277639520e-01 3.617947125798e-01 3.612475019819e-01 3.604901075412e-01 3.595211107117e-01 3.583394163298e-01 3.569500206516e-01 3.553468940964e-01 3.535382264428e-01 3.515209784798e-01 3.492981311109e-01 3.468741886902e-01 3.442475220446e-01 3.414265024030e-01 3.384101120520e-01 3.352050322942e-01 3.318156656618e-01 3.282438946697e-01 3.245000855282e-01 3.205853827572e-01 3.165092914129e-01 3.122772515402e-01 3.078957870234e-01 3.033766679332e-01 2.987230964478e-01 2.939507505740e-01 2.890651658127e-01 2.840792980878e-01 2.790058923206e-01 2.738547495267e-01 2.686436152622e-01 2.633840900740e-01 2.580935476932e-01 2.527899204521e-01 2.474890048358e-01 2.422125101226e-01 2.369807122799e-01 2.318143077717e-01 2.267394550192e-01 2.217795498590e-01 2.169605327205e-01 2.123121856900e-01 2.078602327945e-01 2.036386931596e-01 1.996740899294e-01 1.959998618781e-01 1.926475330749e-01 1.896432561015e-01 1.870215695114e-01 1.848038752584e-01 1.830169483030e-01 1.816806859987e-01 1.808085773803e-01 1.804147888825e-01 1.805011739295e-01 1.810706604620e-01 1.821157235447e-01 1.836269469184e-01 1.855873853708e-01 1.879777827123e-01 1.907745686974e-01 1.939506616257e-01 1.974792243085e-01 2.013276973116e-01 2.054684334168e-01 2.098686210476e-01 2.144979796522e-01 2.193285934985e-01 2.243290112439e-01 2.294733185661e-01 2.347335886895e-01 2.400855984178e-01 2.455045490012e-01 2.509700017366e-01 2.564590241275e-01 2.619514007531e-01 2.674320661004e-01 2.728776815506e-01 2.782792436234e-01 2.836147385061e-01 2.888735341933e-01 2.940434725496e-01 2.991059632005e-01 3.040573514287e-01 3.088794870972e-01 3.135662874238e-01 3.181074140507e-01 3.224918989439e-01 3.267151534624e-01 3.307650238600e-01 3.346382192727e-01 3.383248062650e-01 3.418210677275e-01 3.451206234613e-01 3.482168059940e-01 3.511081941146e-01 3.537862363754e-01 3.562513235487e-01 3.584964507598e-01 3.605207447748e-01 3.623210102825e-01 3.638939778446e-01 3.652426334659e-01 3.663576102699e-01 3.672472135741e-01 3.679044211427e-01 3.683319930752e-01 3.685338849305e-01 3.685035186895e-01 3.682526148035e-01 3.677751639182e-01 3.670781504311e-01 3.661656032057e-01 3.650389840397e-01 3.637088790988e-01 3.621729691326e-01 3.604456824049e-01 3.585292534554e-01 3.564334137390e-01 3.541695274606e-01 3.517429920328e-01 3.491695571803e-01 3.464598301523e-01 3.436247593586e-01 3.406831187006e-01 3.376478678022e-01 3.345359555538e-01 3.313671158515e-01 3.281597983940e-01 3.249344568960e-01 3.217151150864e-01 3.185231217225e-01 3.153842838829e-01 3.123245385049e-01 3.093698553299e-01 3.065497674907e-01 3.038896200828e-01 3.014229804401e-01 2.991743469287e-01 2.971728293243e-01 2.954512283164e-01 2.940300690287e-01 2.929388681768e-01 2.922010520686e-01 2.918351733895e-01 2.918626073366e-01 2.922965517273e-01 2.931478409580e-01 2.944249453782e-01 2.961294714999e-01 2.982631904451e-01 3.008170011159e-01 3.037843821253e-01 3.071532281671e-01 3.109027724215e-01 3.150169490188e-01 3.194702456261e-01 3.242398224017e-01 3.292974673060e-01 3.346143136699e-01 3.401616440189e-01 3.459052880425e-01 3.518187279994e-01 3.578672752659e-01 3.640185675367e-01 3.702450668607e-01 3.765120302934e-01 3.827914396887e-01 3.890528102344e-01 3.952674831477e-01 4.014091672884e-01 4.074491360545e-01 4.133646606290e-01 4.191302881768e-01 4.247222516601e-01 4.301216482504e-01 4.353061115054e-01 4.402593424056e-01 4.449629184795e-01 4.494023631737e-01 4.535644302749e-01 4.574351900263e-01 4.610067627975e-01 4.642693692662e-01 4.672162513079e-01 4.698436866070e-01 4.721472064650e-01 4.741280898355e-01 4.757844712867e-01 4.771204970303e-01 4.781432799401e-01 4.788559852720e-01 4.792694643366e-01 4.793937902751e-01 4.792425523654e-01 4.788282841803e-01 4.781669810791e-01 4.772778261627e-01 4.761761415798e-01 4.748844243748e-01 4.734214365786e-01 4.718079918928e-01 4.700679600048e-01 4.682198608594e-01 4.662885788224e-01 4.642930310651e-01 4.622550873082e-01 4.601941531797e-01 4.581264040111e-01 4.560705708985e-01 4.540414248067e-01 4.520481869791e-01 4.501037840582e-01 4.482147845657e-01 4.463866208992e-01 4.446207856472e-01 4.429182445078e-01 4.412772554817e-01 4.396943191136e-01 4.381624184517e-01 4.366762403415e-01 4.352299816758e-01 4.338130801501e-01 4.324217577625e-01 4.310469023858e-01 4.296862483424e-01 4.283367126032e-01 4.269972863557e-01 4.256731308065e-01 4.243672351223e-01 4.230920948003e-01 4.218618769799e-01 4.206919805366e-01 4.196051074027e-01 4.186269740523e-01 4.177842052030e-01 4.171074466345e-01 4.166304021507e-01 4.163834118144e-01 4.164008514434e-01 4.167108130922e-01 4.173405699302e-01 4.183151198861e-01 4.196461281697e-01 4.213463781963e-01 4.234158470373e-01 4.258456402022e-01 4.286212357503e-01 4.317130767897e-01 4.350880809552e-01 4.387004058079e-01 4.424991139728e-01 4.464249590900e-01 4.504128006410e-01 4.543979549487e-01 4.583071187983e-01 4.620724226964e-01 4.656221353283e-01 4.688897329018e-01 4.718136561424e-01 4.743350547628e-01 4.764052992691e-01 4.779821239984e-01 4.790330076426e-01 4.795370508833e-01 4.794818252804e-01 4.788719894673e-01 4.777193158817e-01 4.760511769224e-01 4.739067232176e-01 4.713362809137e-01 4.684033862489e-01 4.651810994549e-01 4.617519675075e-01 4.582045832692e-01 4.546337182768e-01 4.511361140911e-01 4.478066736774e-01 4.447389600293e-01 4.420163005428e-01 4.397134775584e-01 4.378916052964e-01 4.365960217774e-01 4.358553975634e-01 4.356774820016e-01 4.360565815600e-01 4.369638082957e-01 4.383613910321e-01 4.401964578964e-01 4.424043795660e-01 4.449229206090e-01 4.476775461702e-01 4.506048026274e-01 4.536385989558e-01 4.567232233426e-01 4.598122913958e-01 4.628660573469e-01 4.658572455331e-01 4.687686287532e-01 4.715936050086e-01 4.743314364632e-01 4.769897707719e-01 4.795788255789e-01 4.821117202750e-01 4.846033173996e-01 4.870602372711e-01 4.894919502797e-01 4.918944899928e-01 4.942624312322e-01 4.965799483015e-01 4.988215628824e-01 5.009622805805e-01 5.029603696689e-01 5.047814086644e-01 5.063841456094e-01 5.077289669323e-01 5.087809753249e-01 5.095096577599e-01 5.098960400116e-01 5.099256631167e-01 5.096005675449e-01 5.089306448337e-01 5.079377473020e-01 5.066577249579e-01 5.051290775205e-01 5.034050546852e-01 5.015355868012e-01 4.995759625503e-01 4.975785636645e-01 4.955875861956e-01 4.936419081378e-01 4.917673467581e-01 4.899781754050e-01 4.882734391867e-01 4.866442131694e-01 4.850671640605e-01 4.835111510418e-01 4.819430043963e-01 4.803282154423e-01 4.786351695761e-01 4.768416259209e-01 4.749369067766e-01 4.729239909014e-01 4.708247862783e-01 4.686769173207e-01 4.665383337908e-01 4.644784765033e-01 4.625833281504e-01 4.609455715040e-01 4.596594540815e-01 4.588241135724e-01 4.585231741808e-01 4.588348295596e-01 4.598159184036e-01 4.615057180375e-01 4.639236445505e-01 4.670672131384e-01 4.709169185845e-01 4.754331241219e-01 4.805703848466e-01 4.862649677543e-01 4.924557053577e-01 4.990738245837e-01 5.060470761186e-01 5.133070557139e-01 5.207802206139e-01 5.283979023776e-01 5.360839509743e-01 5.437661395820e-01 5.513681936606e-01 5.588152539618e-01 5.660366213530e-01 5.729583121973e-01 5.795228021276e-01 5.856736370965e-01 5.913714362170e-01 5.965902073772e-01 6.013192803883e-01 6.055670586111e-01 6.093491957700e-01 6.127039359154e-01 6.156676973844e-01 6.182856967633e-01 6.205976203200e-01 6.226365096205e-01 6.244276561964e-01 6.259745809053e-01 6.272776173512e-01 6.283169320726e-01 6.290734140859e-01 6.295241042147e-01 6.296525352612e-01 6.294640430369e-01 6.289717926439e-01 6.282302093482e-01 6.273069328306e-01 6.263011904431e-01 6.253315610423e-01 6.245236704979e-01 6.236130310231e-01 6.222345111375e-01 6.209272043768e-01 6.203222284138e-01 6.208998495055e-01 6.228027647665e-01 6.257914712882e-01 6.293477704934e-01 6.328936733606e-01 6.360310496925e-01 6.386882210296e-01 6.411409615150e-01 6.438932483783e-01 6.474594085883e-01 6.521376994179e-01 6.578738354344e-01 6.642774930006e-01 6.707557807381e-01 6.767551333060e-01 6.819605633519e-01 6.863968355480e-01 6.904100874372e-01 6.945293142503e-01 6.992344728425e-01 7.047752648829e-01 7.110678436223e-01 7.177382350681e-01 7.242732962878e-01 7.302421483321e-01 7.354515799526e-01 7.400078819416e-01 7.442695551425e-01 7.486798943799e-01 7.535581642300e-01 7.589435439104e-01 7.645583225373e-01 7.698707360141e-01 7.742798494178e-01 7.773267027284e-01 7.788328983014e-01 7.789438177897e-01 7.780677878656e-01 7.767086844602e-01 7.752582050466e-01 7.738601134108e-01 7.723656341052e-01 7.704029222832e-01 7.675507308709e-01 7.635406555334e-01 7.583843054529e-01 7.524192597516e-01 7.462371247610e-01 7.405034990922e-01 7.357388832538e-01 7.321757540052e-01 7.296916439382e-01 7.279006180379e-01 7.263923172364e-01 7.250461665899e-01 7.242136947502e-01 7.242593671398e-01 6.924562046748e-01 6.413046598069e-01 6.376821143979e-01 6.337655926751e-01 6.302480220661e-01 6.288371874669e-01 6.314142964076e-01 6.380028834554e-01 6.458057283841e-01 6.500783240950e-01 6.464953272729e-01 6.336497152997e-01 6.148183224115e-01 5.977932538618e-01 5.919252984526e-01 6.024418450342e-01 6.260326654523e-01 6.522375566796e-01 6.690415918504e-01 6.682419985307e-01 6.485074741790e-01 6.167133237663e-01 5.870517786575e-01 5.758944363383e-01 5.916680062261e-01 6.278081380277e-01 6.677071102904e-01 6.949111051956e-01 6.996188749172e-01 6.809056239495e-01 6.469719805561e-01 6.135221825825e-01 5.981540437594e-01 6.102173333240e-01 6.438691093872e-01 6.832067755910e-01 7.126796752621e-01 7.234503731452e-01 7.150204527729e-01 6.943462662704e-01 6.730634855675e-01 6.623396373559e-01 6.669880852993e-01 6.829496308250e-01 7.008702601033e-01 7.121552982296e-01 7.131132760664e-01 7.060753264689e-01 6.977926124405e-01 6.958354412475e-01 7.041052202104e-01 7.204445469706e-01 7.381239403337e-01 7.498236096295e-01 7.512411312430e-01 7.427658728217e-01 7.292675749197e-01 7.179590820408e-01 7.150456637641e-01 7.224921547936e-01 7.372549031829e-01 7.534968510522e-01 7.658396894052e-01 7.717055156598e-01 7.717609093747e-01 7.689344791487e-01 7.664262938950e-01 7.658525860605e-01 7.664982976854e-01 7.660849490629e-01 7.625581817190e-01 7.556005053155e-01 7.471890267484e-01 7.406755182842e-01 7.388770702614e-01 7.421619846591e-01 7.478389350840e-01 7.514211866672e-01 7.487960649222e-01 7.382853158133e-01 7.215382260670e-01 7.031503723894e-01 6.888245020866e-01 6.826218295074e-01 6.848295759608e-01 6.918977648824e-01 6.987091188618e-01 7.013142302392e-01 6.987633737176e-01 6.932864803326e-01 6.889496928021e-01 6.893682535339e-01 6.955338392234e-01 7.053248008426e-01 7.148339986150e-01 7.207133890096e-01 7.219407550455e-01 7.203100318791e-01 7.194851191761e-01 7.229036452124e-01 7.317506923166e-01 7.440583632427e-01 7.557958890690e-01 7.629027182773e-01 7.632039556976e-01 7.573074742356e-01 7.482164856800e-01 7.399854044298e-01 7.357354800653e-01 7.362498087173e-01 7.398007049274e-01 7.433880722050e-01 7.444244906826e-01 7.418492360274e-01 7.363629895901e-01 7.296925293329e-01 7.236397165602e-01 7.192442221710e-01 7.166754115910e-01 7.156998820323e-01 7.162286339890e-01 7.185307011633e-01 7.227809702887e-01 7.285231580303e-01 7.343617027684e-01 7.384727444054e-01 7.395836534601e-01 7.379388569431e-01 7.356284556960e-01 7.357764651653e-01 7.409467968441e-01 7.513784460552e-01 7.645345252487e-01 7.762083196900e-01 7.826416642684e-01 7.829206563637e-01
 4.325066978268e-01 4.334648948559e-01 4.344467311318e-01 4.353907349662e-01 4.362566834964e-01 4.370581381902e-01 4.378424765292e-01 4.386511616404e-01 4.395027294924e-01 4.403940237910e-01 4.413014712952e-01 4.421807417975e-01 4.429927579827e-01 4.437389589433e-01 4.444646125225e-01 4.452194839305e-01 4.460223144437e-01 4.468565941737e-01 4.476919552840e-01 4.484962148456e-01 4.492454841186e-01 4.499387897585e-01 4.506082556170e-01 4.513007236266e-01 4.520425914655e-01 4.528212396704e-01 4.535976188787e-01 4.543330366897e-01 4.550068655493e-01 4.556256423250e-01 4.562252377257e-01 4.568538315333e-01 4.575373972006e-01 4.582570203184e-01 4.589627102185e-01 4.596098023323e-01 4.601897401924e-01 4.607284711476e-01 4.612675030073e-01 4.618409342139e-01 4.624549652766e-01 4.630850340797e-01 4.636922626584e-01 4.642507421154e-01 4.647598558988e-01 4.652383110337e-01 4.657105403344e-01 4.661992048145e-01 4.667202937532e-01 4.672680008815e-01 4.678124166749e-01 4.683130347317e-01 4.687461137161e-01 4.691280759076e-01 4.695051121190e-01 4.699228862569e-01 4.703955765482e-01 4.708921623727e-01 4.713559659670e-01 4.717461716266e-01 4.720679449623e-01 4.723679726523e-01 4.726956498742e-01 4.730682075594e-01 4.734657305514e-01 4.738514999274e-01 4.741982609559e-01 4.744988910498e-01 4.747650819196e-01 4.750169537668e-01 4.752722934368e-01 4.755395747458e-01 4.758226243275e-01 4.761154550899e-01 4.763997318147e-01 4.766496396017e-01 4.768470736173e-01 4.770003159214e-01 4.771399905852e-01 4.773032661666e-01 4.775073214001e-01 4.777382238839e-01 4.779563493281e-01 4.781187005549e-01 4.782094039858e-01 4.782521655731e-01 4.782936277898e-01 4.783745180876e-01 4.785045648300e-01 4.786569067409e-01 4.787834805940e-01 4.788423309035e-01 4.788261381024e-01 4.787681914357e-01 4.787218751982e-01 4.787285351238e-01 4.787894237071e-01 4.788643719970e-01 4.788949289766e-01 4.788402509483e-01 4.787091084570e-01 4.785556892771e-01 4.784431598785e-01 4.783997625989e-01 4.783999986714e-01 4.783786092467e-01 4.782777992472e-01 4.780850486135e-01 4.778444506270e-01 4.776253210393e-01 4.774711926879e-01 4.773696242538e-01 4.772633579676e-01 4.770918228971e-01 4.768322913026e-01 4.765151818097e-01 4.762026678247e-01 4.759399489302e-01 4.757251150146e-01 4.755135854346e-01 4.752512769395e-01 4.749142456367e-01 4.745219254641e-01 4.741241408959e-01 4.737615347444e-01 4.734378462477e-01 4.731189995976e-01 4.727611682612e-01 4.723425548193e-01 4.718776511676e-01 4.714040023827e-01 4.709530851203e-01 4.705306690695e-01 4.701117726714e-01 4.696638584823e-01 4.691698605972e-01 4.686396482364e-01 4.680973795635e-01 4.675669575664e-01 4.670526078203e-01 4.665397448538e-01 4.660056520330e-01 4.654339619769e-01 4.648260970003e-01 4.641978716089e-01 4.635659914468e-01 4.629416520453e-01 4.623230403080e-01 4.616966973608e-01 4.610474438269e-01 4.603659013842e-01 4.596529723635e-01 4.589156032085e-01 4.581638210237e-01 4.574081124994e-01 4.566541626221e-01 4.559023180339e-01 4.551463123181e-01 4.543749419374e-01 4.535744506869e-01 4.527340178176e-01 4.518579877628e-01 4.509629247802e-01 4.500707624685e-01 4.491968610030e-01 4.483421871535e-01 4.474867521098e-01 4.466022548962e-01 4.456683302780e-01 4.446855090574e-01 4.436751663933e-01 4.426677878933e-01 4.416873243128e-01 4.407317765210e-01 4.397772814293e-01 4.387912255715e-01 4.377558278772e-01 4.366755874200e-01 4.355732804943e-01 4.344774274803e-01 4.334003937876e-01 4.323355625634e-01 4.312663870955e-01 4.301757979225e-01 4.290550851628e-01 4.279052496065e-01 4.267344425614e-01 4.255542713219e-01 4.243756334678e-01 4.232069533523e-01 4.220463257728e-01 4.208779180057e-01 4.196804319212e-01 4.184406397918e-01 4.171646295693e-01 4.158759459786e-01 4.146004091741e-01 4.133473772355e-01 4.120978265779e-01 4.108191308709e-01 4.094886604246e-01 4.081107179897e-01 4.067124496910e-01 4.053266841597e-01 4.039664579774e-01 4.026147887067e-01 4.012384214973e-01 3.998112075341e-01 3.983334077055e-01 3.968314742065e-01 3.953419864920e-01 3.938816668022e-01 3.924343698578e-01 3.909636014664e-01 3.894415175992e-01 3.878699241448e-01 3.862809150024e-01 3.847130180667e-01 3.831794735884e-01 3.816581549539e-01 3.801104564069e-01 3.785124687992e-01 3.768753865981e-01 3.752357552782e-01 3.736257823672e-01 3.720491725831e-01 3.704783442156e-01 3.688777988923e-01 3.672322270583e-01 3.655588278382e-01 3.638919656437e-01 3.622549105585e-01 3.606436936159e-01 3.590271545274e-01 3.573758282158e-01 3.556835611608e-01 3.539726064987e-01 3.522753610279e-01 3.506056563211e-01 3.489456549463e-01 3.472609571394e-01 3.455320195528e-01 3.437689156074e-01 3.420023455368e-01 3.402566602813e-01 3.385247535365e-01 3.367746815704e-01 3.349817914713e-01 3.331476840863e-01 3.313027281730e-01 3.294754165923e-01 3.276671505474e-01 3.258531540794e-01 3.240043882270e-01 3.221203422494e-01 3.202273566428e-01 3.183540651662e-01 3.165081478416e-01 3.146668478122e-01 3.128041421511e-01 3.109133587396e-01 3.090175392853e-01 3.071423177557e-01 3.052922350325e-01 3.034486219059e-01 3.015841408458e-01 2.996932263142e-01 2.977944807203e-01 2.959100324151e-01 2.940408754313e-01 2.921680621704e-01 2.902718446757e-01 2.883512878394e-01 2.864268018438e-01 2.845154523651e-01 2.826134158903e-01 2.807030781156e-01 2.787729200279e-01 2.768317900581e-01 2.749006197785e-01 2.729908823376e-01 2.710932575539e-01 2.691885762890e-01 2.672722916752e-01 2.653552553783e-01 2.634532643921e-01 2.615693625095e-01 2.596924715849e-01 2.578083223957e-01 2.559175862689e-01 2.540314022070e-01 2.521557673146e-01 2.502873928549e-01 2.484179108081e-01 2.465447751118e-01 2.446775943678e-01 2.428247839433e-01 2.409857976708e-01 2.391522468714e-01 2.373181473051e-01 2.354909431404e-01 2.336797518221e-01 2.318905102233e-01 2.301161580407e-01 2.283472574376e-01 2.265835511788e-01 2.248302892087e-01 2.230946757331e-01 2.213758775765e-01 2.196703678858e-01 2.179754686572e-01 2.162943478614e-01 2.146300196299e-01 2.129830721374e-01 2.113518018090e-01 2.097383641331e-01 2.081455701131e-01 2.065765948533e-01 2.050291214848e-01 2.034996647859e-01 2.019882909598e-01 2.004991499044e-01 1.990368629740e-01 1.976003910453e-01 1.961879865558e-01 1.947975713508e-01 1.934310869786e-01 1.920915831460e-01 1.907815386839e-01 1.895012502795e-01 1.882506996472e-01 1.870300837016e-01 1.858399817055e-01 1.846803940066e-01 1.835532656375e-01 1.824600603881e-01 1.814012463217e-01 1.803785256618e-01 1.793904281057e-01 1.784366685747e-01 1.775188714866e-01 1.766403180818e-01 1.758011368917e-01 1.750020582325e-01 1.742418900244e-01 1.735198780109e-01 1.728388390601e-01 1.722001626174e-01 1.716042131185e-01 1.710518259059e-01 1.705409296355e-01 1.700722324022e-01 1.696467015348e-01 1.692649543951e-01 1.689281100462e-01 1.686364757157e-01 1.683882703945e-01 1.681833248448e-01 1.680226312869e-01 1.679065849760e-01 1.678360486728e-01 1.678103264439e-01 1.678286042064e-01 1.678904221653e-01 1.679955332722e-01 1.681453278460e-01 1.683382900216e-01 1.685757221928e-01 1.688553171646e-01 1.691775941121e-01 1.695414895711e-01 1.699464969765e-01 1.703926652233e-01 1.708788427884e-01 1.714059274407e-01 1.719710056296e-01 1.725764129245e-01 1.732180025903e-01 1.738965410648e-01 1.746116760965e-01 1.753618971567e-01 1.761468630157e-01 1.769666335748e-01 1.778193641307e-01 1.787039789633e-01 1.796209700777e-01 1.805678107292e-01 1.815441434483e-01 1.825496055539e-01 1.835826353934e-01 1.846432833834e-01 1.857309250938e-01 1.868429854610e-01 1.879794743176e-01 1.891393363343e-01 1.903214790828e-01 1.915251856673e-01 1.927511427939e-01 1.939964750094e-01 1.952615747295e-01 1.965444346255e-01 1.978438462383e-01 1.991607969841e-01 2.004938145892e-01 2.018419524803e-01 2.032049902622e-01 2.045805793184e-01 2.059693837264e-01 2.073696373591e-01 2.087815768622e-01 2.102036609953e-01 2.116360245264e-01 2.130767499695e-01 2.145262941457e-01 2.159830767086e-01 2.174461587154e-01 2.189164520753e-01 2.203919288266e-01 2.218723295604e-01 2.233562685111e-01 2.248446985247e-01 2.263360945044e-01 2.278298617849e-01 2.293257565958e-01 2.308226980119e-01 2.323193488589e-01 2.338169563705e-01 2.353130169237e-01 2.368087753921e-01 2.383031927950e-01 2.397949742051e-01 2.412843640186e-01 2.427705377094e-01 2.442526223249e-01 2.457314676222e-01 2.472061514232e-01 2.486745267258e-01 2.501385355195e-01 2.515965468006e-01 2.530478814300e-01 2.544928457508e-01 2.559298931718e-01 2.573598036532e-01 2.587809161262e-01 2.601940942160e-01 2.615985913177e-01 2.629931560604e-01 2.643783304852e-01 2.657527938764e-01 2.671171334825e-01 2.684705342674e-01 2.698134508621e-01 2.711451848035e-01 2.724637904455e-01 2.737710880375e-01 2.750656048502e-01 2.763471432814e-01 2.776159899952e-01 2.788713093388e-01 2.801128357977e-01 2.813399846848e-01 2.825525115694e-01 2.837502105972e-01 2.849338755343e-01 2.861016690659e-01 2.872543258286e-01 2.883902262034e-01 2.895104362295e-01 2.906143297013e-01 2.917016332450e-01 2.927719188625e-01 2.938254858452e-01 2.948609304205e-01 2.958786534610e-01 2.968780270628e-01 2.978591062597e-01 2.988222404602e-01 2.997665663991e-01 3.006917189023e-01 3.015977727246e-01 3.024839926812e-01 3.033502574671e-01 3.041972353681e-01 3.050242352441e-01 3.058310134764e-01 3.066175789816e-01 3.073833836290e-01 3.081273525459e-01 3.088510416255e-01 3.095533152176e-01 3.102337568968e-01 3.108932783740e-01 3.115299328707e-01 3.121447105943e-01 3.127369683538e-01 3.133061543158e-01 3.138540552879e-01 3.143790506140e-01 3.148811947334e-01 3.153606675192e-01 3.158162784539e-01 3.162484442256e-01 3.166579181413e-01 3.170434431388e-01 3.174055714861e-01 3.177437001831e-01 3.180562899477e-01 3.183453800102e-01 3.186097581643e-01 3.188496570212e-01 3.190660787658e-01 3.192559257023e-01 3.194212962041e-01 3.195613349085e-01 3.196756614042e-01 3.197655792760e-01 3.198297973348e-01 3.198678716342e-01 3.198814053840e-01 3.198685350239e-01 3.198301473811e-01 3.197657685316e-01 3.196745076610e-01 3.195568117602e-01 3.194131569453e-01 3.192425889098e-01 3.190471998286e-01 3.188248766167e-01 3.185751733109e-01 3.182992914212e-01 3.179951208517e-01 3.176651134732e-01 3.173077288198e-01 3.169236242812e-01 3.165134386501e-01 3.160745217469e-01 3.156085776857e-01 3.151150213555e-01 3.145937072613e-01 3.140446116273e-01 3.134685532368e-01 3.128640530997e-01 3.122325716486e-01 3.115734069684e-01 3.108860132175e-01 3.101715549180e-01 3.094288708357e-01 3.086582995061e-01 3.078600139295e-01 3.070327917941e-01 3.061789336618e-01 3.052963540821e-01 3.043860284439e-01 3.034479680447e-01 3.024810721218e-01 3.014869540344e-01 3.004643251839e-01 2.994132926769e-01 2.983345582890e-01 2.972270103580e-01 2.960914157074e-01 2.949282745688e-01 2.937369742896e-01 2.925192599595e-01 2.912727179036e-01 2.899968197777e-01 2.886930208407e-01 2.873602165294e-01 2.860000479649e-01 2.846127159344e-01 2.831981016892e-01 2.817556065261e-01 2.802850368593e-01 2.787858860547e-01 2.772583890083e-01 2.757032296216e-01 2.741209290802e-01 2.725117562404e-01 2.708763433395e-01 2.692136589110e-01 2.675231365693e-01 2.658046397960e-01 2.640582300390e-01 2.622858999363e-01 2.604869154487e-01 2.586619113918e-01 2.568108319081e-01 2.549324705240e-01 2.530280110211e-01 2.510964622358e-01 2.491401780435e-01 2.471587024096e-01 2.451520854795e-01 2.431204161239e-01 2.410633281295e-01 2.389813853813e-01 2.368752293463e-01 2.347456104977e-01 2.325922489988e-01 2.304149825639e-01 2.282147372133e-01 2.259909955468e-01 2.237444344989e-01 2.214763771384e-01 2.191859536941e-01 2.168749841581e-01 2.145431928324e-01 2.121903959508e-01 2.098184548655e-01 2.074266144071e-01 2.050163618659e-01 2.025875965028e-01 2.001426045120e-01 1.976803414010e-01 1.952031198355e-01 1.927093123810e-01 1.902012257053e-01 1.876793863204e-01 1.851451197264e-01 1.826007938749e-01 1.800448456662e-01 1.774804095092e-01 1.749061255080e-01 1.723247499992e-01 1.697387405237e-01 1.671488664051e-01 1.645575833392e-01 1.619644150647e-01 1.593710768430e-01 1.567800310125e-01 1.541938273815e-01 1.516157874463e-01 1.490483553303e-01 1.464921542797e-01 1.439501289800e-01 1.414238443762e-01 1.389180318199e-01 1.364372998049e-01 1.339846038686e-01 1.315637904454e-01 1.291779776433e-01 1.268309040031e-01 1.245265711150e-01 1.222710543556e-01 1.200706028849e-01 1.179291365490e-01 1.158529525384e-01 1.138477900147e-01 1.119183112516e-01 1.100732386960e-01 1.083175221885e-01 1.066590215237e-01 1.051061441647e-01 1.036643768343e-01 1.023417860295e-01 1.011445516783e-01 1.000792023341e-01 9.915382216609e-02 9.837365564947e-02 9.774619897848e-02 9.727506932936e-02 9.696428201245e-02 9.681849310933e-02 9.683953015614e-02 9.703087600684e-02 9.739198435303e-02 9.792367258858e-02 9.862456535758e-02 9.949220187534e-02 1.005240778322e-01 1.017171812634e-01 1.030665032070e-01 1.045679602939e-01 1.062145947012e-01 1.080019601597e-01 1.099227009648e-01 1.119721466651e-01 1.141436125459e-01 1.164301795326e-01 1.188263161205e-01 1.213231374734e-01 1.239172513869e-01 1.266023534074e-01 1.293716191458e-01 1.322225581002e-01 1.351452801125e-01 1.381376343148e-01 1.411934298487e-01 1.443078989699e-01 1.474789287635e-01 1.506993633656e-01 1.539674404712e-01 1.572772197288e-01 1.606250514715e-01 1.640092945553e-01 1.674240424291e-01 1.708697739971e-01 1.743398712974e-01 1.778319040812e-01 1.813450036171e-01 1.848726678163e-01 1.884174073730e-01 1.919723161146e-01 1.955367435302e-01 1.991090767430e-01 2.026835311715e-01 2.062626676157e-01 2.098398980868e-01 2.134159390629e-01 2.169885444168e-01 2.205526476611e-01 2.241109956298e-01 2.276563521655e-01 2.311911966083e-01 2.347124644420e-01 2.382155093865e-01 2.417039744670e-01 2.451692505722e-01 2.486154852182e-01 2.520378614690e-01 2.554338333500e-01 2.588065222757e-01 2.621471356065e-01 2.654604973653e-01 2.687406204979e-01 2.719862219720e-01 2.751998315077e-01 2.783726091668e-01 2.815101699085e-01 2.846061135863e-01 2.876596395911e-01 2.906714184597e-01 2.936345869655e-01 2.965551324205e-01 2.994246179788e-01 3.022450661352e-01 3.050150627431e-01 3.077293663490e-01 3.103934553922e-01 3.129972230649e-01 3.155456487164e-01 3.180348941886e-01 3.204605901895e-01 3.228285782912e-01 3.251275807508e-01 3.273653548660e-01 3.295344917374e-01 3.316340237576e-01 3.336674019507e-01 3.356239430008e-01 3.375142011928e-01 3.393255000884e-01 3.410624056732e-01 3.427251587785e-01 3.443042174348e-01 3.458099183780e-01 3.472303618141e-01 3.485701530086e-01 3.498278751254e-01 3.509960775304e-01 3.520845051896e-01 3.530789832337e-01 3.539891257932e-01 3.548084062538e-01 3.555351499855e-01 3.561735336478e-01 3.567136539082e-01 3.571649226492e-01 3.575174326074e-01 3.577747133651e-01 3.579370291147e-01 3.579970692218e-01 3.579641430200e-01 3.578267723974e-01 3.575907377420e-01 3.572552957027e-01 3.568130203326e-01 3.562743662304e-01 3.556270811578e-01 3.548797414787e-01 3.540269219413e-01 3.530684131607e-01 3.520084878940e-01 3.508386898760e-01 3.495677922686e-01 3.481895427799e-01 3.467055269396e-01 3.451187321739e-01 3.434224794365e-01 3.416254244566e-01 3.397205146398e-01 3.377110160626e-01 3.355999377623e-01 3.333807121958e-01 3.310635422546e-01 3.286398258700e-01 3.261170427441e-01 3.234942550240e-01 3.207695443370e-01 3.179512340534e-01 3.150322023797e-01 3.120208521010e-01 3.089165895209e-01 3.057184321026e-01 3.024355559569e-01 2.990609177888e-01 2.956061608919e-01 2.920670648396e-01 2.884478347056e-01 2.847557659156e-01 2.809864880688e-01 2.771530517337e-01 2.732508712078e-01 2.692886974844e-01 2.652715053057e-01 2.612004349007e-01 2.570866486720e-01 2.529285537491e-01 2.487391867994e-01 2.445211190970e-01 2.402815045437e-01 2.360306710940e-01 2.317723311927e-01 2.275198589695e-01 2.232787871208e-01 2.190614774687e-01 2.148782504713e-01 2.107391017219e-01 2.066586470472e-01 2.026483588829e-01 1.987227943481e-01 1.948975637534e-01 1.911865530887e-01 1.876071416446e-01 1.841775461488e-01 1.809116560298e-01 1.778329719540e-01 1.749548800458e-01 1.722992281978e-01 1.698842914257e-01 1.677248564133e-01 1.658450304835e-01 1.642528242633e-01 1.629712664432e-01 1.620068959027e-01 1.613739458163e-01 1.610822155528e-01 1.611308034288e-01 1.615323873897e-01 1.622758546001e-01 1.633668865503e-01 1.647942967049e-01 1.665485407879e-01 1.686243695225e-01 1.709987356731e-01 1.736684188536e-01 1.766062125106e-01 1.798022251824e-01 1.832368895737e-01 1.868870201214e-01 1.907429124124e-01 1.947770328891e-01 1.989792648817e-01 2.033259101105e-01 2.078023863747e-01 2.123925254121e-01 2.170765935864e-01 2.218435236201e-01 2.266743012178e-01 2.315581661580e-01 2.364785899866e-01 2.414240794449e-01 2.463812836940e-01 2.513401588892e-01 2.562872568463e-01 2.612124538874e-01 2.661071322307e-01 2.709572674368e-01 2.757580902632e-01 2.804963971665e-01 2.851663985459e-01 2.897577843714e-01 2.942616468448e-01 2.986740959837e-01 3.029813966907e-01 3.071825787059e-01 3.112664964671e-01 3.152269708815e-01 3.190620857696e-01 3.227564977312e-01 3.263151229604e-01 3.297235561928e-01 3.329808860205e-01 3.360825983520e-01 3.390185672816e-01 3.417914736955e-01 3.443890621497e-01 3.468124782646e-01 3.490562416517e-01 3.511136597647e-01 3.529857209117e-01 3.546641568415e-01 3.561495742411e-01 3.574379602631e-01 3.585242109955e-01 3.594104536632e-01 3.600901029093e-01 3.605645447071e-01 3.608313936543e-01 3.608870928104e-01 3.607341233253e-01 3.603679706593e-01 3.597903261383e-01 3.590020894481e-01 3.579988994028e-01 3.567864477100e-01 3.553609330044e-01 3.537254056064e-01 3.518824073095e-01 3.498297721362e-01 3.475751309037e-01 3.451154508220e-01 3.424578365252e-01 3.396036116060e-01 3.365559555042e-01 3.333221252958e-01 3.299018352036e-01 3.263056442051e-01 3.225341516841e-01 3.185963570775e-01 3.144987692924e-01 3.102462396131e-01 3.058501466664e-01 3.013153523651e-01 2.966538692430e-01 2.918750649890e-01 2.869868673819e-01 2.820055536238e-01 2.769393363543e-01 2.718038699555e-01 2.666136625732e-01 2.613816839448e-01 2.561283098595e-01 2.508668756694e-01 2.456191046792e-01 2.404049720314e-01 2.352445611712e-01 2.301621412389e-01 2.251819523097e-01 2.203286195576e-01 2.156320628877e-01 2.111162742541e-01 2.068149426697e-01 2.027572412351e-01 1.989716897673e-01 1.954939877258e-01 1.923493813418e-01 1.895709975816e-01 1.871856635332e-01 1.852166839965e-01 1.836895120203e-01 1.826182414402e-01 1.820197185670e-01 1.818993690825e-01 1.822623971863e-01 1.831047966218e-01 1.844186543495e-01 1.861923127027e-01 1.884056224620e-01 1.910398402264e-01 1.940678007013e-01 1.974637209627e-01 2.011979963593e-01 2.052396958960e-01 2.095615543478e-01 2.141288883224e-01 2.189144653973e-01 2.238879274693e-01 2.290209170685e-01 2.342868377476e-01 2.396600106758e-01 2.451160053649e-01 2.506311585259e-01 2.561849974216e-01 2.617544703340e-01 2.673252191237e-01 2.728737720228e-01 2.783867769826e-01 2.838479416289e-01 2.892386047094e-01 2.945518564371e-01 2.997666463029e-01 3.048770390100e-01 3.098690857268e-01 3.147304553782e-01 3.194550478687e-01 3.240283142847e-01 3.284475197809e-01 3.326985214564e-01 3.367779530810e-01 3.406774520533e-01 3.443885766810e-01 3.479091880395e-01 3.512293120062e-01 3.543481209030e-01 3.572562819535e-01 3.599535886981e-01 3.624331492646e-01 3.646931007320e-01 3.667326569333e-01 3.685424752307e-01 3.701299768999e-01 3.714846496838e-01 3.726110801215e-01 3.735084292199e-01 3.741708359468e-01 3.746087200176e-01 3.748127673717e-01 3.747901637576e-01 3.745425373080e-01 3.740685805889e-01 3.733786551763e-01 3.724679535987e-01 3.713490359798e-01 3.700216681418e-01 3.684942022525e-01 3.667749038395e-01 3.648664803802e-01 3.627848729647e-01 3.605333064395e-01 3.581245544081e-01 3.555722233080e-01 3.528859706721e-01 3.500813369411e-01 3.471739677712e-01 3.441779679002e-01 3.411129486139e-01 3.379973913881e-01 3.348499606262e-01 3.316942072925e-01 3.285510241115e-01 3.254458188184e-01 3.224033856899e-01 3.194483967335e-01 3.166115617173e-01 3.139162235719e-01 3.113930471387e-01 3.090731826558e-01 3.069796519204e-01 3.051456066784e-01 3.035959314774e-01 3.023558663640e-01 3.014534012146e-01 3.009072885408e-01 3.007383606305e-01 3.009643625654e-01 3.015961161183e-01 3.026456506315e-01 3.041165638290e-01 3.060116606694e-01 3.083289418112e-01 3.110586827016e-01 3.141935917933e-01 3.177167066240e-01 3.216118523656e-01 3.258582592724e-01 3.304319017069e-01 3.353078252966e-01 3.404570883170e-01 3.458530481646e-01 3.514624945806e-01 3.572554433160e-01 3.632033946465e-01 3.692695999851e-01 3.754260264366e-01 3.816408822164e-01 3.878816795924e-01 3.941203996613e-01 4.003257620358e-01 4.064718932718e-01 4.125286515240e-01 4.184718042240e-01 4.242759105117e-01 4.299156630947e-01 4.353711772862e-01 4.406192939380e-01 4.456431756526e-01 4.504226634997e-01 4.549418990794e-01 4.591876977060e-01 4.631456526313e-01 4.668051495545e-01 4.701570217694e-01 4.731936385816e-01 4.759104988560e-01 4.783013438737e-01 4.803678713543e-01 4.821096287153e-01 4.835274383201e-01 4.846274102775e-01 4.854163181875e-01 4.859020088721e-01 4.860940370838e-01 4.860060993794e-01 4.856527163318e-01 4.850467021877e-01 4.842087936201e-01 4.831537454596e-01 4.819036841916e-01 4.804783371361e-01 4.788968841246e-01 4.771842519997e-01 4.753603624102e-01 4.734463113880e-01 4.714647484207e-01 4.694336921020e-01 4.673750375617e-01 4.653040378883e-01 4.632371748690e-01 4.611891222207e-01 4.591706648278e-01 4.571920864510e-01 4.552591667251e-01 4.533762912610e-01 4.515461284112e-01 4.497679606943e-01 4.480381265796e-01 4.463543244026e-01 4.447108349592e-01 4.430985657025e-01 4.415138955404e-01 4.399468089051e-01 4.383929833886e-01 4.368471904716e-01 4.353042755240e-01 4.337667591360e-01 4.322320744634e-01 4.307083068761e-01 4.292042930274e-01 4.277318407414e-01 4.263093333864e-01 4.249568832501e-01 4.236993764016e-01 4.225661452988e-01 4.215896579798e-01 4.208024227423e-01 4.202417910137e-01 4.199416598575e-01 4.199373903087e-01 4.202613268088e-01 4.209382798548e-01 4.219943989222e-01 4.234417226073e-01 4.252890885168e-01 4.275350577205e-01 4.301662920037e-01 4.331637861674e-01 4.364936049032e-01 4.401164725637e-01 4.439826424969e-01 4.480326224407e-01 4.522058508805e-01 4.564307014559e-01 4.606380877444e-01 4.647512265829e-01 4.686984391535e-01 4.724087037566e-01 4.758119285141e-01 4.788479415996e-01 4.814594960189e-01 4.835974346434e-01 4.852246056996e-01 4.863113533485e-01 4.868411366150e-01 4.868083215455e-01 4.862195841982e-01 4.850953561159e-01 4.834678228712e-01 4.813817751836e-01 4.788940872483e-01 4.760730479022e-01 4.729948457350e-01 4.697441946803e-01 4.664136083500e-01 4.630942723372e-01 4.598837168285e-01 4.568709015115e-01 4.541423321380e-01 4.517740862052e-01 4.498319670463e-01 4.483655139392e-01 4.474060457174e-01 4.469735188182e-01 4.470621484719e-01 4.476560197340e-01 4.487204864095e-01 4.502073624835e-01 4.520635959718e-01 4.542207443187e-01 4.566190410966e-01 4.591893777038e-01 4.618702958608e-01 4.646088038463e-01 4.673539621882e-01 4.700708111683e-01 4.727303751081e-01 4.753168328236e-01 4.778218130954e-01 4.802490279678e-01 4.826056253849e-01 4.849042690704e-01 4.871632443301e-01 4.893967374749e-01 4.916203557700e-01 4.938421816387e-01 4.960678347632e-01 4.982922638663e-01 5.005024407174e-01 5.026824366635e-01 5.047984136217e-01 5.068219157457e-01 5.087120906324e-01 5.104276865948e-01 5.119297146849e-01 5.131789844020e-01 5.141448217158e-01 5.147988371679e-01 5.151285776132e-01 5.151263160227e-01 5.147979960196e-01 5.141627720664e-01 5.132449695165e-01 5.120858525587e-01 5.107255368526e-01 5.092139156774e-01 5.076005598237e-01 5.059324213822e-01 5.042522050034e-01 5.025955139197e-01 5.009852930805e-01 4.994342835642e-01 4.979435391194e-01 4.965015228568e-01 4.950851698151e-01 4.936683842102e-01 4.922170134280e-01 4.906986009083e-01 4.890861896469e-01 4.873585657293e-01 4.855083211381e-01 4.835417686292e-01 4.814829286908e-01 4.793736215319e-01 4.772731382128e-01 4.752551373896e-01 4.734060836561e-01 4.718209999168e-01 4.706004271713e-01 4.698384312387e-01 4.696274947708e-01 4.700410938544e-01 4.711409732138e-01 4.729673899711e-01 4.755391649196e-01 4.788567851840e-01 4.828967017141e-01 4.876258835527e-01 4.929901862281e-01 4.989343255173e-01 5.053908494669e-01 5.122874660037e-01 5.195566376077e-01 5.271221905182e-01 5.349138891734e-01 5.428548318622e-01 5.508711954627e-01 5.588871341277e-01 5.668264341209e-01 5.746147233569e-01 5.821762040583e-01 5.894468636805e-01 5.963622591153e-01 6.028734529957e-01 6.089413450014e-01 6.145411193088e-01 6.196670417140e-01 6.243202098042e-01 6.285246699703e-01 6.323054773242e-01 6.356988251599e-01 6.387373774161e-01 6.414495124689e-01 6.438606089702e-01 6.459734927636e-01 6.477876785860e-01 6.492841993647e-01 6.504391166165e-01 6.512253234672e-01 6.516155470557e-01 6.516041510994e-01 6.511896975731e-01 6.504110830783e-01 6.493234097825e-01 6.480125590101e-01 6.465932482731e-01 6.451877166566e-01 6.437005253536e-01 6.416442546789e-01 6.395704168388e-01 6.381352097763e-01 6.378444056548e-01 6.388647880973e-01 6.409741336458e-01 6.436625767043e-01 6.463515498801e-01 6.486401534216e-01 6.504634531629e-01 6.521102174098e-01 6.541098159991e-01 6.570088734356e-01 6.611354777340e-01 6.664559213072e-01 6.725869116390e-01 6.789332663081e-01 6.849263810498e-01 6.902430355575e-01 6.949025971016e-01 6.992534585640e-01 7.038281050341e-01 7.091115010389e-01 7.153429412720e-01 7.224273422911e-01 7.299665616138e-01 7.374272561322e-01 7.443576028307e-01 7.505582595967e-01 7.561359119238e-01 7.614554879986e-01 7.669685393445e-01 7.729970445007e-01 7.795685274991e-01 7.863833841509e-01 7.928757136773e-01 7.984010727921e-01 8.024516238570e-01 8.048067781627e-01 8.055720468231e-01 8.051263334296e-01 8.039566516145e-01 8.024558272350e-01 8.007777236656e-01 7.987932943706e-01 7.961539838278e-01 7.924553788411e-01 7.874384801623e-01 7.811232026221e-01 7.738512120727e-01 7.662310912521e-01 7.589694282175e-01 7.526551131964e-01 7.476066891794e-01 7.438045186101e-01 7.409653487349e-01 7.388333875392e-01 7.377866866392e-01 7.401156940478e-01 7.156821971938e-01 6.514135217280e-01 6.365117820368e-01 6.390116714162e-01 6.392584870936e-01 6.388276178556e-01 6.394900458623e-01 6.427594997044e-01 6.486401803241e-01 6.548416105437e-01 6.574393912643e-01 6.529149213593e-01 6.404143137545e-01 6.233764382826e-01 6.092121003901e-01 6.062963670712e-01 6.186766323121e-01 6.424088819841e-01 6.672533544944e-01 6.819139176908e-01 6.790018695096e-01 6.579271298143e-01 6.261324683552e-01 5.979580840783e-01 5.891272780038e-01 6.067799773344e-01 6.434462536665e-01 6.825637029384e-01 7.082806718215e-01 7.115236994410e-01 6.920447819381e-01 6.585300616169e-01 6.266929740803e-01 6.133491189207e-01 6.266048352362e-01 6.599805686808e-01 6.979502718415e-01 7.258045551807e-01 7.355299318750e-01 7.272363128441e-01 7.080892777257e-01 6.893136275639e-01 6.810343594919e-01 6.869319246584e-01 7.025318306449e-01 7.189503340102e-01 7.284838403112e-01 7.282458159834e-01 7.209825739620e-01 7.133039117313e-01 7.121282253091e-01 7.205822823343e-01 7.361556237166e-01 7.523860126566e-01 7.626018631752e-01 7.631335077607e-01 7.546682031486e-01 7.418587498855e-01 7.312080994913e-01 7.280643424669e-01 7.339766820009e-01 7.462860424862e-01 7.601271299767e-01 7.711570400965e-01 7.774160543103e-01 7.795058277925e-01 7.795898965206e-01 7.797024699585e-01 7.804503543399e-01 7.808009783781e-01 7.790004320310e-01 7.740742615812e-01 7.668095975222e-01 7.597923702278e-01 7.561674185228e-01 7.577884991786e-01 7.638285899933e-01 7.708283587594e-01 7.743129670546e-01 7.708159781798e-01 7.595345616071e-01 7.427873120637e-01 7.252974536670e-01 7.122480998871e-01 7.068059870557e-01 7.085642888863e-01 7.139299343762e-01 7.183732883010e-01 7.187647319616e-01 7.147931757476e-01 7.088428337515e-01 7.045755027343e-01 7.048512640848e-01 7.100085374395e-01 7.177991882516e-01 7.247848135868e-01 7.284168195244e-01 7.284245666347e-01 7.269692946151e-01 7.275085840193e-01 7.327631397837e-01 7.430553885637e-01 7.558947178762e-01 7.673110815618e-01 7.737789674950e-01 7.738157628721e-01 7.685494704865e-01 7.610959173663e-01 7.551374816167e-01 7.531160210520e-01 7.551971654352e-01 7.594338260646e-01 7.630605999687e-01 7.639597223136e-01 7.614659182890e-01 7.563757550467e-01 7.501731454261e-01 7.442424455716e-01 7.393326040172e-01 7.356916420570e-01 7.335501290064e-01 7.334362770697e-01 7.360248455423e-01 7.413886635751e-01 7.484543249967e-01 7.549903788237e-01 7.585608004902e-01 7.578427911416e-01 7.536825783655e-01 7.492390454712e-01 7.487136558179e-01 7.551694648106e-01 7.684114209351e-01 7.847203210567e-01 7.985816273020e-01 8.053825249461e-01 8.041615252405e-01
 4.271017999920e-01 4.281165257898e-01 4.291536933263e-01 4.301519837558e-01 4.310747524770e-01 4.319367119832e-01 4.327825027966e-01 4.336505851965e-01 4.345586028836e-01 4.355068163489e-01 4.364722087766e-01 4.374104932642e-01 4.382820248795e-01 4.390899462384e-01 4.398782901130e-01 4.406946343237e-01 4.415560948931e-01 4.424484862927e-01 4.433434889398e-01 4.442095070810e-01 4.450213534203e-01 4.457780426299e-01 4.465113087649e-01 4.472673800651e-01 4.480707438508e-01 4.489088635993e-01 4.497453679104e-01 4.505441669630e-01 4.512835584935e-01 4.519686128137e-01 4.526341618507e-01 4.533271799265e-01 4.540736315405e-01 4.548552347846e-01 4.556236568897e-01 4.563362727009e-01 4.569835031314e-01 4.575901759511e-01 4.581965157650e-01 4.588362790444e-01 4.595156095565e-01 4.602094157690e-01 4.608802843272e-01 4.615044246203e-01 4.620823324905e-01 4.626315311938e-01 4.631733788313e-01 4.637296534089e-01 4.643154487493e-01 4.649272150923e-01 4.655372239993e-01 4.661061475288e-01 4.666107941620e-01 4.670654625485e-01 4.675131123495e-01 4.679981739954e-01 4.685370201464e-01 4.691005849464e-01 4.696331751243e-01 4.700938725937e-01 4.704881286780e-01 4.708611985715e-01 4.712604820509e-01 4.717029992126e-01 4.721692649376e-01 4.726240018619e-01 4.730401245374e-01 4.734115921338e-01 4.737504912239e-01 4.740769202601e-01 4.744059557633e-01 4.747453245009e-01 4.750987075327e-01 4.754602639917e-01 4.758140169243e-01 4.761354446389e-01 4.764081080447e-01 4.766380242176e-01 4.768538294011e-01 4.770896170836e-01 4.773630075299e-01 4.776629751485e-01 4.779523225887e-01 4.781897634086e-01 4.783590732645e-01 4.784799521349e-01 4.785963656598e-01 4.787483448195e-01 4.789478366981e-01 4.791718110880e-01 4.793741914986e-01 4.795115911198e-01 4.795747796724e-01 4.795931234752e-01 4.796202201939e-01 4.796981122506e-01 4.798319257744e-01 4.799825119074e-01 4.800914886888e-01 4.801152914489e-01 4.800614044870e-01 4.799833671830e-01 4.799449542886e-01 4.799767108047e-01 4.800525934812e-01 4.801080058147e-01 4.800847408639e-01 4.799685822912e-01 4.798050758517e-01 4.796631960974e-01 4.795857957270e-01 4.795607036525e-01 4.795304214083e-01 4.794347273166e-01 4.792508904934e-01 4.790117488519e-01 4.787778722564e-01 4.785939297604e-01 4.784570431600e-01 4.783211021906e-01 4.781335510148e-01 4.778715618770e-01 4.775565747026e-01 4.772384969718e-01 4.769563138713e-01 4.767114476857e-01 4.764696299300e-01 4.761863243663e-01 4.758428509963e-01 4.754555814652e-01 4.750616678265e-01 4.746918812083e-01 4.743489026441e-01 4.740075551473e-01 4.736356379586e-01 4.732184618604e-01 4.727659510339e-01 4.723034176143e-01 4.718531042047e-01 4.714178812935e-01 4.709828404737e-01 4.705258207438e-01 4.700309341429e-01 4.695011944092e-01 4.689514891154e-01 4.683981883275e-01 4.678527522337e-01 4.673123097569e-01 4.667636079000e-01 4.661914199364e-01 4.655871015567e-01 4.649512291928e-01 4.642904026317e-01 4.636156910089e-01 4.629380126574e-01 4.622624663698e-01 4.615893523189e-01 4.609117854813e-01 4.602177042384e-01 4.594926397959e-01 4.587268375108e-01 4.579262230055e-01 4.571082648183e-01 4.562948593677e-01 4.555012607811e-01 4.547259071958e-01 4.539473192314e-01 4.531371344989e-01 4.522762369840e-01 4.513671576012e-01 4.504325479308e-01 4.495036684959e-01 4.486029434531e-01 4.477261178485e-01 4.468468079084e-01 4.459337673520e-01 4.449705391523e-01 4.439629846834e-01 4.429362760431e-01 4.419175668645e-01 4.409177214406e-01 4.399291771836e-01 4.389340900155e-01 4.379169495246e-01 4.368689477824e-01 4.357922221644e-01 4.346946203036e-01 4.335882297762e-01 4.324844188455e-01 4.313907370177e-01 4.303049056081e-01 4.292088229969e-01 4.280816433925e-01 4.269107431694e-01 4.257046709106e-01 4.244879712410e-01 4.232865123161e-01 4.221071633601e-01 4.209284442976e-01 4.197170072196e-01 4.184526791771e-01 4.171410339415e-01 4.158121289639e-01 4.144983492924e-01 4.132095073703e-01 4.119268444422e-01 4.106150757131e-01 4.092511271193e-01 4.078367848668e-01 4.064019323587e-01 4.049819958416e-01 4.035909847827e-01 4.022098946741e-01 4.008011583414e-01 3.993400118756e-01 3.978296365933e-01 3.963061031300e-01 3.948060503142e-01 3.933389713081e-01 3.918812547076e-01 3.903923290700e-01 3.888526591874e-01 3.872761040055e-01 3.856995971967e-01 3.841547499978e-01 3.826413555307e-01 3.811300785735e-01 3.795852784990e-01 3.779959773121e-01 3.763803933732e-01 3.747739189975e-01 3.731982514485e-01 3.716455726309e-01 3.700840314981e-01 3.684848413173e-01 3.668447682506e-01 3.651887169580e-01 3.635482279184e-01 3.619341591552e-01 3.603259007945e-01 3.586892135631e-01 3.570070545981e-01 3.552922782066e-01 3.535767401694e-01 3.518820789921e-01 3.501973353053e-01 3.484912484482e-01 3.467397371790e-01 3.449485895395e-01 3.431495836057e-01 3.413684437717e-01 3.396042787854e-01 3.378300653303e-01 3.360189659878e-01 3.341740147507e-01 3.323219103258e-01 3.304907919470e-01 3.286843331142e-01 3.268792970694e-01 3.250496104216e-01 3.231930042922e-01 3.213326378066e-01 3.194929036934e-01 3.176764205268e-01 3.158619786449e-01 3.140244722201e-01 3.121600183183e-01 3.102891123720e-01 3.084317950624e-01 3.065874436738e-01 3.047358884328e-01 3.028587940525e-01 3.009572108267e-01 2.990522712170e-01 2.971600320998e-01 2.952739791749e-01 2.933768254002e-01 2.914586526380e-01 2.895293712474e-01 2.876105918943e-01 2.857116689339e-01 2.838217512135e-01 2.819217454763e-01 2.800089928408e-01 2.780950643721e-01 2.761950802483e-01 2.743117085223e-01 2.724309553204e-01 2.705406673414e-01 2.686425136026e-01 2.667472760886e-01 2.648610731393e-01 2.629794247725e-01 2.610935909234e-01 2.592025435362e-01 2.573153015286e-01 2.554412037756e-01 2.535784174217e-01 2.517173108086e-01 2.498542385008e-01 2.479950898295e-01 2.461511021545e-01 2.443259108421e-01 2.425124061790e-01 2.407009319612e-01 2.388916824170e-01 2.370906675208e-01 2.353045547134e-01 2.335320372686e-01 2.317689898047e-01 2.300141419667e-01 2.282691212660e-01 2.265385196178e-01 2.248213090186e-01 2.231168214932e-01 2.214264202814e-01 2.197541040713e-01 2.181007746773e-01 2.164659177581e-01 2.148446353514e-01 2.132377594980e-01 2.116497423487e-01 2.100844223903e-01 2.085408660186e-01 2.070173143319e-01 2.055109743091e-01 2.040249167465e-01 2.025614547423e-01 2.011239573931e-01 1.997116768624e-01 1.983244963149e-01 1.969631175793e-01 1.956279452626e-01 1.943188613582e-01 1.930382807280e-01 1.917865021777e-01 1.905655072172e-01 1.893758864765e-01 1.882163310288e-01 1.870868170420e-01 1.859896310643e-01 1.849267163942e-01 1.838999625603e-01 1.829088153407e-01 1.819523986499e-01 1.810304307675e-01 1.801457247690e-01 1.792998204042e-01 1.784928733690e-01 1.777260573745e-01 1.769974776769e-01 1.763074116480e-01 1.756581934614e-01 1.750499276831e-01 1.744840208487e-01 1.739604083626e-01 1.734786651188e-01 1.730377141032e-01 1.726395050628e-01 1.722842741327e-01 1.719735813344e-01 1.717061105640e-01 1.714826968087e-01 1.713011702561e-01 1.711640035740e-01 1.710701702608e-01 1.710205351498e-01 1.710154750790e-01 1.710535379573e-01 1.711349709402e-01 1.712595115420e-01 1.714262541003e-01 1.716362608732e-01 1.718882759808e-01 1.721821858476e-01 1.725180031457e-01 1.728951850129e-01 1.733120728901e-01 1.737686363282e-01 1.742649866093e-01 1.747993696537e-01 1.753724784904e-01 1.759834157302e-01 1.766309587883e-01 1.773146463891e-01 1.780342157352e-01 1.787874380053e-01 1.795748793608e-01 1.803953086652e-01 1.812474295308e-01 1.821318492219e-01 1.830471588185e-01 1.839916087852e-01 1.849652935497e-01 1.859661843509e-01 1.869941481424e-01 1.880483743301e-01 1.891289403758e-01 1.902341201979e-01 1.913628787298e-01 1.925141957096e-01 1.936868902846e-01 1.948813711506e-01 1.960961665759e-01 1.973311897535e-01 1.985844684672e-01 1.998559634481e-01 2.011438365873e-01 2.024481077229e-01 2.037679749983e-01 2.051023945192e-01 2.064506353951e-01 2.078120729126e-01 2.091858806957e-01 2.105713788231e-01 2.119666359663e-01 2.133733060683e-01 2.147887990779e-01 2.162128234006e-01 2.176447412963e-01 2.190837544375e-01 2.205302390759e-01 2.219817389281e-01 2.234400423440e-01 2.249011140381e-01 2.263671819622e-01 2.278358793737e-01 2.293073588431e-01 2.307815842523e-01 2.322570422732e-01 2.337334520313e-01 2.352107113415e-01 2.366869643298e-01 2.381629100905e-01 2.396377756880e-01 2.411113516280e-01 2.425823063581e-01 2.440507717321e-01 2.455160825511e-01 2.469775738874e-01 2.484351136697e-01 2.498872882400e-01 2.513348976114e-01 2.527760469522e-01 2.542117423057e-01 2.556414627249e-01 2.570633099581e-01 2.584778992134e-01 2.598846050253e-01 2.612826655491e-01 2.626726650266e-01 2.640540225191e-01 2.654263604654e-01 2.667879253422e-01 2.681397994054e-01 2.694810985149e-01 2.708115406195e-01 2.721310877820e-01 2.734391422314e-01 2.747350158793e-01 2.760186410746e-01 2.772890229149e-01 2.785472010948e-01 2.797924447919e-01 2.810241595790e-01 2.822415827412e-01 2.834450425943e-01 2.846335826323e-01 2.858078605378e-01 2.869671323044e-01 2.881108909329e-01 2.892394978492e-01 2.903520818906e-01 2.914470831849e-01 2.925265456412e-01 2.935885612888e-01 2.946342691424e-01 2.956628468507e-01 2.966731929528e-01 2.976658572398e-01 2.986400433516e-01 2.995959472592e-01 3.005339253721e-01 3.014527581154e-01 3.023528969050e-01 3.032342669672e-01 3.040956679781e-01 3.049366210309e-01 3.057587279481e-01 3.065600710242e-01 3.073418434673e-01 3.081027042704e-01 3.088423153621e-01 3.095611526317e-01 3.102582949380e-01 3.109338737933e-01 3.115886258705e-01 3.122224026335e-01 3.128335548562e-01 3.134230727301e-01 3.139896578792e-01 3.145343567144e-01 3.150565966115e-01 3.155563585637e-01 3.160335909430e-01 3.164872399257e-01 3.169164147157e-01 3.173230859339e-01 3.177056101163e-01 3.180650889573e-01 3.184009475499e-01 3.187117204090e-01 3.189985414211e-01 3.192607520995e-01 3.194984121564e-01 3.197119048361e-01 3.199000236360e-01 3.200635054282e-01 3.202023784948e-01 3.203163056518e-01 3.204045199224e-01 3.204680890990e-01 3.205044603410e-01 3.205159015105e-01 3.205011912250e-01 3.204610551632e-01 3.203962207665e-01 3.203043616287e-01 3.201865316474e-01 3.200417115031e-01 3.198702323067e-01 3.196725593866e-01 3.194486481177e-01 3.191980058044e-01 3.189214684806e-01 3.186171344699e-01 3.182856272075e-01 3.179272946910e-01 3.175407489550e-01 3.171274051625e-01 3.166869017236e-01 3.162185074158e-01 3.157233032966e-01 3.152005836237e-01 3.146502558357e-01 3.140725249434e-01 3.134668279029e-01 3.128335945084e-01 3.121724492746e-01 3.114827706554e-01 3.107660658806e-01 3.100211691171e-01 3.092484402859e-01 3.084481235881e-01 3.076188429809e-01 3.067622333814e-01 3.058774135630e-01 3.049636112275e-01 3.040221384040e-01 3.030517675229e-01 3.020530227701e-01 3.010272297068e-01 2.999726654811e-01 2.988917218630e-01 2.977812128531e-01 2.966412664227e-01 2.954735888235e-01 2.942759744486e-01 2.930509327143e-01 2.917987303643e-01 2.905184436920e-01 2.892099372465e-01 2.878726627096e-01 2.865063529243e-01 2.851115238590e-01 2.836881422644e-01 2.822374178922e-01 2.807593632815e-01 2.792541649071e-01 2.777210231480e-01 2.761592107102e-01 2.745685716903e-01 2.729497522737e-01 2.713037373983e-01 2.696306644180e-01 2.679306648678e-01 2.662032151198e-01 2.644479022944e-01 2.626649033019e-01 2.608544428165e-01 2.590180397667e-01 2.571548649920e-01 2.552657227675e-01 2.533499774625e-01 2.514074190305e-01 2.494394726661e-01 2.474445349430e-01 2.454256482263e-01 2.433809239886e-01 2.413107919818e-01 2.392160661941e-01 2.370955336991e-01 2.349513979338e-01 2.327826999628e-01 2.305902709734e-01 2.283748146367e-01 2.261359935343e-01 2.238749939758e-01 2.215909916224e-01 2.192860881914e-01 2.169583381058e-01 2.146106274899e-01 2.122427072291e-01 2.098557923119e-01 2.074492936911e-01 2.050236814137e-01 2.025797556871e-01 2.001183634139e-01 1.976409303037e-01 1.951487808445e-01 1.926410995168e-01 1.901197827222e-01 1.875837170387e-01 1.850356466094e-01 1.824769882528e-01 1.799092690318e-01 1.773338101604e-01 1.747496698999e-01 1.721584261634e-01 1.695622228995e-01 1.669627996876e-01 1.643641304486e-01 1.617663346457e-01 1.591710753191e-01 1.565789088840e-01 1.539928782397e-01 1.514153194954e-01 1.488510644923e-01 1.463019591256e-01 1.437710688051e-01 1.412601340418e-01 1.387722091346e-01 1.363106824927e-01 1.338806281533e-01 1.314859628663e-01 1.291312536109e-01 1.268210008557e-01 1.245583353398e-01 1.223493958115e-01 1.201999910871e-01 1.181143478629e-01 1.161004021105e-01 1.141645137132e-01 1.123114370114e-01 1.105498657279e-01 1.088849021230e-01 1.073243838524e-01 1.058754769513e-01 1.045455167658e-01 1.033425038666e-01 1.022718389476e-01 1.013401962355e-01 1.005547029547e-01 9.992006721274e-02 9.944315650939e-02 9.912741705152e-02 9.897712699764e-02 9.899482019030e-02 9.918167061758e-02 9.954080501657e-02 1.000702613223e-01 1.007707394306e-01 1.016392333628e-01 1.026726367230e-01 1.038686254789e-01 1.052210025769e-01 1.067277751040e-01 1.083824862703e-01 1.101785005675e-01 1.121119814933e-01 1.141728497774e-01 1.163582689382e-01 1.186607740032e-01 1.210743121461e-01 1.235937229948e-01 1.262103135165e-01 1.289198214612e-01 1.317154942174e-01 1.345921913819e-01 1.375460185081e-01 1.405691215605e-01 1.436591496827e-01 1.468085659401e-01 1.500143128016e-01 1.532726140597e-01 1.565771661386e-01 1.599278349340e-01 1.633170197621e-01 1.667429323898e-01 1.702016434193e-01 1.736885988988e-01 1.772044523816e-01 1.807419639991e-01 1.843002093349e-01 1.878769317254e-01 1.914651329538e-01 1.950695146023e-01 1.986807913324e-01 2.023005416729e-01 2.059252487193e-01 2.095504977548e-01 2.131782469842e-01 2.168011599160e-01 2.204220160105e-01 2.240359823124e-01 2.276404869461e-01 2.312368797335e-01 2.348177154416e-01 2.383867110100e-01 2.419382208839e-01 2.454709614491e-01 2.489859984384e-01 2.524760416211e-01 2.559453805254e-01 2.593867105499e-01 2.628011796794e-01 2.661884114624e-01 2.695413836873e-01 2.728649108837e-01 2.761516335912e-01 2.794033068445e-01 2.826179176644e-01 2.857895400513e-01 2.889244037430e-01 2.920124072800e-01 2.950576205314e-01 2.980570004287e-01 3.010060527054e-01 3.039098007869e-01 3.067581655139e-01 3.095565475640e-01 3.122991868484e-01 3.149851534433e-01 3.176162322491e-01 3.201833424775e-01 3.226946983877e-01 3.251395008445e-01 3.275218617612e-01 3.298403175879e-01 3.320872513883e-01 3.342716687980e-01 3.363802215072e-01 3.384201068315e-01 3.403874720740e-01 3.422764312011e-01 3.440955314983e-01 3.458314302822e-01 3.474928263928e-01 3.490721351981e-01 3.505682108308e-01 3.519857660600e-01 3.533125625622e-01 3.545593969097e-01 3.557158532435e-01 3.567838801490e-01 3.577658029689e-01 3.586515270649e-01 3.594515791959e-01 3.601536776607e-01 3.607637279941e-01 3.612796194146e-01 3.616959029242e-01 3.620199600207e-01 3.622403560728e-01 3.623658008560e-01 3.623896805917e-01 3.623103061864e-01 3.621338627253e-01 3.618490574267e-01 3.614656563227e-01 3.609754135764e-01 3.603805576614e-01 3.596834856565e-01 3.588758368131e-01 3.579674813370e-01 3.569488521445e-01 3.558251472106e-01 3.545960066089e-01 3.532555930120e-01 3.518134286587e-01 3.502594124210e-01 3.486003396291e-01 3.468349969984e-01 3.449593596984e-01 3.429818483769e-01 3.408934078768e-01 3.387029171344e-01 3.364067772215e-01 3.340040146244e-01 3.315025409948e-01 3.288936733749e-01 3.261874292883e-01 3.233796928274e-01 3.204729267624e-01 3.174721943061e-01 3.143716021160e-01 3.111828507023e-01 3.078979586441e-01 3.045257235791e-01 3.010672414094e-01 2.975208503468e-01 2.938978815263e-01 2.901916176064e-01 2.864132673011e-01 2.825627283095e-01 2.786429677682e-01 2.746632201192e-01 2.706198061582e-01 2.665261810084e-01 2.623813295187e-01 2.581931204432e-01 2.539695002277e-01 2.497109683531e-01 2.454318864864e-01 2.411335462618e-01 2.368268620126e-01 2.325208628933e-01 2.282215056104e-01 2.239427156863e-01 2.196919003575e-01 2.154821708382e-01 2.113254005680e-01 2.072331386713e-01 2.032203491029e-01 1.993017860528e-01 1.954908806988e-01 1.918064959586e-01 1.882617144563e-01 1.848772927517e-01 1.816698689060e-01 1.786556877365e-01 1.758591604469e-01 1.732913642924e-01 1.709781534780e-01 1.689315291550e-01 1.671710329124e-01 1.657144678266e-01 1.645686218151e-01 1.637560241497e-01 1.632742549005e-01 1.631402760097e-01 1.633521474363e-01 1.639111421719e-01 1.648203635967e-01 1.660656230773e-01 1.676508793724e-01 1.695546939686e-01 1.717727083115e-01 1.742881220182e-01 1.770820710475e-01 1.801447209520e-01 1.834492913010e-01 1.869866878914e-01 1.907312139711e-01 1.946676962758e-01 1.987777437860e-01 2.030404320326e-01 2.074415111133e-01 2.119604457892e-01 2.165833389589e-01 2.212921381544e-01 2.260722361618e-01 2.309093027180e-01 2.357886862614e-01 2.406979156418e-01 2.456229107226e-01 2.505529405599e-01 2.554734165254e-01 2.603774651869e-01 2.652497121394e-01 2.700839184838e-01 2.748676177377e-01 2.795911137823e-01 2.842482387617e-01 2.888252157497e-01 2.933198376568e-01 2.977186867701e-01 3.020167754473e-01 3.062080190502e-01 3.102799756830e-01 3.142338247752e-01 3.180547918438e-01 3.217428072622e-01 3.252896911571e-01 3.286878414976e-01 3.319363038043e-01 3.350230814103e-01 3.379493605054e-01 3.407075751154e-01 3.432912097716e-01 3.457003443415e-01 3.479253515866e-01 3.499675593687e-01 3.518206059986e-01 3.534795213846e-01 3.549460608145e-01 3.562114087951e-01 3.572777145682e-01 3.581412980676e-01 3.587974667636e-01 3.592490462456e-01 3.594885573493e-01 3.595200983152e-01 3.593400616803e-01 3.589459463705e-01 3.583423248413e-01 3.575223225202e-01 3.564917292525e-01 3.552484242900e-01 3.537927090172e-01 3.521288253312e-01 3.502535209598e-01 3.481734516296e-01 3.458877142905e-01 3.433996875737e-01 3.407152008738e-01 3.378313538009e-01 3.347601270298e-01 3.314985962605e-01 3.280564342797e-01 3.244367733495e-01 3.206442601432e-01 3.166892987458e-01 3.125736462731e-01 3.083087952709e-01 3.039019594168e-01 2.993597926440e-01 2.946960513008e-01 2.899161020054e-01 2.850360569927e-01 2.800649895481e-01 2.750151966192e-01 2.699039699072e-01 2.647420388915e-01 2.595475842843e-01 2.543381845847e-01 2.491298684311e-01 2.439448148889e-01 2.388022298066e-01 2.337243134425e-01 2.287374876906e-01 2.238620979848e-01 2.191297416631e-01 2.145652953989e-01 2.101976988051e-01 2.060601757970e-01 2.021777344284e-01 1.985874970062e-01 1.953151090506e-01 1.923922570279e-01 1.898492909073e-01 1.877095034989e-01 1.859992143013e-01 1.847366257511e-01 1.839381951532e-01 1.836156429790e-01 1.837727203832e-01 1.844124512857e-01 1.855275532656e-01 1.871094544632e-01 1.891413644599e-01 1.916050710730e-01 1.944767112518e-01 1.977312342321e-01 2.013412997647e-01 2.052757117736e-01 2.095063989896e-01 2.140015772836e-01 2.187324505043e-01 2.236676245627e-01 2.287805423867e-01 2.340434114227e-01 2.394287661508e-01 2.449129915012e-01 2.504702898778e-01 2.560832426065e-01 2.617234189140e-01 2.673778600567e-01 2.730239187967e-01 2.786431541493e-01 2.842239152169e-01 2.897441964114e-01 2.951961483310e-01 3.005616832728e-01 3.058281443320e-01 3.109870038445e-01 3.160218564572e-01 3.209283140460e-01 3.256904264821e-01 3.303040943352e-01 3.347573701406e-01 3.390422892666e-01 3.431551849288e-01 3.470830544978e-01 3.508255722123e-01 3.543704831710e-01 3.577176297368e-01 3.608585608404e-01 3.637892957556e-01 3.665079571415e-01 3.690048923017e-01 3.712855816309e-01 3.733368960421e-01 3.751654254477e-01 3.767648489123e-01 3.781311377375e-01 3.792720664332e-01 3.801761642114e-01 3.808516444935e-01 3.812946149433e-01 3.815062275207e-01 3.814922214551e-01 3.812477209360e-01 3.807829081232e-01 3.800959084221e-01 3.791927415207e-01 3.780796902407e-01 3.767574091732e-01 3.752403926168e-01 3.735273388118e-01 3.716314258006e-01 3.695617527648e-01 3.673246033297e-01 3.649353613323e-01 3.624046385639e-01 3.597440886514e-01 3.569702559428e-01 3.540980816594e-01 3.511434312361e-01 3.481261987309e-01 3.450646036349e-01 3.419796513855e-01 3.388938804872e-01 3.358293087182e-01 3.328128788096e-01 3.298651484355e-01 3.270183060245e-01 3.242971480842e-01 3.217273078351e-01 3.193422748121e-01 3.171657638898e-01 3.152272946075e-01 3.135562720063e-01 3.121766959117e-01 3.111149466856e-01 3.103946612084e-01 3.100354837930e-01 3.100574012676e-01 3.104735969813e-01 3.112974322611e-01 3.125361749250e-01 3.141924558726e-01 3.162689476261e-01 3.187577623412e-01 3.216534380147e-01 3.249441437412e-01 3.286130273067e-01 3.326426336626e-01 3.370104969395e-01 3.416944156105e-01 3.466640622340e-01 3.518955637273e-01 3.573585044679e-01 3.630192280763e-01 3.688516285514e-01 3.748203842678e-01 3.808943043538e-01 3.870428177559e-01 3.932335034521e-01 3.994373491690e-01 4.056223243813e-01 4.117612275839e-01 4.178241930703e-01 4.237835933530e-01 4.296159659628e-01 4.352935182939e-01 4.407963760963e-01 4.460996224586e-01 4.511837153578e-01 4.560314498891e-01 4.606225645203e-01 4.649434484473e-01 4.689803034312e-01 4.727201100625e-01 4.761538931930e-01 4.792721407745e-01 4.820705591875e-01 4.845438162272e-01 4.866894019866e-01 4.885088756533e-01 4.900032310021e-01 4.911765159149e-01 4.920351239922e-01 4.925876472637e-01 4.928445010009e-01 4.928163565978e-01 4.925189072227e-01 4.919660417417e-01 4.911765869246e-01 4.901671089701e-01 4.889570424053e-01 4.875692640326e-01 4.860222357918e-01 4.843386173055e-01 4.825412663073e-01 4.806487974910e-01 4.786853550320e-01 4.766679503399e-01 4.746165114072e-01 4.725486418133e-01 4.704786334055e-01 4.684206017626e-01 4.663853085352e-01 4.643798010944e-01 4.624119433528e-01 4.604846501587e-01 4.585981230904e-01 4.567528619609e-01 4.549451774221e-01 4.531688389838e-01 4.514201964006e-01 4.496907108307e-01 4.479755626714e-01 4.462663645657e-01 4.445572428535e-01 4.428464011680e-01 4.411286965134e-01 4.394065541491e-01 4.376833534678e-01 4.359673092163e-01 4.342704157323e-01 4.326076424202e-01 4.309998092442e-01 4.294718873321e-01 4.280540114756e-01 4.267767128541e-01 4.256784464681e-01 4.247941415680e-01 4.241644701853e-01 4.238283495193e-01 4.238181590253e-01 4.241728759141e-01 4.249162583203e-01 4.260713249426e-01 4.276537246985e-01 4.296651295940e-01 4.321039195730e-01 4.349501456464e-01 4.381812121721e-01 4.417594537489e-01 4.456366939308e-01 4.497607348843e-01 4.540652309501e-01 4.584846385965e-01 4.629427771241e-01 4.673643587858e-01 4.716735075109e-01 4.757927999801e-01 4.796515850595e-01 4.831801800384e-01 4.863160804978e-01 4.890061534157e-01 4.912033103572e-01 4.928741401711e-01 4.939923535916e-01 4.945468261978e-01 4.945374928160e-01 4.939768933131e-01 4.928914529986e-01 4.913184526309e-01 4.893103033091e-01 4.869266532431e-01 4.842408017113e-01 4.813328603550e-01 4.782888964968e-01 4.752018522636e-01 4.721608075521e-01 4.692588357050e-01 4.665799532720e-01 4.642043639159e-01 4.621977296515e-01 4.606124601463e-01 4.594898638212e-01 4.588477154310e-01 4.586939614972e-01 4.590136630457e-01 4.597789534409e-01 4.609502069164e-01 4.624730300151e-01 4.642923414859e-01 4.663435419919e-01 4.685632008544e-01 4.708945520094e-01 4.732791923882e-01 4.756737781020e-01 4.780385178879e-01 4.803483480133e-01 4.825841566389e-01 4.847437419144e-01 4.868277873923e-01 4.888452233045e-01 4.908162108134e-01 4.927559062984e-01 4.946877694935e-01 4.966272230941e-01 4.985915192513e-01 5.005875639047e-01 5.026154581984e-01 5.046711559319e-01 5.067325620069e-01 5.087803626296e-01 5.107798995913e-01 5.126947017753e-01 5.144838075843e-01 5.161051691927e-01 5.175207847011e-01 5.186909674874e-01 5.195922021867e-01 5.201998188472e-01 5.205041691840e-01 5.205083161631e-01 5.202201191473e-01 5.196658409353e-01 5.188734150546e-01 5.178835306942e-01 5.167383726209e-01 5.154832557749e-01 5.141612330036e-01 5.128117603779e-01 5.114676236089e-01 5.101485616352e-01 5.088678254183e-01 5.076248042338e-01 5.064066646426e-01 5.051948753388e-01 5.039606532088e-01 5.026739555701e-01 5.013044291134e-01 4.998262791178e-01 4.982213292018e-01 4.964851633375e-01 4.946259653992e-01 4.926709194615e-01 4.906634501683e-01 4.886645950196e-01 4.867501283931e-01 4.850076415764e-01 4.835348192180e-01 4.824290192839e-01 4.817909496808e-01 4.817077195323e-01 4.822569834895e-01 4.835001808970e-01 4.854764521638e-01 4.882075712145e-01 4.916910737870e-01 4.959080945344e-01 5.008203836785e-01 5.063822258017e-01 5.125318539355e-01 5.192022473191e-01 5.263273176540e-01 5.338311803677e-01 5.416433523820e-01 5.496872920744e-01 5.578898568677e-01 5.661744081113e-01 5.744646072188e-01 5.826856874495e-01 5.907598056672e-01 5.986199781130e-01 6.061952277534e-01 6.134292562204e-01 6.202732883503e-01 6.266895203917e-01 6.326594749818e-01 6.381717930709e-01 6.432347842699e-01 6.478633257213e-01 6.520821004901e-01 6.559171226081e-01 6.593907329629e-01 6.625256487210e-01 6.653232025343e-01 6.677825547354e-01 6.698834444411e-01 6.715982238689e-01 6.728955765830e-01 6.737377958034e-01 6.741073940416e-01 6.739882463657e-01 6.734009753447e-01 6.723858278133e-01 6.710102788744e-01 6.693792753834e-01 6.676082798675e-01 6.657156109610e-01 6.631402340243e-01 6.604427885265e-01 6.583010008820e-01 6.572438270461e-01 6.574581070162e-01 6.587388505362e-01 6.605813528853e-01 6.624068245525e-01 6.638107214641e-01 6.647309529230e-01 6.654671683727e-01 6.665713241411e-01 6.686232730945e-01 6.719840539463e-01 6.766468128774e-01 6.822407637927e-01 6.881739690927e-01 6.938722916435e-01 6.990047033061e-01 7.035916593499e-01 7.079867805114e-01 7.127305519029e-01 7.183197191607e-01 7.249890433607e-01 7.326331586709e-01 7.408339571401e-01 7.490360564013e-01 7.567649503402e-01 7.638121464280e-01 7.702865107503e-01 7.765590444539e-01 7.830933023650e-01 7.902188807800e-01 7.979602766299e-01 8.059980668287e-01 8.137378093185e-01 8.204948907229e-01 8.257139298033e-01 8.291286571517e-01 8.308027440597e-01 8.310773673095e-01 8.304141269533e-01 8.291934083874e-01 8.275680552117e-01 8.254173716825e-01 8.224090684786e-01 8.181505885411e-01 8.123910318523e-01 8.051556099777e-01 7.967860732331e-01 7.878937766341e-01 7.792113129977e-01 7.713796931129e-01 7.647923458525e-01 7.595213670423e-01 7.553343827000e-01 7.518983167225e-01 7.491597253699e-01 7.378102102739e-01 6.679982318775e-01 6.356976368162e-01 6.424129042639e-01 6.462523301554e-01 6.489249912618e-01 6.506939233999e-01 6.522251124727e-01 6.545688651434e-01 6.581323733892e-01 6.616851864283e-01 6.625055546785e-01 6.579245600830e-01 6.473269236378e-01 6.336959449197e-01 6.233104038328e-01 6.230334901068e-01 6.358074765280e-01 6.577273598488e-01 6.795813813993e-01 6.913585279180e-01 6.867216656829e-01 6.657508099622e-01 6.360468813730e-01 6.113023525399e-01 6.056261031808e-01 6.244398331848e-01 6.598689938700e-01 6.962909666902e-01 7.191564824578e-01 7.204927440995e-01 7.008130345460e-01 6.690806439221e-01 6.404674268628e-01 6.302297522747e-01 6.447169863936e-01 6.769714019226e-01 7.124171867858e-01 7.377367573422e-01 7.460697128694e-01 7.382069712772e-01 7.213387058488e-01 7.058861471519e-01 7.005177193152e-01 7.076185319874e-01 7.224563447433e-01 7.369468260528e-01 7.445786978869e-01 7.434242285244e-01 7.365903701693e-01 7.302864947349e-01 7.304370276178e-01 7.391684663847e-01 7.536405836787e-01 7.678934641552e-01 7.761950557811e-01 7.757256963064e-01 7.675307717608e-01 7.559191048207e-01 7.464201777337e-01 7.432543109354e-01 7.474168007816e-01 7.566811280904e-01 7.673604937731e-01 7.763945570092e-01 7.826092289302e-01 7.865565589930e-01 7.895187742728e-01 7.922139068173e-01 7.941405111197e-01 7.939279254956e-01 7.903856218590e-01 7.837016215759e-01 7.758625055738e-01 7.701220776177e-01 7.694003048322e-01 7.745307681673e-01 7.834520957719e-01 7.919376991649e-01 7.955302149906e-01 7.914107191200e-01 7.796539675226e-01 7.632476558895e-01 7.470309356656e-01 7.356549922522e-01 7.313918143032e-01 7.331461277309e-01 7.372675017923e-01 7.397730983396e-01 7.383191713707e-01 7.332051636721e-01 7.269488366189e-01 7.227977079114e-01 7.228708657535e-01 7.268881298732e-01 7.324969214076e-01 7.367274287049e-01 7.378199615533e-01 7.362483356321e-01 7.345492219516e-01 7.359910399177e-01 7.426222848580e-01 7.539640348146e-01 7.670476854324e-01 7.779553724438e-01 7.836459825247e-01 7.832681401649e-01 7.784307351677e-01 7.723572038051e-01 7.684060510202e-01 7.684232742367e-01 7.720489359757e-01 7.771565616240e-01 7.811814590139e-01 7.823935830168e-01 7.804246557603e-01 7.760883265274e-01 7.705829606511e-01 7.648790910253e-01 7.594674863265e-01 7.547168861505e-01 7.513639542504e-01 7.505972556161e-01 7.535332697116e-01 7.601663717735e-01 7.687984646909e-01 7.763256220395e-01 7.796264655983e-01 7.772219505254e-01 7.704536698293e-01 7.635111481383e-01 7.617577935423e-01 7.689472906320e-01 7.846521865458e-01 8.040998169413e-01 8.204854087588e-01 8.282459779313e-01 8.261868910953e-01
 4.211916988545e-01 4.222627826721e-01 4.233543453091e-01 4.244068136821e-01 4.253862774204e-01 4.263087366225e-01 4.272158150265e-01 4.281428718691e-01 4.291075439031e-01 4.301122507589e-01 4.311353753962e-01 4.321317871317e-01 4.330629469034e-01 4.339328775883e-01 4.347838537028e-01 4.356612659441e-01 4.365812007425e-01 4.375314892154e-01 4.384862111267e-01 4.394136671278e-01 4.402880614649e-01 4.411079381837e-01 4.419051509140e-01 4.427248001298e-01 4.435894879419e-01 4.444869332754e-01 4.453838287781e-01 4.462456032894e-01 4.470504777504e-01 4.478018814577e-01 4.485333789412e-01 4.492910961006e-01 4.501001669008e-01 4.509436242269e-01 4.517748302206e-01 4.525528575622e-01 4.532675853641e-01 4.539423817823e-01 4.546162654422e-01 4.553225978868e-01 4.560669197041e-01 4.568244420383e-01 4.575591164274e-01 4.582489974346e-01 4.588959639813e-01 4.595159355762e-01 4.601279154028e-01 4.607517857501e-01 4.614025961272e-01 4.620782571224e-01 4.627535224221e-01 4.633911628750e-01 4.639679781967e-01 4.644956660743e-01 4.650135776208e-01 4.655664067593e-01 4.661718938450e-01 4.668021350493e-01 4.674033643035e-01 4.679352269178e-01 4.684025612346e-01 4.688487975988e-01 4.693200660415e-01 4.698326790510e-01 4.703678986080e-01 4.708917975909e-01 4.713776422286e-01 4.718204281652e-01 4.722327464507e-01 4.726337901705e-01 4.730366714083e-01 4.734489355421e-01 4.738728895926e-01 4.743033027982e-01 4.747266987450e-01 4.751203391132e-01 4.754685475881e-01 4.757760344328e-01 4.760682374328e-01 4.763771268315e-01 4.767201951234e-01 4.770894832763e-01 4.774500798188e-01 4.777634338636e-01 4.780120042658e-01 4.782116232435e-01 4.784035290767e-01 4.786271120352e-01 4.788963350022e-01 4.791925825785e-01 4.794710525214e-01 4.796880387763e-01 4.798308409728e-01 4.799262490991e-01 4.800271172980e-01 4.801773889096e-01 4.803841398989e-01 4.806114519696e-01 4.807990612096e-01 4.809020021116e-01 4.809263016095e-01 4.809244751056e-01 4.809610633368e-01 4.810682535401e-01 4.812200859188e-01 4.813535452169e-01 4.814079593540e-01 4.813697400375e-01 4.812842047671e-01 4.812203393816e-01 4.812204414241e-01 4.812724947727e-01 4.813188865673e-01 4.812993802124e-01 4.811925810297e-01 4.810320804708e-01 4.808780822878e-01 4.807740312187e-01 4.807157111996e-01 4.806561356941e-01 4.805438358657e-01 4.803580490224e-01 4.801216721301e-01 4.798844809540e-01 4.796837090609e-01 4.795188952534e-01 4.793541325667e-01 4.791466859393e-01 4.788795728173e-01 4.785712466401e-01 4.782581400223e-01 4.779704825994e-01 4.777079889390e-01 4.774451902846e-01 4.771506577121e-01 4.768111697680e-01 4.764378264878e-01 4.760562674334e-01 4.756868396120e-01 4.753318743223e-01 4.749762996830e-01 4.745972513950e-01 4.741807827059e-01 4.737303588667e-01 4.732600539853e-01 4.727868685810e-01 4.723215470158e-01 4.718605556691e-01 4.713906455336e-01 4.708973431830e-01 4.703713458414e-01 4.698138207727e-01 4.692310843120e-01 4.686350947923e-01 4.680364717827e-01 4.674410100159e-01 4.668480345556e-01 4.662504312973e-01 4.656351964706e-01 4.649866431808e-01 4.642969597023e-01 4.635737684862e-01 4.628344736826e-01 4.621014439862e-01 4.613900969770e-01 4.606950077081e-01 4.599952030779e-01 4.592606979706e-01 4.584747100012e-01 4.576411156773e-01 4.567840993649e-01 4.559357597586e-01 4.551163929734e-01 4.543196159825e-01 4.535174552504e-01 4.526792387675e-01 4.517898568364e-01 4.508571278422e-01 4.499080556507e-01 4.489684252895e-01 4.480477402252e-01 4.471370473274e-01 4.462183473016e-01 4.452760981611e-01 4.443034694258e-01 4.433014107893e-01 4.422793185148e-01 4.412488172321e-01 4.402217166334e-01 4.392057001124e-01 4.381961500987e-01 4.371748941065e-01 4.361197429365e-01 4.350202240741e-01 4.338861069044e-01 4.327438911736e-01 4.316193046408e-01 4.305156784379e-01 4.294098846375e-01 4.282678670856e-01 4.270715818313e-01 4.258290312828e-01 4.245725229635e-01 4.233329355568e-01 4.221182391273e-01 4.209062918615e-01 4.196620716616e-01 4.183631925683e-01 4.170155099787e-01 4.156505998522e-01 4.143031409371e-01 4.129838747701e-01 4.116714020314e-01 4.103278068618e-01 4.089293503996e-01 4.074841932752e-01 4.060289376652e-01 4.045997912715e-01 4.032023895798e-01 4.018099147078e-01 4.003833290525e-01 3.989049744771e-01 3.973919374788e-01 3.958822541644e-01 3.944057709614e-01 3.929585130380e-01 3.915092384050e-01 3.900240255957e-01 3.884935470746e-01 3.869399157728e-01 3.853969500201e-01 3.838865800927e-01 3.823955618985e-01 3.808920841319e-01 3.793482309175e-01 3.777643526478e-01 3.761670537659e-01 3.745870902924e-01 3.730325094640e-01 3.714788338674e-01 3.698941506888e-01 3.682625598817e-01 3.666004767246e-01 3.649401506848e-01 3.633001166385e-01 3.616669058603e-01 3.600083713712e-01 3.583025721612e-01 3.565591693010e-01 3.548104709341e-01 3.530797382061e-01 3.513638832273e-01 3.496339885400e-01 3.478655363256e-01 3.460643161735e-01 3.442581901332e-01 3.424737604648e-01 3.407119124999e-01 3.389474232015e-01 3.371563973460e-01 3.353389883786e-01 3.335195780036e-01 3.317204384168e-01 3.299426190840e-01 3.281631047339e-01 3.263578121589e-01 3.245258650477e-01 3.226887573131e-01 3.208642760531e-01 3.190505806347e-01 3.172265111258e-01 3.153744193365e-01 3.134984515734e-01 3.116199460312e-01 3.097531398175e-01 3.078899591462e-01 3.060129075113e-01 3.041134744349e-01 3.022039527176e-01 3.003046936981e-01 2.984242267250e-01 2.965489224446e-01 2.946619706687e-01 2.927602872855e-01 2.908578548835e-01 2.889687162578e-01 2.870936056685e-01 2.852179623757e-01 2.833303213011e-01 2.814335162940e-01 2.795391139928e-01 2.776516594227e-01 2.757664000826e-01 2.738741069398e-01 2.719748403840e-01 2.700787387667e-01 2.681940893115e-01 2.663183279797e-01 2.644409238611e-01 2.625595959789e-01 2.606811881676e-01 2.588156997356e-01 2.569674409567e-01 2.551267514067e-01 2.532858216690e-01 2.514443028939e-01 2.496090849193e-01 2.477861447097e-01 2.459740779963e-01 2.441682533683e-01 2.423674120667e-01 2.405745591579e-01 2.387927748217e-01 2.370211715812e-01 2.352597077389e-01 2.335093206113e-01 2.317736250990e-01 2.300543078439e-01 2.283487870868e-01 2.266543482184e-01 2.249701089254e-01 2.233019261998e-01 2.216524169553e-01 2.200216418906e-01 2.184062305686e-01 2.168046087387e-01 2.152192722444e-01 2.136532054319e-01 2.121090770403e-01 2.105862209088e-01 2.090841433847e-01 2.076041496050e-01 2.061458210046e-01 2.047098393003e-01 2.032982062644e-01 2.019107723218e-01 2.005506602356e-01 1.992170297495e-01 1.979090495136e-01 1.966270060174e-01 1.953731413471e-01 1.941494762587e-01 1.929575210977e-01 1.917971905941e-01 1.906670000404e-01 1.895673115543e-01 1.885009248962e-01 1.874686947684e-01 1.864726474203e-01 1.855115802277e-01 1.845854807765e-01 1.836939760412e-01 1.828393784736e-01 1.820225831786e-01 1.812448101418e-01 1.805061717176e-01 1.798056723379e-01 1.791437393559e-01 1.785212806433e-01 1.779399826066e-01 1.774000059961e-01 1.769018133983e-01 1.764448557120e-01 1.760288457810e-01 1.756551079907e-01 1.753240361584e-01 1.750353741456e-01 1.747906629948e-01 1.745889322965e-01 1.744296738836e-01 1.743132992456e-01 1.742401309664e-01 1.742092658552e-01 1.742221749726e-01 1.742771167851e-01 1.743755426264e-01 1.745161325055e-01 1.746978415366e-01 1.749216662714e-01 1.751866473836e-01 1.754918166836e-01 1.758386851626e-01 1.762255629714e-01 1.766517491464e-01 1.771172697701e-01 1.776212844264e-01 1.781624212078e-01 1.787410095219e-01 1.793564076268e-01 1.800069398099e-01 1.806936860182e-01 1.814149926049e-01 1.821697219051e-01 1.829575692510e-01 1.837767303920e-01 1.846267681704e-01 1.855083260345e-01 1.864196866517e-01 1.873601348598e-01 1.883291227574e-01 1.893243095061e-01 1.903456097285e-01 1.913938651745e-01 1.924660248513e-01 1.935634137920e-01 1.946833886972e-01 1.958255848969e-01 1.969893205327e-01 1.981733026525e-01 1.993779215078e-01 2.006005075782e-01 2.018421045194e-01 2.031010177614e-01 2.043758795906e-01 2.056673265257e-01 2.069730926663e-01 2.082934779865e-01 2.096274015812e-01 2.109734606196e-01 2.123318837220e-01 2.137007317600e-01 2.150811774813e-01 2.164710283132e-01 2.178704908445e-01 2.192771393718e-01 2.206920039757e-01 2.221134854804e-01 2.235411865998e-01 2.249752196009e-01 2.264137719373e-01 2.278568001689e-01 2.293039609350e-01 2.307534297281e-01 2.322056682713e-01 2.336605990648e-01 2.351163044990e-01 2.365733804978e-01 2.380308505364e-01 2.394873905611e-01 2.409440500795e-01 2.423991993558e-01 2.438522131505e-01 2.453021941030e-01 2.467495850610e-01 2.481941826813e-01 2.496345053609e-01 2.510706459405e-01 2.525017741448e-01 2.539272257705e-01 2.553468635561e-01 2.567607782503e-01 2.581684792250e-01 2.595689890964e-01 2.609619893654e-01 2.623467529628e-01 2.637235510539e-01 2.650915987921e-01 2.664512644644e-01 2.678009856857e-01 2.691409954744e-01 2.704705065982e-01 2.717891814188e-01 2.730975257354e-01 2.743946821240e-01 2.756804888469e-01 2.769537581952e-01 2.782148440563e-01 2.794632363296e-01 2.806988365343e-01 2.819213664505e-01 2.831305057161e-01 2.843257333084e-01 2.855064330879e-01 2.866718704308e-01 2.878228383073e-01 2.889584654241e-01 2.900791282052e-01 2.911840112626e-01 2.922726123903e-01 2.933449234342e-01 2.944000691165e-01 2.954390582740e-01 2.964606861606e-01 2.974654116679e-01 2.984522804918e-01 2.994223430782e-01 3.003731497162e-01 3.013051049403e-01 3.022196972449e-01 3.031148933047e-01 3.039914411286e-01 3.048486065574e-01 3.056858771579e-01 3.065034974700e-01 3.073007607585e-01 3.080774116371e-01 3.088346155039e-01 3.095718074114e-01 3.102877644252e-01 3.109827247596e-01 3.116561614955e-01 3.123086893991e-01 3.129403874337e-01 3.135496413158e-01 3.141381553337e-01 3.147034152309e-01 3.152455666829e-01 3.157664971162e-01 3.162637257076e-01 3.167392532643e-01 3.171915740184e-01 3.176199043319e-01 3.180253539825e-01 3.184067429897e-01 3.187648365855e-01 3.190994535259e-01 3.194092320048e-01 3.196952990881e-01 3.199575502253e-01 3.201953822920e-01 3.204088361646e-01 3.205976325266e-01 3.207604876768e-01 3.208987615464e-01 3.210117356691e-01 3.211001366397e-01 3.211643480656e-01 3.212020796081e-01 3.212137130844e-01 3.211999129664e-01 3.211592414795e-01 3.210936795365e-01 3.210021842396e-01 3.208843086959e-01 3.207410751233e-01 3.205706220375e-01 3.203732905062e-01 3.201497597616e-01 3.198978681736e-01 3.196203706643e-01 3.193155829876e-01 3.189834343785e-01 3.186250294735e-01 3.182389580949e-01 3.178257097620e-01 3.173857981166e-01 3.169178239175e-01 3.164224770869e-01 3.158997139999e-01 3.153485541586e-01 3.147701547676e-01 3.141645739144e-01 3.135305959425e-01 3.128697495159e-01 3.121794638292e-01 3.114622264640e-01 3.107169374330e-01 3.099425624954e-01 3.091404223184e-01 3.083094587865e-01 3.074505087321e-01 3.065638730790e-01 3.056494010877e-01 3.047071976497e-01 3.037360191393e-01 3.027356637815e-01 3.017059637526e-01 3.006474322642e-01 2.995608509301e-01 2.984471990833e-01 2.973046883942e-01 2.961341856902e-01 2.949345032604e-01 2.937051073376e-01 2.924468786642e-01 2.911601480867e-01 2.898448178867e-01 2.885032424327e-01 2.871325173208e-01 2.857336725765e-01 2.843063282054e-01 2.828483500262e-01 2.813630700927e-01 2.798489172569e-01 2.783076487532e-01 2.767387857846e-01 2.751409417308e-01 2.735147641942e-01 2.718602314717e-01 2.701771449603e-01 2.684673351328e-01 2.667302961664e-01 2.649654683815e-01 2.631735729543e-01 2.613534241584e-01 2.595063609582e-01 2.576324093000e-01 2.557318226792e-01 2.538046297461e-01 2.518511455032e-01 2.498706085487e-01 2.478634935546e-01 2.458307457123e-01 2.437724325620e-01 2.416880704126e-01 2.395789873884e-01 2.374448208854e-01 2.352866258254e-01 2.331032766094e-01 2.308965101887e-01 2.286650243322e-01 2.264113937303e-01 2.241347535129e-01 2.218365409033e-01 2.195165067603e-01 2.171739932609e-01 2.148104633593e-01 2.124259116763e-01 2.100226882963e-01 2.076010693063e-01 2.051602035662e-01 2.027016649580e-01 2.002245201008e-01 1.977310228421e-01 1.952230739667e-01 1.927008809411e-01 1.901661033030e-01 1.876171543911e-01 1.850557013352e-01 1.824831322709e-01 1.799017246565e-01 1.773139505428e-01 1.747203518453e-01 1.721215777180e-01 1.695184306424e-01 1.669124201719e-01 1.643066719698e-01 1.617044127561e-01 1.591073851680e-01 1.565172105086e-01 1.539363526514e-01 1.513647484592e-01 1.488082659735e-01 1.462686480952e-01 1.437494027870e-01 1.412552362153e-01 1.387874851515e-01 1.363503778476e-01 1.339481486716e-01 1.315851221049e-01 1.292647337132e-01 1.269942818006e-01 1.247781430202e-01 1.226205814363e-01 1.205290899286e-01 1.185073721954e-01 1.165633608173e-01 1.147030925892e-01 1.129334951657e-01 1.112625155799e-01 1.096950178098e-01 1.082392591788e-01 1.069024440378e-01 1.056910789769e-01 1.046137055902e-01 1.036755625965e-01 1.028832810491e-01 1.022435450089e-01 1.017591399086e-01 1.014383483956e-01 1.012817566432e-01 1.012949638137e-01 1.014787913656e-01 1.018330999518e-01 1.023600217990e-01 1.030561920775e-01 1.039230877135e-01 1.049573321605e-01 1.061541469079e-01 1.075110862567e-01 1.090205795793e-01 1.106806303350e-01 1.124837704495e-01 1.144256923298e-01 1.165001072663e-01 1.186984426749e-01 1.210176869756e-01 1.234479668952e-01 1.259856326283e-01 1.286247938696e-01 1.313571711399e-01 1.341801246984e-01 1.370837316601e-01 1.400655941960e-01 1.431198076376e-01 1.462405786763e-01 1.494252666671e-01 1.526665221033e-01 1.559617152393e-01 1.593052375831e-01 1.626930658817e-01 1.661245234962e-01 1.695913133171e-01 1.730934043969e-01 1.766249856468e-01 1.801826899643e-01 1.837667322324e-01 1.873699785108e-01 1.909929779930e-01 1.946304093127e-01 1.982796159111e-01 2.019406089760e-01 2.056070023206e-01 2.092801993033e-01 2.129551616128e-01 2.166299391826e-01 2.203042763664e-01 2.239717150842e-01 2.276357986661e-01 2.312893552335e-01 2.349323492897e-01 2.385645283162e-01 2.421792895438e-01 2.457803796491e-01 2.493602536560e-01 2.529210268462e-01 2.564601828334e-01 2.599717900175e-01 2.634610697855e-01 2.669186353337e-01 2.703485794029e-01 2.737471955513e-01 2.771089851988e-01 2.804401053919e-01 2.837291808461e-01 2.869826017768e-01 2.901947338590e-01 2.933629246640e-01 2.964908836432e-01 2.995682441135e-01 3.026027087979e-01 3.055846873371e-01 3.085165570081e-01 3.113977457458e-01 3.142205156608e-01 3.169919757003e-01 3.197020620432e-01 3.223547439335e-01 3.249469614848e-01 3.274742505807e-01 3.299417459419e-01 3.323385362312e-01 3.346716513421e-01 3.369349230093e-01 3.391257713130e-01 3.412495434282e-01 3.432938881395e-01 3.452691777284e-01 3.471640856264e-01 3.489813119333e-01 3.507223207298e-01 3.523766362288e-01 3.539547449737e-01 3.554443308396e-01 3.568505585663e-01 3.581719464078e-01 3.594011478735e-01 3.605472851528e-01 3.615972999862e-01 3.625593128183e-01 3.634279386931e-01 3.641999187763e-01 3.648820800146e-01 3.654614188739e-01 3.659497116713e-01 3.663352605118e-01 3.666219868594e-01 3.668108361932e-01 3.668927382861e-01 3.668782304986e-01 3.667562003340e-01 3.665312657168e-01 3.662037640873e-01 3.657661599659e-01 3.652285398164e-01 3.645788976463e-01 3.638251750028e-01 3.629639177339e-01 3.619916549601e-01 3.609163276181e-01 3.597268065253e-01 3.584324946746e-01 3.570277702492e-01 3.555116638209e-01 3.538911594649e-01 3.521562663409e-01 3.503172431919e-01 3.483675138532e-01 3.463089640426e-01 3.441467051562e-01 3.418721458741e-01 3.394967340938e-01 3.370123151189e-01 3.344249506045e-01 3.317362594389e-01 3.289414047047e-01 3.260508445943e-01 3.230564815376e-01 3.199673226360e-01 3.167820178822e-01 3.134996905390e-01 3.101306645233e-01 3.066667183158e-01 3.031204462736e-01 2.994886048568e-01 2.957745839986e-01 2.919867738105e-01 2.881197651755e-01 2.841868632107e-01 2.801847992749e-01 2.761216911495e-01 2.720031402943e-01 2.678289757510e-01 2.636120841589e-01 2.593509008921e-01 2.550570719784e-01 2.507352801062e-01 2.463912363280e-01 2.420367614121e-01 2.376759926223e-01 2.333211201018e-01 2.289801114497e-01 2.246630990859e-01 2.203829596004e-01 2.161496001055e-01 2.119762778879e-01 2.078770946816e-01 2.038634597452e-01 1.999545890663e-01 1.961623189253e-01 1.925033932371e-01 1.889992585599e-01 1.856607913331e-01 1.825137774733e-01 1.795707984379e-01 1.768535800654e-01 1.743820611138e-01 1.721686518287e-01 1.702399775173e-01 1.686012156850e-01 1.672771015907e-01 1.662736466480e-01 1.656028270695e-01 1.652771014185e-01 1.652930024113e-01 1.656641420155e-01 1.663781858489e-01 1.674410246874e-01 1.688421037694e-01 1.705711062183e-01 1.726218639883e-01 1.749727965274e-01 1.776187928597e-01 1.805340275034e-01 1.837070172491e-01 1.871184292022e-01 1.907458374164e-01 1.945767779957e-01 1.985855554400e-01 2.027596144827e-01 2.070760517217e-01 2.115198186594e-01 2.160742162337e-01 2.207209799311e-01 2.254460277798e-01 2.302333349160e-01 2.350691509485e-01 2.399374327195e-01 2.448284391141e-01 2.497258785729e-01 2.546203830516e-01 2.594992829796e-01 2.643496290539e-01 2.691645592242e-01 2.739288729936e-01 2.786392238685e-01 2.832792159541e-01 2.878455447130e-01 2.923273587546e-01 2.967145807582e-01 3.010050430223e-01 3.051833813099e-01 3.092501135988e-01 3.131930429882e-01 3.170064056260e-01 3.206876403647e-01 3.242229119603e-01 3.276147411858e-01 3.308513996067e-01 3.339289937059e-01 3.368447811490e-01 3.395885867913e-01 3.421628823602e-01 3.445566176343e-01 3.467686955178e-01 3.487963598909e-01 3.506319406580e-01 3.522770849249e-01 3.537252300813e-01 3.549740093021e-01 3.560223941771e-01 3.568644370469e-01 3.575026029553e-01 3.579313099771e-01 3.581495681208e-01 3.581592859289e-01 3.579534778827e-01 3.575372361406e-01 3.569068543026e-01 3.560631547125e-01 3.550074952373e-01 3.537369098220e-01 3.522576335983e-01 3.505657242727e-01 3.486665892227e-01 3.465612662574e-01 3.442499662485e-01 3.417400288072e-01 3.390294422230e-01 3.361261099103e-01 3.330317562527e-01 3.297496988154e-01 3.262900396003e-01 3.226508665041e-01 3.188457230364e-01 3.148758864930e-01 3.107507823012e-01 3.064797039476e-01 3.020671183559e-01 2.975271844109e-01 2.928658853881e-01 2.880965773520e-01 2.832295319185e-01 2.782772126311e-01 2.732534959262e-01 2.681726125858e-01 2.630489656602e-01 2.579006836335e-01 2.527444116081e-01 2.475995649229e-01 2.424871773714e-01 2.374267576119e-01 2.324446872388e-01 2.275622505339e-01 2.228071907580e-01 2.182075968888e-01 2.137883518201e-01 2.095841548884e-01 2.056196662686e-01 2.019286425002e-01 1.985424112487e-01 1.954885305960e-01 1.927996887382e-01 1.904995735035e-01 1.886166309217e-01 1.871704009364e-01 1.861796064967e-01 1.856584038448e-01 1.856139370484e-01 1.860514807356e-01 1.869667261980e-01 1.883541697850e-01 1.901990004822e-01 1.924859183283e-01 1.951942399584e-01 1.982979966929e-01 2.017740707478e-01 2.055894812781e-01 2.097195423504e-01 2.141309711893e-01 2.187950661233e-01 2.236835599947e-01 2.287653694099e-01 2.340145734265e-01 2.394026693202e-01 2.449071187523e-01 2.504990922171e-01 2.561605605798e-01 2.618661157644e-01 2.675950819531e-01 2.733324922052e-01 2.790531282324e-01 2.847472544121e-01 2.903941525933e-01 2.959789498843e-01 3.014903119429e-01 3.069107168708e-01 3.122330225598e-01 3.174399828049e-01 3.225253197538e-01 3.274756434637e-01 3.322810844219e-01 3.369370615306e-01 3.414280860208e-01 3.457524995993e-01 3.498984578839e-01 3.538613458379e-01 3.576341926697e-01 3.612101598841e-01 3.645853276015e-01 3.677519021633e-01 3.707100693149e-01 3.734479042374e-01 3.759707029514e-01 3.782687733872e-01 3.803397465432e-01 3.821872759698e-01 3.837989659389e-01 3.851851797089e-01 3.863350964556e-01 3.872521021047e-01 3.879393010314e-01 3.883897083650e-01 3.886133519299e-01 3.886036574280e-01 3.883692306478e-01 3.879103505600e-01 3.872285663242e-01 3.863346337667e-01 3.852258770614e-01 3.839135785790e-01 3.824036846093e-01 3.806996887085e-01 3.788169586458e-01 3.767594996367e-01 3.745399633926e-01 3.721697450578e-01 3.696605909536e-01 3.670275061572e-01 3.642853882394e-01 3.614489234061e-01 3.585376792907e-01 3.555688245961e-01 3.525632481349e-01 3.495422304456e-01 3.465258582822e-01 3.435425350216e-01 3.406122767897e-01 3.377629110552e-01 3.350235460717e-01 3.324169586370e-01 3.299740821816e-01 3.277233296447e-01 3.256899307077e-01 3.239047968316e-01 3.223932605397e-01 3.211803061827e-01 3.202926363399e-01 3.197497765882e-01 3.195726789088e-01 3.197780888398e-01 3.203782581657e-01 3.213865598183e-01 3.228046172200e-01 3.246380671944e-01 3.268842973763e-01 3.295374338698e-01 3.325891868404e-01 3.360249866170e-01 3.398304259417e-01 3.439824156200e-01 3.484624867447e-01 3.532442704502e-01 3.582976196844e-01 3.636012237601e-01 3.691183113648e-01 3.748214544600e-01 3.806786014526e-01 3.866568941825e-01 3.927276122872e-01 3.988548126266e-01 4.050116571341e-01 4.111632715825e-01 4.172820350078e-01 4.233394684258e-01 4.293048969890e-01 4.351545108350e-01 4.408604481646e-01 4.463981950522e-01 4.517479475311e-01 4.568830634929e-01 4.617877326436e-01 4.664419559110e-01 4.708290981798e-01 4.749356864192e-01 4.787469544905e-01 4.822543889000e-01 4.854470677289e-01 4.883189670178e-01 4.908668146465e-01 4.930852534099e-01 4.949757634473e-01 4.965395589037e-01 4.977800259138e-01 4.987035856202e-01 4.993177591713e-01 4.996332109904e-01 4.996611302229e-01 4.994171183620e-01 4.989139649400e-01 4.981698514558e-01 4.972049817139e-01 4.960357624690e-01 4.946851199371e-01 4.931741287431e-01 4.915231001069e-01 4.897550111175e-01 4.878895251322e-01 4.859487703662e-01 4.839513101837e-01 4.819149637004e-01 4.798579177842e-01 4.777937677919e-01 4.757336986135e-01 4.736897553739e-01 4.716689110327e-01 4.696755371036e-01 4.677135764360e-01 4.657819062876e-01 4.638790004772e-01 4.620019063577e-01 4.601437853855e-01 4.583008291203e-01 4.564634305210e-01 4.546258108481e-01 4.527832727967e-01 4.509273218261e-01 4.490575741485e-01 4.471716961170e-01 4.452737410306e-01 4.433692581386e-01 4.414673170653e-01 4.395847013074e-01 4.377394984248e-01 4.359563745458e-01 4.342636619966e-01 4.326960453813e-01 4.312885893836e-01 4.300805801172e-01 4.291159504814e-01 4.284326914665e-01 4.280760170181e-01 4.280808412886e-01 4.284826980057e-01 4.293114181982e-01 4.305852017990e-01 4.323193109512e-01 4.345109390243e-01 4.371555510932e-01 4.402314283920e-01 4.437063284016e-01 4.475394136777e-01 4.516768513956e-01 4.560599674557e-01 4.606178840594e-01 4.652771633679e-01 4.699608354358e-01 4.745879846495e-01 4.790811143330e-01 4.833605160780e-01 4.873535128082e-01 4.909926956392e-01 4.942162664935e-01 4.969728512814e-01 4.992200194003e-01 5.009261711069e-01 5.020727641501e-01 5.026516503851e-01 5.026688377442e-01 5.021441932355e-01 5.011092250651e-01 4.996070930985e-01 4.976947748136e-01 4.954382065757e-01 4.929125797049e-01 4.902016109529e-01 4.873910022674e-01 4.845717979979e-01 4.818326983028e-01 4.792593684452e-01 4.769299024471e-01 4.749132209418e-01 4.732673101850e-01 4.720315164286e-01 4.712349540948e-01 4.708851234699e-01 4.709748824371e-01 4.714830609384e-01 4.723709400058e-01 4.735957096101e-01 4.750988829987e-01 4.768233280532e-01 4.787096927498e-01 4.806964663884e-01 4.827355802240e-01 4.847757781955e-01 4.867835535822e-01 4.887304993792e-01 4.906026323284e-01 4.923950823904e-01 4.941082211613e-01 4.957603716342e-01 4.973652216368e-01 4.989497411865e-01 5.005356916020e-01 5.021473722241e-01 5.038049261783e-01 5.055202646988e-01 5.073031315304e-01 5.091462431317e-01 5.110423899151e-01 5.129675550009e-01 5.148945534886e-01 5.167870449910e-01 5.186041026808e-01 5.203050301808e-01 5.218456543805e-01 5.231919951050e-01 5.243074936664e-01 5.251679997458e-01 5.257615134891e-01 5.260780536467e-01 5.261289178732e-01 5.259272258793e-01 5.255002056757e-01 5.248808001331e-01 5.241068991696e-01 5.232186103482e-01 5.222555416738e-01 5.212549580354e-01 5.202420661014e-01 5.192411954310e-01 5.182587317873e-01 5.172956458103e-01 5.163400058372e-01 5.153721440281e-01 5.143663456399e-01 5.132928810144e-01 5.121247449132e-01 5.108358887230e-01 5.094140605902e-01 5.078530306649e-01 5.061659504676e-01 5.043801960745e-01 5.025413654531e-01 5.007124379411e-01 4.989671420395e-01 4.973962052853e-01 4.960951384861e-01 4.951634967280e-01 4.946978019906e-01 4.947868132270e-01 4.955083767198e-01 4.969196952306e-01 4.990636999943e-01 5.019582901495e-01 5.056041720678e-01 5.099804279583e-01 5.150542418150e-01 5.207762100271e-01 5.270877998861e-01 5.339257704601e-01 5.412193174614e-01 5.488998888012e-01 5.568927718857e-01 5.651250294706e-01 5.735234442214e-01 5.820097435767e-01 5.905131482053e-01 5.989532565431e-01 6.072617780187e-01 6.153663870594e-01 6.232033078398e-01 6.307173122114e-01 6.378589028923e-01 6.446026988636e-01 6.509204157530e-01 6.568101795715e-01 6.622738371202e-01 6.673261766506e-01 6.719841941411e-01 6.762654898193e-01 6.801878677014e-01 6.837493473436e-01 6.869502721912e-01 6.897670526352e-01 6.921705994679e-01 6.941244235279e-01 6.955815236186e-01 6.965133844525e-01 6.968885997150e-01 6.967090040065e-01 6.959960243063e-01 6.947985954120e-01 6.932061377905e-01 6.913211826088e-01 6.892180958957e-01 6.863115961012e-01 6.831719452883e-01 6.804914984917e-01 6.788208859580e-01 6.783643701361e-01 6.789293823535e-01 6.800153261297e-01 6.810413949777e-01 6.815973996958e-01 6.816205582192e-01 6.814182030055e-01 6.815612753012e-01 6.826608080878e-01 6.851101739520e-01 6.889327904378e-01 6.937749125569e-01 6.990536179288e-01 7.041939020303e-01 7.088595481013e-01 7.130787439517e-01 7.172132813472e-01 7.218191045541e-01 7.274074909521e-01 7.342211041128e-01 7.421468240851e-01 7.507497838759e-01 7.594536560491e-01 7.677606234198e-01 7.754497295024e-01 7.826309235996e-01 7.896829631272e-01 7.970834454143e-01 8.051748747370e-01 8.139861890093e-01 8.231850704728e-01 8.321535706567e-01 8.401730266720e-01 8.466430042327e-01 8.512523613977e-01 8.540230225593e-01 8.552527997453e-01 8.553706749649e-01 8.547338748161e-01 8.534837542437e-01 8.514941202794e-01 8.484424141822e-01 8.439435205538e-01 8.377529090905e-01 8.298963433065e-01 8.207121964734e-01 8.108008443383e-01 8.008947047607e-01 7.916615495383e-01 7.835526837031e-01 7.767236201318e-01 7.709958395625e-01 7.659093040035e-01 7.606728804882e-01 7.023287851497e-01 6.532954273692e-01 6.508015850570e-01 6.528509603252e-01 6.573427465928e-01 6.623451104856e-01 6.658092416315e-01 6.670550320244e-01 6.669089874478e-01 6.666668174305e-01 6.666664851108e-01 6.657009640991e-01 6.619282141494e-01 6.545940022184e-01 6.456049883375e-01 6.394839988247e-01 6.412848258731e-01 6.530718380621e-01 6.715727830531e-01 6.892302195388e-01 6.977525699425e-01 6.920184014919e-01 6.726371619474e-01 6.468893615912e-01 6.270337379023e-01 6.248214019695e-01 6.438294000086e-01 6.763412947087e-01 7.084229808257e-01 7.273965681106e-01 7.266960015911e-01 7.076200713563e-01 6.791253939293e-01 6.552248899187e-01 6.488963384208e-01 6.644108616082e-01 6.945959785724e-01 7.263702119757e-01 7.483000652079e-01 7.549748939196e-01 7.479091337208e-01 7.340855470657e-01 7.227053794902e-01 7.206004130760e-01 7.287593431642e-01 7.423798036767e-01 7.544896877519e-01 7.600542945087e-01 7.582541529248e-01 7.524973529836e-01 7.483409199805e-01 7.503940607579e-01 7.595846698893e-01 7.727549595106e-01 7.846348299338e-01 7.906821605565e-01 7.891286195905e-01 7.814436239339e-01 7.714891504216e-01 7.636045718118e-01 7.606716055888e-01 7.630149974065e-01 7.688516369829e-01 7.758088240995e-01 7.822942870984e-01 7.880644807177e-01 7.936387113146e-01 7.993289678390e-01 8.044327849242e-01 8.072923161460e-01 8.062019056320e-01 8.005634336993e-01 7.917750068199e-01 7.830803658899e-01 7.784306945840e-01 7.804959138463e-01 7.890517032195e-01 8.008009478297e-01 8.107862650596e-01 8.145930398147e-01 8.100512760219e-01 7.980928547918e-01 7.823437726145e-01 7.677262923269e-01 7.583418498452e-01 7.555901966386e-01 7.577265418985e-01 7.610604179384e-01 7.621253621533e-01 7.593143712979e-01 7.534799689522e-01 7.472318105360e-01 7.433785564005e-01 7.433189366720e-01 7.462009674371e-01 7.495974868133e-01 7.509976781044e-01 7.494029157684e-01 7.460032634093e-01 7.436975080743e-01 7.455867602729e-01 7.531020669209e-01 7.650526294629e-01 7.780508754995e-01 7.882348850624e-01 7.929935777095e-01 7.920331543476e-01 7.873849865487e-01 7.823608386507e-01 7.800385946006e-01 7.817631768818e-01 7.867552222551e-01 7.927668379017e-01 7.974237093664e-01 7.993134451066e-01 7.982729908585e-01 7.950526437014e-01 7.905136551456e-01 7.852046323628e-01 7.793729209958e-01 7.735273348873e-01 7.689358786442e-01 7.674802007769e-01 7.707663117107e-01 7.787582374212e-01 7.891603805675e-01 7.979915145231e-01 8.013864960370e-01 7.975961888169e-01 7.883130698492e-01 7.786534271728e-01 7.751649687304e-01 7.824644601785e-01 8.001258874610e-01 8.225116943380e-01 8.415996492046e-01 8.508242929566e-01 8.485845731152e-01
 4.147669274722e-01 4.158935245213e-01 4.170389999500e-01 4.181449219033e-01 4.191812217791e-01 4.201639046489e-01 4.211321118692e-01 4.221177686081e-01 4.231388445486e-01 4.241998524874e-01 4.252800997613e-01 4.263342446586e-01 4.273251348563e-01 4.282566798079e-01 4.291701583328e-01 4.301083135623e-01 4.310865962652e-01 4.320945511873e-01 4.331088868697e-01 4.340974724798e-01 4.350339448488e-01 4.359170354036e-01 4.367783223527e-01 4.376614688834e-01 4.385870452786e-01 4.395438520575e-01 4.405008755553e-01 4.414253042010e-01 4.422956069959e-01 4.431135156264e-01 4.439109221694e-01 4.447332207574e-01 4.456047135174e-01 4.465098076622e-01 4.474038072934e-01 4.482469923662e-01 4.490294674650e-01 4.497724364894e-01 4.505138540969e-01 4.512867661773e-01 4.520959837997e-01 4.529172316818e-01 4.537154994314e-01 4.544713897926e-01 4.551875471974e-01 4.558785522703e-01 4.565606650972e-01 4.572520827931e-01 4.579678336385e-01 4.587072982142e-01 4.594478472403e-01 4.601543683675e-01 4.608037859405e-01 4.614041777218e-01 4.619926284632e-01 4.626139359753e-01 4.632856075266e-01 4.639824308372e-01 4.646524715238e-01 4.652559607043e-01 4.657965657447e-01 4.663162528040e-01 4.668597416262e-01 4.674424618766e-01 4.680469770077e-01 4.686397835397e-01 4.691957343497e-01 4.697103463335e-01 4.701963995600e-01 4.706720543497e-01 4.711495191192e-01 4.716351827006e-01 4.721292799484e-01 4.726291002255e-01 4.731223945509e-01 4.735887750599e-01 4.740127389044e-01 4.743983611005e-01 4.747674175940e-01 4.751495377594e-01 4.755627602743e-01 4.760011107590e-01 4.764336552633e-01 4.768235127376e-01 4.771515359124e-01 4.774307020883e-01 4.776985907259e-01 4.779940116649e-01 4.783335544888e-01 4.787023993045e-01 4.790571126770e-01 4.793543438431e-01 4.795771937021e-01 4.797505778465e-01 4.799257999126e-01 4.801489208207e-01 4.804291587691e-01 4.807334742092e-01 4.809999000274e-01 4.811829025641e-01 4.812858597061e-01 4.813611369924e-01 4.814734559946e-01 4.816563392228e-01 4.818850930706e-01 4.820968049986e-01 4.822293794614e-01 4.822697857422e-01 4.822632892051e-01 4.822779578382e-01 4.823567915423e-01 4.824865178206e-01 4.826097655231e-01 4.826670036661e-01 4.826384139891e-01 4.825572556492e-01 4.824844029401e-01 4.824610392282e-01 4.824818173600e-01 4.824991001412e-01 4.824629301625e-01 4.823542936268e-01 4.821976126337e-01 4.820424753088e-01 4.819239240619e-01 4.818400517286e-01 4.817530029700e-01 4.816223953886e-01 4.814329700266e-01 4.812042169609e-01 4.809732702199e-01 4.807684539146e-01 4.805877150494e-01 4.804042604886e-01 4.801883562443e-01 4.799272903079e-01 4.796346145330e-01 4.793347989103e-01 4.790474229799e-01 4.787741193218e-01 4.784987096762e-01 4.781989866118e-01 4.778621295287e-01 4.774920118340e-01 4.771026428920e-01 4.767106934903e-01 4.763264264397e-01 4.759460161483e-01 4.755564247141e-01 4.751431340881e-01 4.746969058791e-01 4.742185115708e-01 4.737156303059e-01 4.731995334332e-01 4.726814345878e-01 4.721674371883e-01 4.716565187367e-01 4.711398413531e-01 4.706043472493e-01 4.700338137183e-01 4.694220952857e-01 4.687776775093e-01 4.681184283736e-01 4.674683088642e-01 4.668395814992e-01 4.662271829302e-01 4.656066403390e-01 4.649500001761e-01 4.642401400459e-01 4.634838517651e-01 4.627062312750e-01 4.619402176406e-01 4.612038742523e-01 4.604887093381e-01 4.597653657466e-01 4.590034057749e-01 4.581891822273e-01 4.573339282629e-01 4.564643510099e-01 4.556057827690e-01 4.547659946839e-01 4.539348515666e-01 4.530941459122e-01 4.522291983058e-01 4.513334728616e-01 4.504081639105e-01 4.494635004614e-01 4.485108708975e-01 4.475627003522e-01 4.466262644054e-01 4.456951370717e-01 4.447505427027e-01 4.437693438879e-01 4.427429661911e-01 4.416833211937e-01 4.406182871440e-01 4.395727743034e-01 4.385469613930e-01 4.375155836806e-01 4.364453299924e-01 4.353191910143e-01 4.341484549485e-01 4.329669424198e-01 4.318042157226e-01 4.306656848477e-01 4.295268298772e-01 4.283520180483e-01 4.271208489803e-01 4.258424844868e-01 4.245505881365e-01 4.232779523054e-01 4.220334836576e-01 4.207915553531e-01 4.195154235278e-01 4.181822582324e-01 4.168052142043e-01 4.154221279875e-01 4.140660686453e-01 4.127410365777e-01 4.114165745324e-01 4.100546630649e-01 4.086410386076e-01 4.071943311282e-01 4.057550336501e-01 4.043497210461e-01 4.029713584167e-01 4.015869933903e-01 4.001642396796e-01 3.986962055632e-01 3.972073037982e-01 3.957326322617e-01 3.942896868747e-01 3.928640802806e-01 3.914209722883e-01 3.899360273990e-01 3.884120745784e-01 3.868774341405e-01 3.853616472170e-01 3.838691011138e-01 3.823744026392e-01 3.808444215450e-01 3.792673988862e-01 3.776621527029e-01 3.760610029268e-01 3.744791851079e-01 3.729013490339e-01 3.712937683431e-01 3.696381137762e-01 3.679467499843e-01 3.662524842335e-01 3.645766999876e-01 3.629129959282e-01 3.612315996457e-01 3.595100887153e-01 3.577572035460e-01 3.560017730388e-01 3.542689156745e-01 3.525557925288e-01 3.508367195291e-01 3.490891880575e-01 3.473157630036e-01 3.455422804741e-01 3.437890335451e-01 3.420548362537e-01 3.403150679192e-01 3.385471452400e-01 3.367534610859e-01 3.349551923791e-01 3.331694645952e-01 3.313918031410e-01 3.296004477994e-01 3.277797112907e-01 3.259352743075e-01 3.240895102484e-01 3.222542809482e-01 3.204199281894e-01 3.185693723344e-01 3.166954119437e-01 3.148123020650e-01 3.129397125471e-01 3.110843993879e-01 3.092309971643e-01 3.073634776082e-01 3.054808082516e-01 3.035973434266e-01 3.017267665206e-01 2.998674615886e-01 2.980048873768e-01 2.961278466058e-01 2.942409173165e-01 2.923554410835e-01 2.904755781958e-01 2.885953385004e-01 2.867056903309e-01 2.848077781489e-01 2.829123319979e-01 2.810267352544e-01 2.791473332975e-01 2.772642834894e-01 2.753750612957e-01 2.734877071120e-01 2.716120249152e-01 2.697513045947e-01 2.678949045225e-01 2.660357296399e-01 2.641739400390e-01 2.623167081347e-01 2.604693636469e-01 2.586298520323e-01 2.567949103150e-01 2.549613723606e-01 2.531340721831e-01 2.513149615477e-01 2.495034910038e-01 2.476991606733e-01 2.459039501468e-01 2.441199014029e-01 2.423500632081e-01 2.405903206410e-01 2.388383185795e-01 2.370936766175e-01 2.353619977544e-01 2.336460109382e-01 2.319452169673e-01 2.302562402734e-01 2.285774103393e-01 2.269115905729e-01 2.252621717103e-01 2.236305451749e-01 2.220169536691e-01 2.204201657832e-01 2.188416421876e-01 2.172810299190e-01 2.157391030244e-01 2.142172577252e-01 2.127165307510e-01 2.112382214252e-01 2.097827190337e-01 2.083486981429e-01 2.069366123867e-01 2.055481305448e-01 2.041867710687e-01 2.028521040767e-01 2.015453892602e-01 2.002642419019e-01 1.990096436097e-01 1.977838711602e-01 1.965884685486e-01 1.954249809801e-01 1.942925199567e-01 1.931902400064e-01 1.921190369680e-01 1.910802931490e-01 1.900761356564e-01 1.891066621443e-01 1.881727388625e-01 1.872732134353e-01 1.864083323872e-01 1.855799159004e-01 1.847893572075e-01 1.840366476547e-01 1.833231202819e-01 1.826475484798e-01 1.820104595935e-01 1.814130012273e-01 1.808556718391e-01 1.803389827242e-01 1.798642537617e-01 1.794299697052e-01 1.790374302658e-01 1.786862723286e-01 1.783767500291e-01 1.781093864905e-01 1.778841058875e-01 1.777017157572e-01 1.775611437433e-01 1.774636843179e-01 1.774073612045e-01 1.773936207451e-01 1.774214617761e-01 1.774910572849e-01 1.776031087369e-01 1.777565752191e-01 1.779513073908e-01 1.781866989808e-01 1.784625913301e-01 1.787783880899e-01 1.791333640286e-01 1.795279792129e-01 1.799604357312e-01 1.804324476247e-01 1.809415760938e-01 1.814878677996e-01 1.820700289094e-01 1.826872488438e-01 1.833394419552e-01 1.840261830153e-01 1.847471511536e-01 1.855008764741e-01 1.862870743451e-01 1.871036443312e-01 1.879504593620e-01 1.888282781105e-01 1.897350481406e-01 1.906704082249e-01 1.916330016578e-01 1.926222114772e-01 1.936374739113e-01 1.946775001086e-01 1.957423010258e-01 1.968295299615e-01 1.979405509393e-01 1.990722326679e-01 2.002256086820e-01 2.013983740155e-01 2.025911448537e-01 2.038024049240e-01 2.050309922450e-01 2.062770282150e-01 2.075381944446e-01 2.088156042097e-01 2.101068735976e-01 2.114132197747e-01 2.127321770068e-01 2.140632079174e-01 2.154055655355e-01 2.167589431745e-01 2.181220578031e-01 2.194956927844e-01 2.208775486340e-01 2.222673299889e-01 2.236646218938e-01 2.250686009305e-01 2.264784368690e-01 2.278942346111e-01 2.293148732023e-01 2.307395813406e-01 2.321680548855e-01 2.335995239633e-01 2.350337548718e-01 2.364696793978e-01 2.379066115961e-01 2.393438362597e-01 2.407811289196e-01 2.422187756547e-01 2.436550759901e-01 2.450898926706e-01 2.465226918901e-01 2.479523339114e-01 2.493795488846e-01 2.508031873174e-01 2.522231127890e-01 2.536391568330e-01 2.550493364843e-01 2.564547652005e-01 2.578537724107e-01 2.592471617427e-01 2.606342930967e-01 2.620139886425e-01 2.633862356757e-01 2.647499397009e-01 2.661054561730e-01 2.674525853528e-01 2.687907296349e-01 2.701195941427e-01 2.714386301978e-01 2.727468305740e-01 2.740445021835e-01 2.753316912846e-01 2.766076539433e-01 2.778720510657e-01 2.791248472143e-01 2.803641613370e-01 2.815913121761e-01 2.828047578233e-01 2.840048555740e-01 2.851919099629e-01 2.863650235560e-01 2.875235335210e-01 2.886672443047e-01 2.897959383073e-01 2.909093364619e-01 2.920077046556e-01 2.930905650972e-01 2.941572811248e-01 2.952080083400e-01 2.962415897489e-01 2.972580093561e-01 2.982580168240e-01 2.992402407960e-01 3.002053779897e-01 3.011526538335e-01 3.020809915820e-01 3.029918436400e-01 3.038830139627e-01 3.047548785881e-01 3.056093711667e-01 3.064438480397e-01 3.072593239405e-01 3.080548200954e-01 3.088299165190e-01 3.095854082054e-01 3.103211078634e-01 3.110356838119e-01 3.117301850340e-01 3.124029899543e-01 3.130539795812e-01 3.136842099415e-01 3.142925543629e-01 3.148796605737e-01 3.154449531926e-01 3.159868488944e-01 3.165070314143e-01 3.170042580145e-01 3.174793086297e-01 3.179314708469e-01 3.183601186213e-01 3.187654189550e-01 3.191485620287e-01 3.195071106503e-01 3.198430136342e-01 3.201546240286e-01 3.204412497630e-01 3.207039655142e-01 3.209421536860e-01 3.211569645928e-01 3.213477147657e-01 3.215131580550e-01 3.216533529961e-01 3.217681380057e-01 3.218567564547e-01 3.219221352474e-01 3.219610991490e-01 3.219750444377e-01 3.219637835300e-01 3.219257954642e-01 3.218623774378e-01 3.217716726831e-01 3.216550308076e-01 3.215121165838e-01 3.213426875878e-01 3.211465840397e-01 3.209242194065e-01 3.206749348288e-01 3.203986853573e-01 3.200965550544e-01 3.197664985088e-01 3.194097488526e-01 3.190252332382e-01 3.186129253525e-01 3.181746921061e-01 3.177077646250e-01 3.172142151598e-01 3.166931856190e-01 3.161433132396e-01 3.155669738484e-01 3.149619552350e-01 3.143290662971e-01 3.136678498936e-01 3.129778869049e-01 3.122604516847e-01 3.115148961933e-01 3.107422313776e-01 3.099414718875e-01 3.091118239608e-01 3.082528228381e-01 3.073646161196e-01 3.064473843780e-01 3.055026166138e-01 3.045299583070e-01 3.035288981883e-01 3.024993584845e-01 3.014403641301e-01 3.003515735218e-01 2.992339095244e-01 2.980868671293e-01 2.969122504085e-01 2.957098490740e-01 2.944785712348e-01 2.932186809896e-01 2.919294720319e-01 2.906101424899e-01 2.892617122646e-01 2.878851936138e-01 2.864808428010e-01 2.850479185486e-01 2.835855859863e-01 2.820944353112e-01 2.805737326954e-01 2.790244088289e-01 2.774476030830e-01 2.758425360422e-01 2.742091265702e-01 2.725476716314e-01 2.708568768767e-01 2.691384453816e-01 2.673919189992e-01 2.656181467222e-01 2.638164577422e-01 2.619870347084e-01 2.601295069954e-01 2.582443643207e-01 2.563321326254e-01 2.543927028009e-01 2.524262617446e-01 2.504334365231e-01 2.484140137171e-01 2.463684217280e-01 2.442967248603e-01 2.421987246202e-01 2.400757551228e-01 2.379268850886e-01 2.357545740236e-01 2.335574596304e-01 2.313368313568e-01 2.290906975873e-01 2.268218089742e-01 2.245288644111e-01 2.222147213755e-01 2.198790675237e-01 2.175213372233e-01 2.151426788749e-01 2.127421152403e-01 2.103215962528e-01 2.078833688699e-01 2.054268051692e-01 2.029535608272e-01 2.004614073399e-01 1.979530796109e-01 1.954284855770e-01 1.928900193418e-01 1.903401120230e-01 1.877782845572e-01 1.852054949753e-01 1.826228965784e-01 1.800291285041e-01 1.774298884439e-01 1.748259191276e-01 1.722198732007e-01 1.696120244117e-01 1.670033542158e-01 1.643960130245e-01 1.617925049771e-01 1.591948772339e-01 1.566072513940e-01 1.540311106081e-01 1.514685211278e-01 1.489231908867e-01 1.463967227048e-01 1.438939919004e-01 1.414178719682e-01 1.389730035931e-01 1.365633475873e-01 1.341930147474e-01 1.318672188545e-01 1.295886784128e-01 1.273639768532e-01 1.251997027350e-01 1.230993903039e-01 1.210716591293e-01 1.191205309827e-01 1.172529478336e-01 1.154758059347e-01 1.137956369055e-01 1.122214983341e-01 1.107582248095e-01 1.094145773143e-01 1.081965905682e-01 1.071107755399e-01 1.061659812599e-01 1.053664381056e-01 1.047196747796e-01 1.042302261802e-01 1.039016914431e-01 1.037397235415e-01 1.037449955016e-01 1.039220921481e-01 1.042717567309e-01 1.047941077098e-01 1.054886199038e-01 1.063515203065e-01 1.073833294479e-01 1.085796401946e-01 1.099365059778e-01 1.114515535370e-01 1.131150786957e-01 1.149260026995e-01 1.168753599150e-01 1.189589597094e-01 1.211710695610e-01 1.235034940029e-01 1.259520769324e-01 1.285074975485e-01 1.311664279314e-01 1.339215511424e-01 1.367664337663e-01 1.396984283966e-01 1.427079815671e-01 1.457925971918e-01 1.489450297548e-01 1.521610756746e-01 1.554388115001e-01 1.587687706108e-01 1.621517843493e-01 1.655786082093e-01 1.690482258449e-01 1.725574383858e-01 1.761002015771e-01 1.796760698772e-01 1.832789009544e-01 1.869062016040e-01 1.905571474324e-01 1.942243071207e-01 1.979096601051e-01 2.016065736859e-01 2.053141953176e-01 2.090313412765e-01 2.127503805554e-01 2.164758743234e-01 2.201995291091e-01 2.239221226558e-01 2.276409349847e-01 2.313518603185e-01 2.350566254684e-01 2.387478280239e-01 2.424283324443e-01 2.460934009865e-01 2.497398062348e-01 2.533702089024e-01 2.569756788500e-01 2.605613073192e-01 2.641209791470e-01 2.676526455126e-01 2.711580038760e-01 2.746288661555e-01 2.780712011597e-01 2.814763701608e-01 2.848452748739e-01 2.881792096240e-01 2.914687774946e-01 2.947214093015e-01 2.979267561333e-01 3.010884095392e-01 3.042039251331e-01 3.072676079351e-01 3.102846268646e-01 3.132455415433e-01 3.161550399783e-01 3.190082890807e-01 3.218017612125e-01 3.245412831499e-01 3.272136634228e-01 3.298289231611e-01 3.323771636823e-01 3.348591249287e-01 3.372776098682e-01 3.396210932985e-01 3.419005937246e-01 3.441028721729e-01 3.462329031017e-01 3.482895094580e-01 3.502644699906e-01 3.521667243353e-01 3.539830545534e-01 3.557221564542e-01 3.573771138113e-01 3.589454073918e-01 3.604331073533e-01 3.618272882945e-01 3.631383955607e-01 3.643564235138e-01 3.654829166724e-01 3.665205632709e-01 3.674593778599e-01 3.683082776668e-01 3.690568018421e-01 3.697096624578e-01 3.702651602347e-01 3.707164277292e-01 3.710731571855e-01 3.713219328725e-01 3.714717210182e-01 3.715175214964e-01 3.714560507709e-01 3.712943044234e-01 3.710203911430e-01 3.706448877700e-01 3.701587229345e-01 3.695647767545e-01 3.688649673101e-01 3.680512686705e-01 3.671326990395e-01 3.661002825752e-01 3.649585000865e-01 3.637075487464e-01 3.623420395154e-01 3.608704707660e-01 3.592838373895e-01 3.575883461749e-01 3.557832353541e-01 3.538647919818e-01 3.518407244730e-01 3.497028941336e-01 3.474591183241e-01 3.451070568167e-01 3.426455181251e-01 3.400810549816e-01 3.374069482381e-01 3.346326431097e-01 3.317532289266e-01 3.287704511544e-01 3.256918531311e-01 3.225098670538e-01 3.192366808106e-01 3.158663926923e-01 3.124047413401e-01 3.088566938761e-01 3.052180825076e-01 3.015003964103e-01 2.976982688085e-01 2.938222365759e-01 2.898724515689e-01 2.858521769836e-01 2.817707759697e-01 2.776240810913e-01 2.734259601163e-01 2.691761113409e-01 2.648815711068e-01 2.605510838578e-01 2.561861941720e-01 2.518001121293e-01 2.473956804868e-01 2.429832588755e-01 2.385721143247e-01 2.341696612644e-01 2.297882889737e-01 2.254372666464e-01 2.211279914066e-01 2.168743382272e-01 2.126867098534e-01 2.085804191630e-01 2.045707101093e-01 2.006705561062e-01 1.969002939993e-01 1.932719502145e-01 1.898078198452e-01 1.865233973011e-01 1.834366650777e-01 1.805707378294e-01 1.779359777897e-01 1.755607887013e-01 1.734548929624e-01 1.716378614402e-01 1.701280685658e-01 1.689307959102e-01 1.680699854525e-01 1.675416101821e-01 1.673631348886e-01 1.675331223819e-01 1.680518387639e-01 1.689225304399e-01 1.701308110784e-01 1.716807402030e-01 1.735508154417e-01 1.757358966943e-01 1.782195950522e-01 1.809827595733e-01 1.840149535906e-01 1.872888321567e-01 1.907949283291e-01 1.945073122205e-01 1.984109790215e-01 2.024860917634e-01 2.067134127839e-01 2.110771597730e-01 2.155566065091e-01 2.201381628686e-01 2.248027391560e-01 2.295370916102e-01 2.343239781480e-01 2.391509730011e-01 2.440035298930e-01 2.488672051740e-01 2.537320840833e-01 2.585817858108e-01 2.634112760634e-01 2.682023149741e-01 2.729501032466e-01 2.776424208386e-01 2.822678030843e-01 2.868229705559e-01 2.912906633973e-01 2.956708293819e-01 2.999494549940e-01 3.041208107899e-01 3.081803456812e-01 3.121139771805e-01 3.159231333339e-01 3.195933937885e-01 3.231237477748e-01 3.265065403332e-01 3.297332725903e-01 3.328051865419e-01 3.357089677879e-01 3.384455405919e-01 3.410084228420e-01 3.433907055322e-01 3.455940758509e-01 3.476076898456e-01 3.494326315872e-01 3.510648054376e-01 3.524978155149e-01 3.537334689012e-01 3.547641547767e-01 3.555916146777e-01 3.562119413611e-01 3.566215219264e-01 3.568229344805e-01 3.568110435687e-01 3.565869386591e-01 3.561505128164e-01 3.554982772025e-01 3.546354176275e-01 3.535560107744e-01 3.522666436219e-01 3.507649034027e-01 3.490522710412e-01 3.471336739066e-01 3.450060851319e-01 3.426774482047e-01 3.401461645721e-01 3.374182090601e-01 3.344976835656e-01 3.313845069717e-01 3.280905528926e-01 3.246146534402e-01 3.209667102895e-01 3.171519640248e-01 3.131750988854e-01 3.090486599898e-01 3.047752991083e-01 3.003682158736e-01 2.958354510247e-01 2.911856067305e-01 2.864340063059e-01 2.815879071588e-01 2.766628794510e-01 2.716726508710e-01 2.666310579933e-01 2.615556753727e-01 2.564628028323e-01 2.513705594768e-01 2.463000313456e-01 2.412702041716e-01 2.363058475563e-01 2.314301838225e-01 2.266665207573e-01 2.220450869616e-01 2.175888613565e-01 2.133302877999e-01 2.092986780465e-01 2.055216871047e-01 2.020348555240e-01 1.988625602536e-01 1.960408843426e-01 1.935926964112e-01 1.915464871357e-01 1.899272911326e-01 1.887513313418e-01 1.880387858470e-01 1.877963913301e-01 1.880344847384e-01 1.887499520819e-01 1.899394925925e-01 1.915950409414e-01 1.936983868101e-01 1.962360654560e-01 1.991806736895e-01 2.025115981105e-01 2.061997142390e-01 2.102160969317e-01 2.145340813335e-01 2.191206482909e-01 2.239498935651e-01 2.289899168154e-01 2.342150305238e-01 2.395961969622e-01 2.451094096694e-01 2.507273808076e-01 2.564272838400e-01 2.621893787420e-01 2.679862121795e-01 2.738061796678e-01 2.796228308745e-01 2.854226865023e-01 2.911893721117e-01 2.969028286443e-01 3.025552234533e-01 3.081260973224e-01 3.136074940813e-01 3.189839042691e-01 3.242444491869e-01 3.293811403491e-01 3.343783823934e-01 3.392331069801e-01 3.439299909161e-01 3.484650379992e-01 3.528286333585e-01 3.570127177119e-01 3.610125414044e-01 3.648186730017e-01 3.684290031768e-01 3.718327181325e-01 3.750314975369e-01 3.780140012522e-01 3.807793504886e-01 3.833267677674e-01 3.856447833682e-01 3.877415316152e-01 3.896041163587e-01 3.912358370776e-01 3.926373981308e-01 3.938002902891e-01 3.947343059348e-01 3.954290715347e-01 3.958937696513e-01 3.961254513466e-01 3.961247330417e-01 3.959003699517e-01 3.954460080702e-01 3.947750074089e-01 3.938862398607e-01 3.927844660341e-01 3.914825805639e-01 3.899793125607e-01 3.882882524585e-01 3.864166293737e-01 3.843727610254e-01 3.821708690202e-01 3.798202779049e-01 3.773348445185e-01 3.747298422046e-01 3.720192890279e-01 3.692217423990e-01 3.663531851484e-01 3.634340427062e-01 3.604856046610e-01 3.575262948224e-01 3.545834941693e-01 3.516794194201e-01 3.488373210965e-01 3.460869313483e-01 3.434530822898e-01 3.409612533976e-01 3.386440105773e-01 3.365254559501e-01 3.346340905261e-01 3.329992438242e-01 3.316439268916e-01 3.305954360976e-01 3.298755278538e-01 3.295054689568e-01 3.295049295623e-01 3.298868217653e-01 3.306648804497e-01 3.318471079618e-01 3.334376881020e-01 3.354393640192e-01 3.378469283561e-01 3.406556457773e-01 3.438519826892e-01 3.474248922726e-01 3.513541643704e-01 3.556200442178e-01 3.602016502953e-01 3.650690569551e-01 3.701986328511e-01 3.755592519111e-01 3.811205446579e-01 3.868537992997e-01 3.927233538521e-01 3.987017406919e-01 4.047531176360e-01 4.108483699660e-01 4.169546998891e-01 4.230416297868e-01 4.290809647126e-01 4.350405874830e-01 4.408952049415e-01 4.466182749485e-01 4.521810613909e-01 4.575640515512e-01 4.627404334758e-01 4.676915184160e-01 4.723989339786e-01 4.768422161012e-01 4.810089944406e-01 4.848825196927e-01 4.884540188819e-01 4.917130508769e-01 4.946508590783e-01 4.972639761633e-01 4.995483018672e-01 5.015022279327e-01 5.031284268627e-01 5.044293393696e-01 5.054114301493e-01 5.060817919452e-01 5.064514919349e-01 5.065311043508e-01 5.063348923488e-01 5.058795383381e-01 5.051802859586e-01 5.042577915452e-01 5.031298846449e-01 5.018186619399e-01 5.003454378214e-01 4.987295063579e-01 4.969957324010e-01 4.951627943806e-01 4.932504698129e-01 4.912808586385e-01 4.892685459529e-01 4.872298104479e-01 4.851797246404e-01 4.831292972990e-01 4.810875938108e-01 4.790610192220e-01 4.770541624259e-01 4.750678348480e-01 4.731025923464e-01 4.711537460408e-01 4.692197375300e-01 4.672908444824e-01 4.653627831576e-01 4.634286552335e-01 4.614791123481e-01 4.595104658084e-01 4.575165256616e-01 4.554972558676e-01 4.534525993810e-01 4.513860458515e-01 4.493082167218e-01 4.472295699786e-01 4.451706893469e-01 4.431532871139e-01 4.412062029666e-01 4.393615656252e-01 4.376561612086e-01 4.361324030090e-01 4.348308022281e-01 4.338019639190e-01 4.330834315188e-01 4.327236495493e-01 4.327619101117e-01 4.332312002976e-01 4.341635112315e-01 4.355736351226e-01 4.374741352707e-01 4.398638965545e-01 4.427276085175e-01 4.460420716207e-01 4.497690236614e-01 4.538626470093e-01 4.582611341819e-01 4.629004752838e-01 4.677058169631e-01 4.725973654650e-01 4.774955935236e-01 4.823155295006e-01 4.869764024276e-01 4.913998707799e-01 4.955118418937e-01 4.992455806012e-01 5.025427436924e-01 5.053534926434e-01 5.076402694093e-01 5.093759462821e-01 5.105462509376e-01 5.111502757477e-01 5.112002735985e-01 5.107200613286e-01 5.097482329760e-01 5.083338840448e-01 5.065377961004e-01 5.044314929504e-01 5.020913805162e-01 4.996024471246e-01 4.970513740682e-01 4.945247729482e-01 4.921068478656e-01 4.898776491373e-01 4.879067432966e-01 4.862518630904e-01 4.849605853327e-01 4.840601586750e-01 4.835645929142e-01 4.834739515510e-01 4.837671107282e-01 4.844164167005e-01 4.853755531778e-01 4.865965570814e-01 4.880229702556e-01 4.895936547293e-01 4.912586946496e-01 4.929601631386e-01 4.946554572470e-01 4.963069713449e-01 4.978901027401e-01 4.993898182545e-01 5.007990812877e-01 5.021277305418e-01 5.033866046534e-01 5.046005831027e-01 5.057949192693e-01 5.069980032863e-01 5.082406249966e-01 5.095445998615e-01 5.109341550575e-01 5.124169071734e-01 5.140001384205e-01 5.156753248421e-01 5.174264565474e-01 5.192289988828e-01 5.210480244983e-01 5.228465314523e-01 5.245788937397e-01 5.262084170883e-01 5.276878429674e-01 5.289854400796e-01 5.300725649583e-01 5.309243988515e-01 5.315373111808e-01 5.319079614585e-01 5.320480101779e-01 5.319779946889e-01 5.317255506078e-01 5.313238114618e-01 5.308075222780e-01 5.302143195198e-01 5.295730307069e-01 5.289131027404e-01 5.282501546984e-01 5.275933851116e-01 5.269419071424e-01 5.262838631453e-01 5.256011593794e-01 5.248673627334e-01 5.240569975867e-01 5.231422693392e-01 5.221011583578e-01 5.209211681737e-01 5.196000146747e-01 5.181511966459e-01 5.166035922974e-01 5.150045195210e-01 5.134128887302e-01 5.119074698801e-01 5.105751115643e-01 5.095105344849e-01 5.088114871477e-01 5.085723229335e-01 5.088813608605e-01 5.098103157022e-01 5.114208401471e-01 5.137488264678e-01 5.168146372375e-01 5.206188367624e-01 5.251413330947e-01 5.303513149278e-01 5.361993974305e-01 5.426314874521e-01 5.495838677775e-01 5.569925689270e-01 5.647868835789e-01 5.728958709607e-01 5.812504779376e-01 5.897742439953e-01 5.983990177616e-01 6.070461908823e-01 6.156463861106e-01 6.241285590083e-01 6.324237218938e-01 6.404734296429e-01 6.482207521146e-01 6.556303102360e-01 6.626641852726e-01 6.693084249522e-01 6.755546890080e-01 6.814058950178e-01 6.868721332396e-01 6.919633659088e-01 6.966928788716e-01 7.010563907103e-01 7.050525994530e-01 7.086571101152e-01 7.118379761361e-01 7.145556669528e-01 7.167546959758e-01 7.183966058237e-01 7.194358126591e-01 7.198537875459e-01 7.196544607965e-01 7.188639354480e-01 7.175541870634e-01 7.158087068305e-01 7.136987752673e-01 7.106646499923e-01 7.072846782439e-01 7.042634445125e-01 7.021697265645e-01 7.012209323561e-01 7.012327754149e-01 7.017072708933e-01 7.020598948944e-01 7.018715190697e-01 7.010760757975e-01 6.999841835819e-01 6.991826645124e-01 6.993082020010e-01 7.007845831678e-01 7.036630268812e-01 7.076105086218e-01 7.120563908939e-01 7.164264929700e-01 7.203846850300e-01 7.239675828407e-01 7.275520227210e-01 7.317136540986e-01 7.369850994426e-01 7.436270204041e-01 7.515253980772e-01 7.602347471730e-01 7.691575436493e-01 7.777749667808e-01 7.858491404461e-01 7.934910012871e-01 8.010875340014e-01 8.091313778920e-01 8.179843895073e-01 8.276858186054e-01 8.378980875402e-01 8.479888620953e-01 8.572112027332e-01 8.649257243621e-01 8.707792128796e-01 8.747536318809e-01 8.771023469733e-01 8.782146735085e-01 8.784182385147e-01 8.778301741455e-01 8.763094731779e-01 8.735326865531e-01 8.691179510082e-01 8.628249466172e-01 8.546799465666e-01 8.450116848209e-01 8.343981857376e-01 8.235406698244e-01 8.130937060624e-01 8.035327897507e-01 7.951042092279e-01 7.878106907797e-01 7.813082098800e-01 7.560495411781e-01 6.866814857862e-01 6.713943446301e-01 6.637837722386e-01 6.646728800038e-01 6.713440060136e-01 6.791759891295e-01 6.839121558700e-01 6.837507198939e-01 6.796923798670e-01 6.743784336236e-01 6.701277008056e-01 6.674725467805e-01 6.653018876875e-01 6.623013790393e-01 6.587391189819e-01 6.569604574433e-01 6.601555666485e-01 6.698126361243e-01 6.837457079694e-01 6.964755495820e-01 7.017297222993e-01 6.956820410292e-01 6.792622314462e-01 6.589155052528e-01 6.447900600488e-01 6.458517409858e-01 6.639863172463e-01 6.921554212177e-01 7.186568284495e-01 7.331086323870e-01 7.305748107957e-01 7.131022663573e-01 6.892710984731e-01 6.712929809730e-01 6.692964915968e-01 6.853855737054e-01 7.125134627048e-01 7.395571758530e-01 7.573738726580e-01 7.622516195026e-01 7.564252177577e-01 7.463980276700e-01 7.397254424579e-01 7.410867170742e-01 7.500525431553e-01 7.619610205022e-01 7.712335979939e-01 7.745657705651e-01 7.723782359912e-01 7.683130233624e-01 7.670289645169e-01 7.715396562211e-01 7.814176446995e-01 7.932036163459e-01 8.024561293132e-01 8.060208314665e-01 8.033519460880e-01 7.963987643470e-01 7.884939222174e-01 7.826254628626e-01 7.801948430722e-01 7.807788176447e-01 7.830290272671e-01 7.859427033724e-01 7.895143741693e-01 7.945292522667e-01 8.014840771609e-01 8.096629761202e-01 8.168895375583e-01 8.203543013364e-01 8.180447016142e-01 8.099770909144e-01 7.987740504653e-01 7.889519312134e-01 7.851529740397e-01 7.897663186500e-01 8.014932175285e-01 8.158404447334e-01 8.271887310039e-01 8.312116916599e-01 8.263852039249e-01 8.144596694977e-01 7.996397480928e-01 7.868734043807e-01 7.796931566297e-01 7.786661398213e-01 7.814746865779e-01 7.844295468659e-01 7.845669535688e-01 7.809567820740e-01 7.749268115739e-01 7.691091917575e-01 7.658413852563e-01 7.658274078529e-01 7.677011458704e-01 7.690009193786e-01 7.676669926735e-01 7.634125191383e-01 7.580927355707e-01 7.549290351088e-01 7.568665977505e-01 7.647870627271e-01 7.768920210845e-01 7.894586062869e-01 7.986956449676e-01 8.023711527266e-01 8.006649992105e-01 7.959525561860e-01 7.916024807480e-01 7.904461201940e-01 7.934282322172e-01 7.994643789229e-01 8.062600748770e-01 8.116381357278e-01 8.144490621770e-01 8.146575548153e-01 8.128724967946e-01 8.095722318052e-01 8.048668873734e-01 7.987603035057e-01 7.918991118593e-01 7.860769068998e-01 7.838823680531e-01 7.874611198334e-01 7.968135420569e-01 8.091146895960e-01 8.195360661840e-01 8.234404441366e-01 8.186994145088e-01 8.071881750953e-01 7.947842837439e-01 7.891665196030e-01 7.959380943370e-01 8.149262220806e-01 8.398685650813e-01 8.616580102100e-01 8.727229750940e-01 8.709066553728e-01
 4.078185288830e-01 4.089999235790e-01 4.101984215362e-01 4.113574797394e-01 4.124503155666e-01 4.134931562371e-01 4.145220656430e-01 4.155658834893e-01 4.166430156180e-01 4.177602071791e-01 4.188969031373e-01 4.200082742644e-01 4.210583012199e-01 4.220514117085e-01 4.230273304332e-01 4.240260444592e-01 4.250620986022e-01 4.261275378808e-01 4.272010033115e-01 4.282504816238e-01 4.292488052955e-01 4.301949838459e-01 4.311204270817e-01 4.320666509555e-01 4.330527470129e-01 4.340686072790e-01 4.350853043035e-01 4.360723175437e-01 4.370079180106e-01 4.378922700523e-01 4.387555783393e-01 4.396421590263e-01 4.405760373292e-01 4.415424494262e-01 4.424988557683e-01 4.434072266886e-01 4.442575451884e-01 4.450683397740e-01 4.458773871578e-01 4.467167776850e-01 4.475908253262e-01 4.484755571677e-01 4.493373775304e-01 4.501591756682e-01 4.509447580305e-01 4.517066551310e-01 4.524587917832e-01 4.532180255379e-01 4.539983219513e-01 4.548016829062e-01 4.556075711776e-01 4.563829397842e-01 4.571047934199e-01 4.577779771466e-01 4.584377610810e-01 4.591271185317e-01 4.598647525966e-01 4.606281205939e-01 4.613670371450e-01 4.620420988613e-01 4.626562592217e-01 4.632500500269e-01 4.638655845421e-01 4.645184727555e-01 4.651922326520e-01 4.658538833806e-01 4.664802150410e-01 4.670669507459e-01 4.676269022321e-01 4.681777110682e-01 4.687301672095e-01 4.692887959987e-01 4.698533369986e-01 4.704229146498e-01 4.709863891858e-01 4.715253039338e-01 4.720258529826e-01 4.724897593578e-01 4.729359203490e-01 4.733915834788e-01 4.738750941701e-01 4.743828339781e-01 4.748877752229e-01 4.753541774993e-01 4.757619060459e-01 4.761212760520e-01 4.764657242346e-01 4.768333244010e-01 4.772434134171e-01 4.776847492706e-01 4.781163598161e-01 4.784937680679e-01 4.787976880759e-01 4.790494801483e-01 4.792999539831e-01 4.795956008247e-01 4.799501664856e-01 4.803313903087e-01 4.806772986982e-01 4.809407507629e-01 4.811233128617e-01 4.812760853112e-01 4.814648710663e-01 4.817240278986e-01 4.820300027746e-01 4.823199292322e-01 4.825310982274e-01 4.826512171307e-01 4.827245264458e-01 4.828188782308e-01 4.829768106267e-01 4.831844294210e-01 4.833847656255e-01 4.835196486562e-01 4.835696689702e-01 4.835693350405e-01 4.835782046196e-01 4.836363724738e-01 4.837366058430e-01 4.838311972482e-01 4.838721026040e-01 4.838412892563e-01 4.837653077717e-01 4.836932590999e-01 4.836581363623e-01 4.836552850615e-01 4.836472347147e-01 4.835939464616e-01 4.834832217294e-01 4.833350544108e-01 4.831873212216e-01 4.830662284867e-01 4.829679164479e-01 4.828649460281e-01 4.827281855336e-01 4.825471381944e-01 4.823359752421e-01 4.821188735424e-01 4.819146162481e-01 4.817239304486e-01 4.815293264825e-01 4.813101181521e-01 4.810540667505e-01 4.807654715961e-01 4.804579399768e-01 4.801485087545e-01 4.798462410416e-01 4.795473046207e-01 4.792396731807e-01 4.789073048172e-01 4.785419410841e-01 4.781444216459e-01 4.777219799928e-01 4.772869961099e-01 4.768510856399e-01 4.764198723152e-01 4.759921698766e-01 4.755576499892e-01 4.751030207887e-01 4.746119743253e-01 4.740799569398e-01 4.735152364462e-01 4.729381267425e-01 4.723720916357e-01 4.718276962896e-01 4.712987755908e-01 4.707594820419e-01 4.701814747703e-01 4.695496288261e-01 4.688720060683e-01 4.681756846001e-01 4.674937980701e-01 4.668420015168e-01 4.662098208866e-01 4.655667062355e-01 4.648823021351e-01 4.641453391627e-01 4.633691855132e-01 4.625810973134e-01 4.618053484251e-01 4.610480748288e-01 4.602980826908e-01 4.595370129456e-01 4.587515522497e-01 4.579340052564e-01 4.570878317177e-01 4.562222973861e-01 4.553495995918e-01 4.544822975641e-01 4.536272381916e-01 4.527768293407e-01 4.519100552461e-01 4.510051077999e-01 4.500535190494e-01 4.490708731829e-01 4.480855072615e-01 4.471206738913e-01 4.461748650473e-01 4.452199430834e-01 4.442232645204e-01 4.431695585922e-01 4.420730696686e-01 4.409690414149e-01 4.398852999090e-01 4.388254140425e-01 4.377612923384e-01 4.366578902293e-01 4.354972401489e-01 4.342909655458e-01 4.330746006959e-01 4.318797174980e-01 4.307119318169e-01 4.295430311346e-01 4.283360125943e-01 4.270717324031e-01 4.257654561949e-01 4.244572401864e-01 4.231771864763e-01 4.219267693815e-01 4.206728625870e-01 4.193783876549e-01 4.180318472553e-01 4.166553213916e-01 4.152892515865e-01 4.139578630050e-01 4.126510123729e-01 4.113346451178e-01 4.099766768753e-01 4.085746385281e-01 4.071540660033e-01 4.057505293259e-01 4.043784310818e-01 4.030202960604e-01 4.016412564316e-01 4.002184704150e-01 3.987578597714e-01 3.972894180076e-01 3.958412550108e-01 3.944141617061e-01 3.929810425971e-01 3.915094760096e-01 3.899904473267e-01 3.884461266551e-01 3.869077655516e-01 3.853881084048e-01 3.838684530169e-01 3.823157194265e-01 3.807139986298e-01 3.790790946268e-01 3.774433784237e-01 3.758265605655e-01 3.742187506912e-01 3.725894289196e-01 3.709191919620e-01 3.692194649811e-01 3.675196695750e-01 3.658419742948e-01 3.641821409373e-01 3.625126604061e-01 3.608127602901e-01 3.590887608324e-01 3.573655144444e-01 3.556633917318e-01 3.539771392165e-01 3.522813497946e-01 3.505561874125e-01 3.488058317084e-01 3.470517062680e-01 3.453100942326e-01 3.435734852457e-01 3.418198629314e-01 3.400361180453e-01 3.382291360338e-01 3.364217063798e-01 3.346237682371e-01 3.328242173305e-01 3.310058039793e-01 3.291636393893e-01 3.273132901395e-01 3.254740647782e-01 3.236497662263e-01 3.218251598641e-01 3.199833661746e-01 3.181266240795e-01 3.162691047594e-01 3.144238045417e-01 3.125878675681e-01 3.107454052964e-01 3.088864790490e-01 3.070169477180e-01 3.051483596797e-01 3.032838542758e-01 3.014167024801e-01 2.995379030494e-01 2.976498294005e-01 2.957636305935e-01 2.938858471710e-01 2.920120989845e-01 2.901321137698e-01 2.882450345032e-01 2.863578202289e-01 2.844822357236e-01 2.826185643032e-01 2.807568990236e-01 2.788897283241e-01 2.770183004541e-01 2.751499187343e-01 2.732894634031e-01 2.714345808830e-01 2.695812875553e-01 2.677275870179e-01 2.658776685087e-01 2.640338980727e-01 2.621950580545e-01 2.603617471514e-01 2.585338749941e-01 2.567165172858e-01 2.549091171903e-01 2.531101141113e-01 2.513143013265e-01 2.495246810654e-01 2.477447276961e-01 2.459781241674e-01 2.442230539706e-01 2.424763743168e-01 2.407374027771e-01 2.390078755972e-01 2.372918428121e-01 2.355913306776e-01 2.339042309756e-01 2.322314797773e-01 2.305729182036e-01 2.289286663818e-01 2.273005652452e-01 2.256878975630e-01 2.240932318762e-01 2.225176811484e-01 2.209604530570e-01 2.194212406359e-01 2.179000065390e-01 2.163987748913e-01 2.149206260001e-01 2.134656103554e-01 2.120340165614e-01 2.106241889672e-01 2.092366736011e-01 2.078738656953e-01 2.065382973284e-01 2.052291839078e-01 2.039475672127e-01 2.026921779125e-01 2.014630121787e-01 2.002631680739e-01 1.990932248740e-01 1.979539761534e-01 1.968463409795e-01 1.957689662373e-01 1.947224688255e-01 1.937088041074e-01 1.927285821703e-01 1.917834197294e-01 1.908729986125e-01 1.899976898632e-01 1.891569204446e-01 1.883532582811e-01 1.875859844153e-01 1.868567572008e-01 1.861662092093e-01 1.855136639455e-01 1.849001462957e-01 1.843263473135e-01 1.837907628861e-01 1.832963542305e-01 1.828419491192e-01 1.824286055953e-01 1.820558728144e-01 1.817247622122e-01 1.814343715944e-01 1.811853258270e-01 1.809775119421e-01 1.808114247928e-01 1.806872632846e-01 1.806046895992e-01 1.805637815295e-01 1.805641987339e-01 1.806062689635e-01 1.806886805487e-01 1.808118941480e-01 1.809757562960e-01 1.811798441682e-01 1.814245241216e-01 1.817088956059e-01 1.820327095404e-01 1.823947105287e-01 1.827941668369e-01 1.832316991193e-01 1.837064984980e-01 1.842184948271e-01 1.847671576192e-01 1.853511487563e-01 1.859687726316e-01 1.866207574216e-01 1.873069188889e-01 1.880263551926e-01 1.887779335026e-01 1.895607246608e-01 1.903744980818e-01 1.912177081704e-01 1.920909386580e-01 1.929917662706e-01 1.939209279060e-01 1.948768781030e-01 1.958582162665e-01 1.968654104844e-01 1.978968082111e-01 1.989515149134e-01 2.000301219212e-01 2.011299064880e-01 2.022513532711e-01 2.033926364262e-01 2.045540942839e-01 2.057341290978e-01 2.069326448691e-01 2.081488892934e-01 2.093809822002e-01 2.106286999877e-01 2.118912888120e-01 2.131678502839e-01 2.144593433232e-01 2.157626113772e-01 2.170779578141e-01 2.184044797003e-01 2.197415839951e-01 2.210890254517e-01 2.224453758069e-01 2.238105513851e-01 2.251837204598e-01 2.265638380385e-01 2.279508240936e-01 2.293437407380e-01 2.307423026719e-01 2.321444193119e-01 2.335514269694e-01 2.349613116022e-01 2.363737685629e-01 2.377893884862e-01 2.392064699640e-01 2.406238563718e-01 2.420419829752e-01 2.434603613539e-01 2.448782789762e-01 2.462953190933e-01 2.477112242415e-01 2.491243393921e-01 2.505352273576e-01 2.519424214472e-01 2.533471808661e-01 2.547477690920e-01 2.561437238372e-01 2.575347790179e-01 2.589198534860e-01 2.602992778586e-01 2.616724595518e-01 2.630394729231e-01 2.643995469043e-01 2.657513914693e-01 2.670958246317e-01 2.684309892458e-01 2.697580126718e-01 2.710767247052e-01 2.723853127944e-01 2.736847239500e-01 2.749730834522e-01 2.762504180664e-01 2.775168231356e-01 2.787714990258e-01 2.800154834236e-01 2.812470834588e-01 2.824661012906e-01 2.836719461929e-01 2.848648924253e-01 2.860440370115e-01 2.872106853224e-01 2.883628956734e-01 2.895010477422e-01 2.906246555422e-01 2.917326501682e-01 2.928259732027e-01 2.939036187078e-01 2.949651359977e-01 2.960118756485e-01 2.970413539908e-01 2.980542335189e-01 2.990505593644e-01 3.000290873532e-01 3.009903002496e-01 3.019345193137e-01 3.028608411722e-01 3.037691998352e-01 3.046590805574e-01 3.055295706179e-01 3.063825756719e-01 3.072164142029e-01 3.080306088120e-01 3.088262499493e-01 3.096009243160e-01 3.103555835546e-01 3.110900527858e-01 3.118043296505e-01 3.124987595034e-01 3.131716435198e-01 3.138233083813e-01 3.144534388832e-01 3.150624894297e-01 3.156497503809e-01 3.162157623703e-01 3.167590217035e-01 3.172804967835e-01 3.177798810047e-01 3.182566308222e-01 3.187109333316e-01 3.191419713698e-01 3.195491909176e-01 3.199332622188e-01 3.202940771834e-01 3.206320066581e-01 3.209469338088e-01 3.212374145950e-01 3.215037151818e-01 3.217442504631e-01 3.219605805917e-01 3.221537561920e-01 3.223218357263e-01 3.224652885185e-01 3.225845826268e-01 3.226775895604e-01 3.227454451573e-01 3.227875334735e-01 3.228036435529e-01 3.227945859110e-01 3.227590658876e-01 3.226979957709e-01 3.226111436268e-01 3.224974323309e-01 3.223580783615e-01 3.221930123181e-01 3.220002867014e-01 3.217816291721e-01 3.215355259987e-01 3.212622137689e-01 3.209633349171e-01 3.206360071755e-01 3.202828574896e-01 3.199022321274e-01 3.194935175450e-01 3.190581782857e-01 3.185946227498e-01 3.181035676621e-01 3.175846298035e-01 3.170366797788e-01 3.164616881458e-01 3.158594944551e-01 3.152293571692e-01 3.145721332940e-01 3.138856882580e-01 3.131696063035e-01 3.124252207663e-01 3.116514722094e-01 3.108504257925e-01 3.100214011352e-01 3.091640416479e-01 3.082783271515e-01 3.073625887228e-01 3.064175971542e-01 3.054435201269e-01 3.044398306927e-01 3.034089196282e-01 3.023493951866e-01 3.012610421364e-01 3.001441535695e-01 2.989967430072e-01 2.978194657164e-01 2.966130667745e-01 2.953781400196e-01 2.941151108555e-01 2.928232056644e-01 2.915010786783e-01 2.901499222243e-01 2.887683868350e-01 2.873582669680e-01 2.859198902878e-01 2.844522256272e-01 2.829565318127e-01 2.814311737891e-01 2.798760880488e-01 2.782931515837e-01 2.766805623650e-01 2.750401353805e-01 2.733714529061e-01 2.716730835181e-01 2.699465519222e-01 2.681906513389e-01 2.664072613347e-01 2.645947413479e-01 2.627546550555e-01 2.608866386390e-01 2.589912388920e-01 2.570678209403e-01 2.551165364011e-01 2.531383668283e-01 2.511327994288e-01 2.491003318581e-01 2.470422238689e-01 2.449582271906e-01 2.428478794186e-01 2.407109503707e-01 2.385480684975e-01 2.363601461368e-01 2.341480947808e-01 2.319123383068e-01 2.296519612694e-01 2.273681947248e-01 2.250588243295e-01 2.227280829785e-01 2.203753420760e-01 2.180018387366e-01 2.156079573020e-01 2.131917907886e-01 2.107557091340e-01 2.082992659113e-01 2.058252635845e-01 2.033352356004e-01 2.008286471740e-01 1.983070636638e-01 1.957687394891e-01 1.932159949659e-01 1.906507181277e-01 1.880758681784e-01 1.854913318662e-01 1.828992899085e-01 1.802986386119e-01 1.776916574153e-01 1.750807000480e-01 1.724668611308e-01 1.698539641708e-01 1.672426538702e-01 1.646353182191e-01 1.620332956284e-01 1.594393286422e-01 1.568557990322e-01 1.542860616136e-01 1.517337530424e-01 1.492011358279e-01 1.466923060113e-01 1.442108212334e-01 1.417578328166e-01 1.393409177782e-01 1.369632416613e-01 1.346288211868e-01 1.323448389472e-01 1.301134559200e-01 1.279411029977e-01 1.258336473190e-01 1.237966551284e-01 1.218383347670e-01 1.199632242453e-01 1.181794325520e-01 1.164923291833e-01 1.149094181975e-01 1.134393555965e-01 1.120876561002e-01 1.108627435349e-01 1.097705244638e-01 1.088175379105e-01 1.080110606318e-01 1.073548089409e-01 1.068572494375e-01 1.065212214542e-01 1.063515572398e-01 1.063513619617e-01 1.065203245749e-01 1.068637848718e-01 1.073794825667e-01 1.080683611961e-01 1.089295038587e-01 1.099583731970e-01 1.111537305363e-01 1.125102569191e-01 1.140250639726e-01 1.156935073932e-01 1.175087704814e-01 1.194663208427e-01 1.215582582086e-01 1.237803284176e-01 1.261257412265e-01 1.285876219106e-01 1.311617194146e-01 1.338392460107e-01 1.366157209668e-01 1.394843507155e-01 1.424392875900e-01 1.454773312950e-01 1.485894358825e-01 1.517740498945e-01 1.550228857466e-01 1.583318846291e-01 1.616990379655e-01 1.651161198623e-01 1.685834352546e-01 1.720923286574e-01 1.756414692698e-01 1.792278057589e-01 1.828440588776e-01 1.864921677358e-01 1.901637919195e-01 1.938595291501e-01 1.975745059788e-01 2.013043744567e-01 2.050508534502e-01 2.088056134423e-01 2.125706404726e-01 2.163409559076e-01 2.201126069661e-01 2.238880362067e-01 2.276581937583e-01 2.314270771780e-01 2.351881507837e-01 2.389401783597e-01 2.426835047839e-01 2.464093526301e-01 2.501244819342e-01 2.538190674012e-01 2.574954646268e-01 2.611516644909e-01 2.647802164624e-01 2.683879788492e-01 2.719644393970e-01 2.755130455315e-01 2.790310002739e-01 2.825133237661e-01 2.859639458041e-01 2.893734290492e-01 2.927465492531e-01 2.960780367738e-01 2.993647652140e-01 3.026107651263e-01 3.058052585237e-01 3.089559804270e-01 3.120540281397e-01 3.150996251980e-01 3.180954244186e-01 3.210297723612e-01 3.239133046562e-01 3.267329690483e-01 3.294942225902e-01 3.321941868088e-01 3.348257931088e-01 3.373981575446e-01 3.398961434262e-01 3.423295609353e-01 3.446915607553e-01 3.469776884672e-01 3.491950808471e-01 3.513302198543e-01 3.533935541356e-01 3.553752183994e-01 3.572755640316e-01 3.590984393734e-01 3.608314756563e-01 3.624850878417e-01 3.640485058101e-01 3.655251251413e-01 3.669147485814e-01 3.682089925497e-01 3.694169108845e-01 3.705256921221e-01 3.715437894370e-01 3.724644871566e-01 3.732854303159e-01 3.740129875959e-01 3.746338602571e-01 3.751601662334e-01 3.755811955545e-01 3.758989066628e-01 3.761165458045e-01 3.762230140156e-01 3.762301563031e-01 3.761257828446e-01 3.759155138180e-01 3.755988052836e-01 3.751687858865e-01 3.746344427058e-01 3.739844872596e-01 3.732268920491e-01 3.723569625638e-01 3.713732618795e-01 3.702812817644e-01 3.690725430949e-01 3.677547828396e-01 3.663228554643e-01 3.647776735776e-01 3.631226305698e-01 3.613506446631e-01 3.594706761606e-01 3.574769339933e-01 3.553713113422e-01 3.531571283541e-01 3.508285955210e-01 3.483956387675e-01 3.458496825407e-01 3.431976799229e-01 3.404400107939e-01 3.375733024829e-01 3.346082749246e-01 3.315364117082e-01 3.283661401156e-01 3.250989772955e-01 3.217320538251e-01 3.182750863654e-01 3.147220586815e-01 3.110832782094e-01 3.073575295460e-01 3.035475612705e-01 2.996612628149e-01 2.956948465339e-01 2.916598646634e-01 2.875547914432e-01 2.833866345574e-01 2.791615325190e-01 2.748801776431e-01 2.705549817290e-01 2.661859687537e-01 2.617830612495e-01 2.573525851174e-01 2.529003276995e-01 2.484377456522e-01 2.439700722118e-01 2.395079102528e-01 2.350614442773e-01 2.306393965572e-01 2.262554222432e-01 2.219194259085e-01 2.176443438127e-01 2.134461622345e-01 2.093350308837e-01 2.053302281741e-01 2.014459216573e-01 1.976973577755e-01 1.941064753828e-01 1.906839469568e-01 1.874564996596e-01 1.844359922908e-01 1.816441376059e-01 1.791010163826e-01 1.768177162597e-01 1.748226239967e-01 1.731194998442e-01 1.717330040562e-01 1.706707050977e-01 1.699430978581e-01 1.695625368408e-01 1.695260739919e-01 1.698465869133e-01 1.705129678494e-01 1.715294122986e-01 1.728857904054e-01 1.745717838139e-01 1.765813339150e-01 1.788924865840e-01 1.814978523557e-01 1.843745884674e-01 1.875084689484e-01 1.908806379113e-01 1.944695127526e-01 1.982606050365e-01 2.022300879620e-01 2.063631663681e-01 2.106386316745e-01 2.150406105523e-01 2.195492061850e-01 2.241508924961e-01 2.288272420927e-01 2.335625391681e-01 2.383433709468e-01 2.431528622507e-01 2.479816021501e-01 2.528115596620e-01 2.576351329226e-01 2.624367999624e-01 2.672065763030e-01 2.719357226219e-01 2.766091798523e-01 2.812233274770e-01 2.857619250571e-01 2.902210357803e-01 2.945913446940e-01 2.988604007943e-01 3.030271425955e-01 3.070757012678e-01 3.110055075328e-01 3.148063287065e-01 3.184700090907e-01 3.219955461422e-01 3.253697964653e-01 3.285929842056e-01 3.316562555694e-01 3.345540937433e-01 3.372847719998e-01 3.398382539610e-01 3.422152817689e-01 3.444093232211e-01 3.464140178545e-01 3.482308135040e-01 3.498501917390e-01 3.512739292004e-01 3.524970355863e-01 3.535149297332e-01 3.543305549214e-01 3.549347860389e-01 3.553321796707e-01 3.555176768923e-01 3.554903597726e-01 3.552519954341e-01 3.547969199978e-01 3.541303862219e-01 3.532494177303e-01 3.521548111998e-01 3.508493105144e-01 3.493296573932e-01 3.476033873542e-01 3.456667687858e-01 3.435254050864e-01 3.411808525227e-01 3.386346644840e-01 3.358947497734e-01 3.329596730436e-01 3.298388967681e-01 3.265346418107e-01 3.230518301442e-01 3.194007978610e-01 3.155822227821e-01 3.116081125395e-01 3.074845632402e-01 3.032192868473e-01 2.988242143451e-01 2.943051480919e-01 2.896763088569e-01 2.849477415817e-01 2.801317584559e-01 2.752429135771e-01 2.702953400925e-01 2.653038064944e-01 2.602862771459e-01 2.552589606772e-01 2.502429367899e-01 2.452576968147e-01 2.403234656693e-01 2.354676954004e-01 2.307095997279e-01 2.260785736236e-01 2.216007520968e-01 2.173022692367e-01 2.132165593789e-01 2.093690457925e-01 2.057948779075e-01 2.025199926097e-01 1.995765240703e-01 1.969939041516e-01 1.947971563066e-01 1.930146676801e-01 1.916636909015e-01 1.907660153519e-01 1.903324827130e-01 1.903725101100e-01 1.908899548391e-01 1.918817510813e-01 1.933433200642e-01 1.952596853580e-01 1.976186191023e-01 2.003971355727e-01 2.035735229875e-01 2.071231649643e-01 2.110163093384e-01 2.152283176863e-01 2.197262051797e-01 2.244843101392e-01 2.294707573760e-01 2.346605842732e-01 2.400226633026e-01 2.455329364819e-01 2.511668330543e-01 2.568952003307e-01 2.627033288623e-01 2.685604779252e-01 2.744520835030e-01 2.803580061745e-01 2.862558595215e-01 2.921356676221e-01 2.979728618415e-01 3.037597889933e-01 3.094762143526e-01 3.151117819264e-01 3.206536619009e-01 3.260867585665e-01 3.314059804703e-01 3.365923923625e-01 3.416430573431e-01 3.465446440039e-01 3.512881766005e-01 3.558683465397e-01 3.602734452661e-01 3.644999336202e-01 3.685365280263e-01 3.723819781169e-01 3.760246805203e-01 3.794637212872e-01 3.826929844176e-01 3.857041687719e-01 3.885018122178e-01 3.910703767774e-01 3.934163279686e-01 3.955338996225e-01 3.974159890704e-01 3.990702127007e-01 4.004850849930e-01 4.016679032591e-01 4.026132141511e-01 4.033223130009e-01 4.037999130218e-01 4.040386651281e-01 4.040519891067e-01 4.038320863630e-01 4.033879320559e-01 4.027255492973e-01 4.018422870231e-01 4.007521885030e-01 3.994565370619e-01 3.979633802971e-01 3.962845004190e-01 3.944237959192e-01 3.923964417158e-01 3.902108568674e-01 3.878810754380e-01 3.854207368999e-01 3.828432649619e-01 3.801662524704e-01 3.774067998873e-01 3.745815118842e-01 3.717133658513e-01 3.688212392731e-01 3.659269601284e-01 3.630567810993e-01 3.602314011075e-01 3.574784594814e-01 3.548251071513e-01 3.522954077247e-01 3.499197116918e-01 3.477253544799e-01 3.457373870673e-01 3.439868114955e-01 3.424976462921e-01 3.412959614698e-01 3.404076555101e-01 3.398507609987e-01 3.396489740309e-01 3.398171687877e-01 3.403690155806e-01 3.413176883725e-01 3.426668587086e-01 3.444232276567e-01 3.465827631849e-01 3.491448969565e-01 3.520972005325e-01 3.554305124174e-01 3.591299476828e-01 3.631732351952e-01 3.675440316684e-01 3.722141213032e-01 3.771583797914e-01 3.823499385964e-01 3.877574757622e-01 3.933523001178e-01 3.991007945189e-01 4.049729457332e-01 4.109351554340e-01 4.169552028908e-01 4.230044480673e-01 4.290455024615e-01 4.350535329083e-01 4.409960563114e-01 4.468428512384e-01 4.525699362020e-01 4.581462205176e-01 4.635497810408e-01 4.687570272980e-01 4.737434173300e-01 4.784914898317e-01 4.829807778543e-01 4.871967974254e-01 4.911246129118e-01 4.947496989169e-01 4.980656067826e-01 5.010605089871e-01 5.037295068713e-01 5.060707841997e-01 5.080812304347e-01 5.097613183444e-01 5.111160736318e-01 5.121501668232e-01 5.128702602576e-01 5.132887325809e-01 5.134154600468e-01 5.132648793476e-01 5.128538771043e-01 5.121979587327e-01 5.113173584642e-01 5.102321455663e-01 5.089613691098e-01 5.075289298262e-01 5.059538752916e-01 5.042584834983e-01 5.024646750641e-01 5.005897729655e-01 4.986538730455e-01 4.966736090307e-01 4.946648117499e-01 4.926401264812e-01 4.906090123221e-01 4.885816796718e-01 4.865622361303e-01 4.845538501750e-01 4.825565732554e-01 4.805707404629e-01 4.785892496551e-01 4.766088622246e-01 4.746226251743e-01 4.726214303876e-01 4.706001419920e-01 4.685492062010e-01 4.664655311165e-01 4.643441637699e-01 4.621844532907e-01 4.599899553551e-01 4.577648705434e-01 4.555231910762e-01 4.532793305606e-01 4.510560083923e-01 4.488782052445e-01 4.467790065694e-01 4.447959472899e-01 4.429676022680e-01 4.413446578117e-01 4.399673914298e-01 4.388883463617e-01 4.381551072939e-01 4.378112070735e-01 4.379021492382e-01 4.384580627118e-01 4.395103223260e-01 4.410752603160e-01 4.431592630817e-01 4.457586623973e-01 4.488527928574e-01 4.524151065028e-01 4.563984479670e-01 4.607520171146e-01 4.654098493578e-01 4.702986915120e-01 4.753420324972e-01 4.804538783067e-01 4.855506809936e-01 4.905465525760e-01 4.953580666002e-01 4.999064632174e-01 5.041194943572e-01 5.079312031825e-01 5.112861758305e-01 5.141389969757e-01 5.164550264054e-01 5.182140725844e-01 5.194065398975e-01 5.200372675224e-01 5.201251018032e-01 5.196995612658e-01 5.188053747784e-01 5.174971793911e-01 5.158396014617e-01 5.139063136363e-01 5.117781345788e-01 5.095364026280e-01 5.072675715633e-01 5.050553925942e-01 5.029763113527e-01 5.011022699438e-01 4.994943562317e-01 4.981978038393e-01 4.972472647410e-01 4.966604128591e-01 4.964364946328e-01 4.965663394474e-01 4.970176044400e-01 4.977552876109e-01 4.987315013942e-01 4.998898736498e-01 5.011804589836e-01 5.025428230777e-01 5.039299160707e-01 5.052938488584e-01 5.066008512181e-01 5.078247498719e-01 5.089500108750e-01 5.099757430997e-01 5.109043959980e-01 5.117577934447e-01 5.125573760992e-01 5.133347933047e-01 5.141253254160e-01 5.149588046591e-01 5.158728456851e-01 5.168874322542e-01 5.180256086190e-01 5.192961510314e-01 5.206988150458e-01 5.222237023141e-01 5.238475479423e-01 5.255427859995e-01 5.272686948746e-01 5.289901619268e-01 5.306578853502e-01 5.322318741618e-01 5.336750110394e-01 5.349486831415e-01 5.360358397078e-01 5.369157710770e-01 5.375856822856e-01 5.380513204754e-01 5.383265160148e-01 5.384337637914e-01 5.384003684024e-01 5.382593569193e-01 5.380384913106e-01 5.377701815486e-01 5.374761289078e-01 5.371712746872e-01 5.368650593574e-01 5.365542189355e-01 5.362288789369e-01 5.358685033917e-01 5.354527292108e-01 5.349528298387e-01 5.343445799834e-01 5.336087109796e-01 5.327323265806e-01 5.317161810577e-01 5.305734737178e-01 5.293355227372e-01 5.280441606176e-01 5.267647867080e-01 5.255698414295e-01 5.245449114543e-01 5.237829084657e-01 5.233775264465e-01 5.234212875997e-01 5.239960579825e-01 5.251748180009e-01 5.270116481704e-01 5.295439349559e-01 5.327910413160e-01 5.367501882547e-01 5.414079436356e-01 5.467290342470e-01 5.526713628386e-01 5.591813321152e-01 5.662008798899e-01 5.736670255569e-01 5.815138571320e-01 5.896764362517e-01 5.980828387008e-01 6.066688484422e-01 6.153580934544e-01 6.240855570527e-01 6.327807850360e-01 6.413734741292e-01 6.498031481460e-01 6.580102408270e-01 6.659490399820e-01 6.735773429342e-01 6.808689825838e-01 6.878068934433e-01 6.943826538509e-01 7.006007805638e-01 7.064622352138e-01 7.119754701266e-01 7.171350207874e-01 7.219359623387e-01 7.263560597471e-01 7.303588424559e-01 7.339045072981e-01 7.369307162185e-01 7.393893477185e-01 7.412223619700e-01 7.423932600133e-01 7.428866343835e-01 7.427054344202e-01 7.419002720298e-01 7.405353718978e-01 7.386160405327e-01 7.356583403102e-01 7.322465772938e-01 7.290961775531e-01 7.267890001452e-01 7.255534799630e-01 7.252083957237e-01 7.252569828001e-01 7.251082232111e-01 7.243328726998e-01 7.228586487591e-01 7.209967582176e-01 7.193446271986e-01 7.185570308000e-01 7.190870107083e-01 7.210072812750e-01 7.240052979362e-01 7.275211122360e-01 7.309829999036e-01 7.340584555000e-01 7.367915816273e-01 7.395784218031e-01 7.430178586285e-01 7.476735235970e-01 7.538316137394e-01 7.613850655517e-01 7.698851590520e-01 7.787193442817e-01 7.873465148101e-01 7.955120454236e-01 8.033242450069e-01 8.111799045965e-01 8.195865284749e-01 8.289309012589e-01 8.392703465955e-01 8.502703077587e-01 8.612899534148e-01 8.715665212251e-01 8.804267530020e-01 8.874830716040e-01 8.926786219065e-01 8.962264158569e-01 8.984729072209e-01 8.997082181709e-01 9.000151648910e-01 8.992294292442e-01 8.970138980425e-01 8.929896358671e-01 8.869140361848e-01 8.788158834284e-01 8.690146824896e-01 8.580545101394e-01 8.465758154291e-01 8.351667042969e-01 8.242540425683e-01 8.141197563989e-01 8.050760880045e-01 7.972099155133e-01 7.333412754362e-01 7.006472746407e-01 6.829968362143e-01 6.746571139622e-01 6.776019307425e-01 6.880308668128e-01 6.990126415537e-01 7.044282516962e-01 7.017724001283e-01 6.926304016540e-01 6.813393815291e-01 6.724644304332e-01 6.683788203363e-01 6.685167809394e-01 6.705705698576e-01 6.727354586359e-01 6.750045218709e-01 6.788645152033e-01 6.855488859862e-01 6.942517654384e-01 7.018020891632e-01 7.040962521260e-01 6.985843580500e-01 6.862446557874e-01 6.721934478650e-01 6.639951480636e-01 6.677484866923e-01 6.839867659726e-01 7.067568329317e-01 7.269182090066e-01 7.366569129462e-01 7.328006939326e-01 7.180260247342e-01 7.001003213645e-01 6.888379232230e-01 6.911759465970e-01 7.071904356104e-01 7.303232258137e-01 7.517547431077e-01 7.649350647175e-01 7.680348260376e-01 7.639529155555e-01 7.584076746887e-01 7.569059517905e-01 7.617562268876e-01 7.711809871193e-01 7.808730903853e-01 7.868853964003e-01 7.878505730644e-01 7.855281918604e-01 7.837112346730e-01 7.859271089937e-01 7.933676920757e-01 8.041537799325e-01 8.145562051528e-01 8.210627580599e-01 8.220442549321e-01 8.182990920499e-01 8.122915958327e-01 8.067564930889e-01 8.032215703192e-01 8.015416099311e-01 8.005223565787e-01 7.992324161411e-01 7.980363603824e-01 7.985546034526e-01 8.026387635498e-01 8.107566504509e-01 8.211310080572e-01 8.301174231348e-01 8.338091065342e-01 8.299401813405e-01 8.191580547556e-01 8.052927703097e-01 7.941024861193e-01 7.908789089423e-01 7.976931606124e-01 8.121795180469e-01 8.287304949919e-01 8.411637821796e-01 8.453029966595e-01 8.402630253446e-01 8.285546621580e-01 8.148744291618e-01 8.041160205590e-01 7.992248941061e-01 7.999950336984e-01 8.036395475241e-01 8.065406176525e-01 8.062364064000e-01 8.024088382856e-01 7.967640786462e-01 7.918611874856e-01 7.895308828877e-01 7.898103722621e-01 7.908923668051e-01 7.903336832634e-01 7.865212739974e-01 7.798215606978e-01 7.726726926091e-01 7.685556440625e-01 7.702473850730e-01 7.781533678196e-01 7.899839837742e-01 8.017847649770e-01 8.098661090814e-01 8.123311545905e-01 8.097422090263e-01 8.047285344913e-01 8.006669159366e-01 8.001676892859e-01 8.038742492224e-01 8.105140654483e-01 8.178332924594e-01 8.238692849631e-01 8.277017151271e-01 8.293576161395e-01 8.292425569836e-01 8.274158155748e-01 8.235348444519e-01 8.173503412880e-01 8.096206622871e-01 8.026260474350e-01 7.996480869427e-01 8.034057337207e-01 8.140210560664e-01 8.282437287565e-01 8.404722845944e-01 8.453039078947e-01 8.401422013510e-01 8.268668943850e-01 8.119066391233e-01 8.039342890577e-01 8.095918543987e-01 8.292007371943e-01 8.561576236221e-01 8.804641051353e-01 8.935896055667e-01 8.927072762527e-01
 4.003387427683e-01 4.015742486904e-01 4.028247981776e-01 4.040365206567e-01 4.051855236367e-01 4.062884567326e-01 4.073775116058e-01 4.084789142265e-01 4.096119659958e-01 4.107846855107e-01 4.119772935054e-01 4.131449916157e-01 4.142537964865e-01 4.153083993491e-01 4.163466588664e-01 4.174053303308e-01 4.184984128618e-01 4.196211751900e-01 4.207534855622e-01 4.218632878553e-01 4.229233344043e-01 4.239322736851e-01 4.249215537652e-01 4.259304527628e-01 4.269769907286e-01 4.280513605648e-01 4.291275230829e-01 4.301767270356e-01 4.311774806273e-01 4.321277067377e-01 4.330569488963e-01 4.340078039711e-01 4.350037039171e-01 4.360309205877e-01 4.370491002536e-01 4.380229716070e-01 4.389406151054e-01 4.398193795115e-01 4.406959941339e-01 4.416016260871e-01 4.425402937093e-01 4.434881012418e-01 4.444133259951e-01 4.453011009323e-01 4.461558171037e-01 4.469886096813e-01 4.478109463146e-01 4.486376401517e-01 4.494827120177e-01 4.503494938962e-01 4.512205356653e-01 4.520647731383e-01 4.528587547040e-01 4.536054319464e-01 4.543363342031e-01 4.550933202739e-01 4.558969936322e-01 4.567268023892e-01 4.575342326083e-01 4.582807205572e-01 4.589692350096e-01 4.596370319199e-01 4.603243833944e-01 4.610477466662e-01 4.617902483986e-01 4.625209814943e-01 4.632178531049e-01 4.638765576660e-01 4.645108405572e-01 4.651371575994e-01 4.657646429484e-01 4.663957775675e-01 4.670314542484e-01 4.676705921831e-01 4.683043271544e-01 4.689160266720e-01 4.694934829516e-01 4.700359373420e-01 4.705594038706e-01 4.710890925461e-01 4.716426610020e-01 4.722200291993e-01 4.727971512226e-01 4.733402555380e-01 4.738286522915e-01 4.742683407156e-01 4.746897550610e-01 4.751297168510e-01 4.756104641481e-01 4.761243701773e-01 4.766329981326e-01 4.770912308385e-01 4.774765395322e-01 4.778073988696e-01 4.781332263357e-01 4.785018388105e-01 4.789310518757e-01 4.793893915638e-01 4.798150662826e-01 4.801594495993e-01 4.804219806472e-01 4.806527891520e-01 4.809190389934e-01 4.812542173706e-01 4.816379843327e-01 4.820061199813e-01 4.822966062109e-01 4.824972091962e-01 4.826507261326e-01 4.828255946018e-01 4.830628322535e-01 4.833485235180e-01 4.836267393322e-01 4.838395161148e-01 4.839689792999e-01 4.840501384728e-01 4.841416079243e-01 4.842820248136e-01 4.844619570357e-01 4.846347856914e-01 4.847526487228e-01 4.848008012518e-01 4.848064418649e-01 4.848183217367e-01 4.848672609626e-01 4.849462713233e-01 4.850174846812e-01 4.850425186265e-01 4.850110270603e-01 4.849448010477e-01 4.848811817964e-01 4.848444684660e-01 4.848292453986e-01 4.848076770769e-01 4.847509411458e-01 4.846509876644e-01 4.845221241990e-01 4.843885910952e-01 4.842685218784e-01 4.841606029422e-01 4.840483627027e-01 4.839104420904e-01 4.837365553556e-01 4.835301822380e-01 4.833055783320e-01 4.830793647817e-01 4.828602785988e-01 4.826441801049e-01 4.824192239028e-01 4.821691080057e-01 4.818855181040e-01 4.815698857419e-01 4.812288914304e-01 4.808764506722e-01 4.805239074555e-01 4.801769823554e-01 4.798329824602e-01 4.794824224920e-01 4.791096900972e-01 4.786994443755e-01 4.782478755927e-01 4.777644581143e-01 4.772712476536e-01 4.767902767010e-01 4.763318966357e-01 4.758874602488e-01 4.754309240935e-01 4.749324421220e-01 4.743802311367e-01 4.737825078268e-01 4.731698723904e-01 4.725732033683e-01 4.720075525457e-01 4.714596062800e-01 4.708981034416e-01 4.702924489423e-01 4.696347032919e-01 4.689391178509e-01 4.682340985256e-01 4.675432034323e-01 4.668699806796e-01 4.662024896589e-01 4.655231918723e-01 4.648181961749e-01 4.640811039288e-01 4.633155249632e-01 4.625312440506e-01 4.617400792067e-01 4.609556627181e-01 4.601839998021e-01 4.594157893151e-01 4.586288717958e-01 4.578013536198e-01 4.569271681124e-01 4.560233190365e-01 4.551198120128e-01 4.542378854750e-01 4.533736785632e-01 4.524972438908e-01 4.515757749149e-01 4.505962090790e-01 4.495769575367e-01 4.485523551541e-01 4.475503638042e-01 4.465707402652e-01 4.455831331828e-01 4.445535942451e-01 4.434654020440e-01 4.423343203606e-01 4.411953759040e-01 4.400815481672e-01 4.389917198669e-01 4.378983330051e-01 4.367627726922e-01 4.355698409424e-01 4.343377275150e-01 4.331062408837e-01 4.319054899946e-01 4.307317928632e-01 4.295504662781e-01 4.283262287677e-01 4.270495098725e-01 4.257467017271e-01 4.244563721280e-01 4.232016388013e-01 4.219690385225e-01 4.207228377610e-01 4.194329663894e-01 4.180996826119e-01 4.167508529720e-01 4.154211347883e-01 4.141231644468e-01 4.128352586350e-01 4.115231633195e-01 4.101655154048e-01 4.087716750152e-01 4.073728146954e-01 4.059954661718e-01 4.046372888419e-01 4.032683336888e-01 4.018581773139e-01 4.004011899341e-01 3.989215749415e-01 3.974492976333e-01 3.959951212113e-01 3.945369069074e-01 3.930422197635e-01 3.914985858891e-01 3.899241146365e-01 3.883510160058e-01 3.867968160656e-01 3.852484683990e-01 3.836750906365e-01 3.820602698043e-01 3.804182273184e-01 3.787777424842e-01 3.771596780854e-01 3.755568034337e-01 3.739408409372e-01 3.722936360353e-01 3.706228434417e-01 3.689555291833e-01 3.673082770347e-01 3.656737580237e-01 3.640272397091e-01 3.623493053162e-01 3.606470723082e-01 3.589425481669e-01 3.572494669339e-01 3.555584899481e-01 3.538479698144e-01 3.521059363710e-01 3.503421631924e-01 3.485785304151e-01 3.468230618358e-01 3.450639006876e-01 3.432830390621e-01 3.414785270188e-01 3.396671226641e-01 3.378667870051e-01 3.360799642838e-01 3.342894736223e-01 3.324799477670e-01 3.306554236035e-01 3.288302266282e-01 3.270171113926e-01 3.252108534282e-01 3.233950265184e-01 3.215611807369e-01 3.197161691692e-01 3.178718185164e-01 3.160299915262e-01 3.141833147456e-01 3.123226745208e-01 3.104524262566e-01 3.085832512268e-01 3.067216868156e-01 3.048615153488e-01 3.029932260191e-01 3.011162577174e-01 2.992387662401e-01 2.973718584631e-01 2.955144989270e-01 2.936566220115e-01 2.917910397820e-01 2.899195028757e-01 2.880500674065e-01 2.861864761188e-01 2.843267089458e-01 2.824655116766e-01 2.806022416693e-01 2.787410538943e-01 2.768838623245e-01 2.750296062944e-01 2.731784693865e-01 2.713307205318e-01 2.694914603248e-01 2.676601765279e-01 2.658333953523e-01 2.640081731248e-01 2.621861591226e-01 2.603722197465e-01 2.585684804944e-01 2.567737352774e-01 2.549842571120e-01 2.531994759444e-01 2.514221223896e-01 2.496554709993e-01 2.479010396814e-01 2.461573699088e-01 2.444248510448e-01 2.427030986931e-01 2.409932539776e-01 2.392955028950e-01 2.376106397185e-01 2.359401768102e-01 2.342855144488e-01 2.326457620922e-01 2.310203516179e-01 2.294091390143e-01 2.278154746643e-01 2.262403429787e-01 2.246854146032e-01 2.231497395019e-01 2.216314756001e-01 2.201323292098e-01 2.186544987410e-01 2.171991644773e-01 2.157670189661e-01 2.143577075309e-01 2.129709203059e-01 2.116062698140e-01 2.102672690890e-01 2.089534407617e-01 2.076668779958e-01 2.064076891637e-01 2.051741932620e-01 2.039685134602e-01 2.027909311736e-01 2.016434200610e-01 2.005265655392e-01 1.994409547536e-01 1.983860188588e-01 1.973625635477e-01 1.963720763303e-01 1.954150305162e-01 1.944916979846e-01 1.936037748627e-01 1.927507228827e-01 1.919336259912e-01 1.911524501341e-01 1.904074467128e-01 1.896999404470e-01 1.890306205193e-01 1.883988006012e-01 1.878059579363e-01 1.872521821333e-01 1.867371022456e-01 1.862616838346e-01 1.858258338399e-01 1.854303384602e-01 1.850753591762e-01 1.847610707699e-01 1.844875051510e-01 1.842547062009e-01 1.840631381770e-01 1.839113983904e-01 1.838012328032e-01 1.837312418228e-01 1.837022493190e-01 1.837142414292e-01 1.837671218520e-01 1.838604024854e-01 1.839933407559e-01 1.841653365233e-01 1.843767299884e-01 1.846275773000e-01 1.849178941135e-01 1.852466656677e-01 1.856138626375e-01 1.860169264618e-01 1.864570479747e-01 1.869345784202e-01 1.874479141575e-01 1.879973161470e-01 1.885810683430e-01 1.891989055927e-01 1.898501907568e-01 1.905346125615e-01 1.912509631982e-01 1.919990676632e-01 1.927780630582e-01 1.935867673362e-01 1.944245249279e-01 1.952912140310e-01 1.961854449540e-01 1.971073683724e-01 1.980550923276e-01 1.990280129898e-01 2.000260853396e-01 2.010474066046e-01 2.020926857924e-01 2.031599630931e-01 2.042494830600e-01 2.053591513717e-01 2.064887899496e-01 2.076372301007e-01 2.088044239031e-01 2.099902845105e-01 2.111920653951e-01 2.124103992829e-01 2.136440067122e-01 2.148920634638e-01 2.161544585759e-01 2.174304666347e-01 2.187180059260e-01 2.200181156466e-01 2.213292747473e-01 2.226507566677e-01 2.239819991598e-01 2.253228165605e-01 2.266710033364e-01 2.280272293868e-01 2.293900425784e-01 2.307594265165e-01 2.321350964858e-01 2.335154557031e-01 2.349000074667e-01 2.362881876078e-01 2.376801478993e-01 2.390746715709e-01 2.404721939344e-01 2.418706310142e-01 2.432704371305e-01 2.446704328365e-01 2.460702048099e-01 2.474700634979e-01 2.488690436430e-01 2.502659530626e-01 2.516608808320e-01 2.530528307337e-01 2.544416491206e-01 2.558268138795e-01 2.572085352652e-01 2.585858933233e-01 2.599578042313e-01 2.613243225812e-01 2.626847747680e-01 2.640390469292e-01 2.653874980220e-01 2.667284347346e-01 2.680620408613e-01 2.693875193131e-01 2.707034694187e-01 2.720113201669e-01 2.733100457588e-01 2.745994577183e-01 2.758786184001e-01 2.771475333891e-01 2.784054379095e-01 2.796519746256e-01 2.808875691921e-01 2.821117455118e-01 2.833244512620e-01 2.845241035004e-01 2.857114565673e-01 2.868851577317e-01 2.880455426661e-01 2.891924596643e-01 2.903250863602e-01 2.914442974731e-01 2.925482944529e-01 2.936372090473e-01 2.947110955941e-01 2.957693124895e-01 2.968120254294e-01 2.978389828299e-01 2.988493432602e-01 2.998435818431e-01 3.008207228872e-01 3.017799012659e-01 3.027235645559e-01 3.036489890787e-01 3.045564029684e-01 3.054468899211e-01 3.063171737198e-01 3.071692576789e-01 3.080027339466e-01 3.088168691432e-01 3.096127175875e-01 3.103880717036e-01 3.111436139781e-01 3.118792833279e-01 3.125944489638e-01 3.132891865100e-01 3.139639622467e-01 3.146174232991e-01 3.152501400693e-01 3.158618368482e-01 3.164519606862e-01 3.170208814897e-01 3.175672194434e-01 3.180908448131e-01 3.185928827365e-01 3.190725420890e-01 3.195297264962e-01 3.199657512651e-01 3.203777025247e-01 3.207662731502e-01 3.211303344545e-01 3.214713844227e-01 3.217896578899e-01 3.220837070297e-01 3.223545136613e-01 3.226013222426e-01 3.228230030560e-01 3.230202974320e-01 3.231926088457e-01 3.233397888247e-01 3.234625002767e-01 3.235592521405e-01 3.236315191948e-01 3.236786550329e-01 3.236991849000e-01 3.236955970151e-01 3.236660321701e-01 3.236098691181e-01 3.235281695840e-01 3.234194921868e-01 3.232850162347e-01 3.231243457182e-01 3.229368968768e-01 3.227233261146e-01 3.224828753363e-01 3.222152359517e-01 3.219207793990e-01 3.215990441214e-01 3.212501176284e-01 3.208737087622e-01 3.204687042238e-01 3.200368561880e-01 3.195781787687e-01 3.190920516955e-01 3.185789057355e-01 3.180364589602e-01 3.174655118013e-01 3.168655982870e-01 3.162371377037e-01 3.155814711689e-01 3.148981246292e-01 3.141864626110e-01 3.134463400350e-01 3.126763635064e-01 3.118777074346e-01 3.110487491383e-01 3.101916782477e-01 3.093065502036e-01 3.083933036190e-01 3.074509997386e-01 3.064798429857e-01 3.054778581143e-01 3.044459940490e-01 3.033859693103e-01 3.022956961142e-01 3.011781229256e-01 3.000309191345e-01 2.988534506932e-01 2.976465120828e-01 2.964089599308e-01 2.951426666935e-01 2.938473012970e-01 2.925225847444e-01 2.911695226628e-01 2.897855117683e-01 2.883722972048e-01 2.869298467305e-01 2.854576318698e-01 2.839567551340e-01 2.824266616865e-01 2.808667181872e-01 2.792774176484e-01 2.776581915518e-01 2.760098964608e-01 2.743325968289e-01 2.726259798943e-01 2.708911657235e-01 2.691271351939e-01 2.673343209299e-01 2.655128208218e-01 2.636624961370e-01 2.617835979102e-01 2.598772397776e-01 2.579428492654e-01 2.559819176682e-01 2.539923332883e-01 2.519749112173e-01 2.499296951816e-01 2.478575548471e-01 2.457595888266e-01 2.436360620094e-01 2.414856011671e-01 2.393093278578e-01 2.371053614709e-01 2.348773845097e-01 2.326253364599e-01 2.303498365593e-01 2.280508046119e-01 2.257269825155e-01 2.233794563445e-01 2.210089088140e-01 2.186176003359e-01 2.162064336818e-01 2.137755212452e-01 2.113249153716e-01 2.088530999352e-01 2.063633926370e-01 2.038567034567e-01 2.013349676206e-01 1.987986979463e-01 1.962489955388e-01 1.936855633502e-01 1.911090496515e-01 1.885224693988e-01 1.859265642555e-01 1.833239941920e-01 1.807154091989e-01 1.781023599322e-01 1.754864392979e-01 1.728682516507e-01 1.702521425747e-01 1.676383512596e-01 1.650310911242e-01 1.624322692528e-01 1.598443312503e-01 1.572698082495e-01 1.547102448953e-01 1.521719570934e-01 1.496556331265e-01 1.471667036035e-01 1.447094493614e-01 1.422853346484e-01 1.399007661242e-01 1.375592665390e-01 1.352658106927e-01 1.330275807318e-01 1.308481373330e-01 1.287338534236e-01 1.266903371101e-01 1.247236089508e-01 1.228413428418e-01 1.210490575676e-01 1.193559348760e-01 1.177663785326e-01 1.162879567660e-01 1.149295333836e-01 1.136948535955e-01 1.125943003107e-01 1.116337554841e-01 1.108185180856e-01 1.101558414251e-01 1.096481778172e-01 1.093044981578e-01 1.091252501068e-01 1.091170629739e-01 1.092803240595e-01 1.096156391473e-01 1.101261393007e-01 1.108078160602e-01 1.116630684688e-01 1.126887840288e-01 1.138803536996e-01 1.152371844095e-01 1.167510926966e-01 1.184206166915e-01 1.202386114447e-01 1.222005658406e-01 1.243008662647e-01 1.265316005376e-01 1.288888662489e-01 1.313637159532e-01 1.339521417583e-01 1.366480280845e-01 1.394433151824e-01 1.423346123654e-01 1.453133776535e-01 1.483754023263e-01 1.515159883055e-01 1.547277626161e-01 1.580096737633e-01 1.613511488170e-01 1.647523383139e-01 1.682070136006e-01 1.717088943564e-01 1.752585032639e-01 1.788467850639e-01 1.824742624915e-01 1.861340182023e-01 1.898233375136e-01 1.935418041509e-01 1.972807346441e-01 2.010427849529e-01 2.048206075890e-01 2.086123314266e-01 2.124175014840e-01 2.162282501911e-01 2.200486259903e-01 2.238697793893e-01 2.276924067989e-01 2.315148826719e-01 2.353297378048e-01 2.391418825575e-01 2.429421087791e-01 2.467331617575e-01 2.505113113607e-01 2.542708102696e-01 2.580169500494e-01 2.617387639926e-01 2.654419811707e-01 2.691198790143e-01 2.727704590734e-01 2.763966108694e-01 2.799876171472e-01 2.835501781522e-01 2.870767473927e-01 2.905662952798e-01 2.940205122376e-01 2.974301327714e-01 3.008027197851e-01 3.041271370336e-01 3.074080163578e-01 3.106416061065e-01 3.138224751542e-01 3.169571230752e-01 3.200333806149e-01 3.230582280325e-01 3.260252365639e-01 3.289313090555e-01 3.317815016895e-01 3.345636544461e-01 3.372870332527e-01 3.399420877998e-01 3.425282145723e-01 3.450489977986e-01 3.474929239692e-01 3.498701433235e-01 3.521683359212e-01 3.543924602185e-01 3.565408801500e-01 3.586048080254e-01 3.605942769284e-01 3.624952193990e-01 3.643162046905e-01 3.660513989344e-01 3.676956259016e-01 3.692580372428e-01 3.707228346236e-01 3.721017143761e-01 3.733849005850e-01 3.745731709579e-01 3.756686507040e-01 3.766615948081e-01 3.775630538152e-01 3.783591416283e-01 3.790570961806e-01 3.796542643172e-01 3.801442156438e-01 3.805356998147e-01 3.808162284783e-01 3.809941955108e-01 3.810647910808e-01 3.810241595475e-01 3.808800707578e-01 3.806198798196e-01 3.802532559530e-01 3.797736549599e-01 3.791806042438e-01 3.784788999070e-01 3.776591734639e-01 3.767305710012e-01 3.756852108860e-01 3.745264732460e-01 3.732550047261e-01 3.718657735213e-01 3.703659397491e-01 3.687483767450e-01 3.670177127319e-01 3.651739278042e-01 3.632132631840e-01 3.611428707787e-01 3.589557513319e-01 3.566587319755e-01 3.542491596377e-01 3.517262714846e-01 3.490983392468e-01 3.463568640968e-01 3.435113870712e-01 3.405590226453e-01 3.375009354887e-01 3.343431099364e-01 3.310803491743e-01 3.277223637550e-01 3.242656549979e-01 3.207146236610e-01 3.170744698073e-01 3.133416257094e-01 3.095269017303e-01 3.056265074838e-01 3.016486177923e-01 2.975963203810e-01 2.934708576723e-01 2.892823578623e-01 2.850294833912e-01 2.807222461728e-01 2.763635754355e-01 2.719592764273e-01 2.675186691362e-01 2.630444449209e-01 2.585461643412e-01 2.540322453500e-01 2.495089983423e-01 2.449872637544e-01 2.404755320602e-01 2.359835589393e-01 2.315247414979e-01 2.271068066246e-01 2.227467906306e-01 2.184551767742e-01 2.142458451079e-01 2.101366082732e-01 2.061376564537e-01 2.022721333580e-01 1.985510343424e-01 1.949960602905e-01 1.916238036917e-01 1.884500068462e-01 1.855015573468e-01 1.827854817675e-01 1.803310567320e-01 1.781491446210e-01 1.762582468388e-01 1.746768689555e-01 1.734117037197e-01 1.724836727403e-01 1.718921449368e-01 1.716520895835e-01 1.717625850060e-01 1.722238889741e-01 1.730388967958e-01 1.741944321429e-01 1.756912594788e-01 1.775115469754e-01 1.796466059759e-01 1.820817522437e-01 1.847984153680e-01 1.877825847132e-01 1.910124801204e-01 1.944731732333e-01 1.981416672357e-01 2.020013582585e-01 2.060314103073e-01 2.102149139083e-01 2.145320926074e-01 2.189647273177e-01 2.234966856903e-01 2.281095947184e-01 2.327900411297e-01 2.375192349762e-01 2.422863679693e-01 2.470733480786e-01 2.518698328466e-01 2.566624533117e-01 2.614364954945e-01 2.661862683761e-01 2.708919334105e-01 2.755507362677e-01 2.801489688625e-01 2.846751630371e-01 2.891255952414e-01 2.934834146698e-01 2.977471940314e-01 3.019038210046e-01 3.059469691019e-01 3.098716558934e-01 3.136650313934e-01 3.173274409230e-01 3.208455708216e-01 3.242174697608e-01 3.274370527653e-01 3.304942286004e-01 3.333911528159e-01 3.361157539361e-01 3.386656442469e-01 3.410380271860e-01 3.432243953010e-01 3.452253877380e-01 3.470339329352e-01 3.486465728559e-01 3.500635160332e-01 3.512757205035e-01 3.522873661460e-01 3.530911216689e-01 3.536868999626e-01 3.540741672860e-01 3.542473631732e-01 3.542108071166e-01 3.539589093722e-01 3.534945882941e-01 3.528160421753e-01 3.519224654648e-01 3.508181041826e-01 3.494988505838e-01 3.479698783739e-01 3.462305561184e-01 3.442827317321e-01 3.421323724640e-01 3.397757937378e-01 3.372239940750e-01 3.344747118486e-01 3.315354190948e-01 3.284107964004e-01 3.251029412090e-01 3.216228605084e-01 3.179720146374e-01 3.141600211712e-01 3.101943815950e-01 3.060809836029e-01 3.018320025161e-01 2.974538607539e-01 2.929582886086e-01 2.883577400722e-01 2.836620410184e-01 2.788862243429e-01 2.740434678187e-01 2.691477118561e-01 2.642174863070e-01 2.592680708170e-01 2.543185876458e-01 2.493900394147e-01 2.445010946964e-01 2.396769557791e-01 2.349386897914e-01 2.303123123579e-01 2.258252726991e-01 2.215034452172e-01 2.173779472297e-01 2.134744803176e-01 2.098267990209e-01 2.064631513235e-01 2.034134769265e-01 2.007094356894e-01 1.983751149252e-01 1.964404016661e-01 1.949251135219e-01 1.938505645665e-01 1.932318302601e-01 1.930791019710e-01 1.934010151738e-01 1.941943948415e-01 1.954606087100e-01 1.971862032467e-01 1.993602551117e-01 2.019648960760e-01 2.049785491148e-01 2.083796039764e-01 2.121393819127e-01 2.162330678793e-01 2.206305220053e-01 2.253046100121e-01 2.302259863100e-01 2.353660474943e-01 2.406985048795e-01 2.461933406656e-01 2.518302775348e-01 2.575778968949e-01 2.634187162039e-01 2.693270373966e-01 2.752814800409e-01 2.812667292769e-01 2.872557650619e-01 2.932395566648e-01 2.991942975298e-01 3.051074345408e-01 3.109648156134e-01 3.167484166488e-01 3.224513436665e-01 3.280527926981e-01 3.335484908481e-01 3.389222062303e-01 3.441645955367e-01 3.492680350256e-01 3.542191406171e-01 3.590136365972e-01 3.636387497130e-01 3.680903261384e-01 3.723574479489e-01 3.764369451735e-01 3.803202015146e-01 3.839995462617e-01 3.874767360226e-01 3.907357800076e-01 3.937824213129e-01 3.966060528394e-01 3.992036050425e-01 4.015772141313e-01 4.037145210605e-01 4.056232970928e-01 4.072936919769e-01 4.087293385291e-01 4.099287606087e-01 4.108871686202e-01 4.116137106496e-01 4.120989553048e-01 4.123526527600e-01 4.123744960221e-01 4.121630111135e-01 4.117305344957e-01 4.110735898040e-01 4.102002238560e-01 4.091185675058e-01 4.078309890136e-01 4.063494340698e-01 4.046801716515e-01 4.028338745037e-01 4.008213619042e-01 3.986539136168e-01 3.963454235374e-01 3.939092764046e-01 3.913602584840e-01 3.887176386834e-01 3.859955704677e-01 3.832157538102e-01 3.803982669206e-01 3.775618624459e-01 3.747333982788e-01 3.719340467781e-01 3.691884368618e-01 3.665244106452e-01 3.639662797369e-01 3.615416987421e-01 3.592796049991e-01 3.572057675367e-01 3.553470549271e-01 3.537342832158e-01 3.523878760440e-01 3.513369970640e-01 3.506020482400e-01 3.502044438102e-01 3.501646970806e-01 3.504956395204e-01 3.512127879636e-01 3.523229146175e-01 3.538336974721e-01 3.557458382290e-01 3.580568364982e-01 3.607625618894e-01 3.638507284812e-01 3.673125121871e-01 3.711267984729e-01 3.752759792114e-01 3.797388081379e-01 3.844869832900e-01 3.894974261628e-01 3.947385580672e-01 4.001821157273e-01 4.057963892090e-01 4.115482734577e-01 4.174090061061e-01 4.233408285933e-01 4.293167169658e-01 4.353009662820e-01 4.412634101854e-01 4.471749094748e-01 4.530009726274e-01 4.587183047157e-01 4.642961860499e-01 4.697078324486e-01 4.749318811470e-01 4.799421587212e-01 4.847198339427e-01 4.892452020113e-01 4.934988474102e-01 4.974689411629e-01 5.011386604300e-01 5.044987701665e-01 5.075418872083e-01 5.102593258600e-01 5.126467296581e-01 5.147037760219e-01 5.164320368820e-01 5.178314288194e-01 5.189103257389e-01 5.196751521571e-01 5.201363377053e-01 5.203061504978e-01 5.201974172841e-01 5.198286766801e-01 5.192158403600e-01 5.183775537670e-01 5.173359120828e-01 5.161089314687e-01 5.147204216122e-01 5.131915562003e-01 5.115410928381e-01 5.097921462776e-01 5.079623324544e-01 5.060707936529e-01 5.041337242964e-01 5.021650669074e-01 5.001773398740e-01 4.981801668220e-01 4.961794428954e-01 4.941804201301e-01 4.921853034013e-01 4.901919400456e-01 4.881977901777e-01 4.861982190509e-01 4.841853836582e-01 4.821537632822e-01 4.800921894955e-01 4.779956623464e-01 4.758556056936e-01 4.736682434571e-01 4.714303170155e-01 4.691409310282e-01 4.668076784071e-01 4.644363359297e-01 4.620428353316e-01 4.596454586493e-01 4.572692131408e-01 4.549454844107e-01 4.527080810956e-01 4.506026041257e-01 4.486691880187e-01 4.469604955543e-01 4.455263604381e-01 4.444172661700e-01 4.436882190885e-01 4.433797255122e-01 4.435402920755e-01 4.442029949371e-01 4.453935878869e-01 4.471289150457e-01 4.494099068530e-01 4.522302993263e-01 4.555639607503e-01 4.593772965743e-01 4.636187015275e-01 4.682282034001e-01 4.731377930134e-01 4.782665495150e-01 4.835329306260e-01 4.888487563833e-01 4.941253776353e-01 4.992768775631e-01 5.042186784998e-01 5.088719632544e-01 5.131661520436e-01 5.170384380375e-01 5.204348814562e-01 5.233170869323e-01 5.256527446363e-01 5.274293983962e-01 5.286424878126e-01 5.293026280435e-01 5.294355108215e-01 5.290768815031e-01 5.282766232987e-01 5.270936942119e-01 5.255978459875e-01 5.238620272520e-01 5.219695417036e-01 5.200005936594e-01 5.180362778724e-01 5.161559799370e-01 5.144290876757e-01 5.129169158486e-01 5.116697795986e-01 5.107218411349e-01 5.100928433418e-01 5.097915174219e-01 5.098024901383e-01 5.101072073943e-01 5.106680881711e-01 5.114388713915e-01 5.123737903915e-01 5.134134856121e-01 5.145086207425e-01 5.156058962054e-01 5.166620081512e-01 5.176426914375e-01 5.185199854551e-01 5.192822027939e-01 5.199217436506e-01 5.204531633895e-01 5.208900509611e-01 5.212623831671e-01 5.216060063475e-01 5.219552198348e-01 5.223546021602e-01 5.228369756526e-01 5.234401453196e-01 5.241880869516e-01 5.250985874509e-01 5.261792074134e-01 5.274236155938e-01 5.288174870586e-01 5.303331769778e-01 5.319401730357e-01 5.335948328358e-01 5.352552207617e-01 5.368801439442e-01 5.384214260136e-01 5.398509111069e-01 5.411342809531e-01 5.422532387322e-01 5.431986703933e-01 5.439683661697e-01 5.445726674583e-01 5.450272357510e-01 5.453569716414e-01 5.455848511694e-01 5.457426983456e-01 5.458527692711e-01 5.459360984075e-01 5.460075375461e-01 5.460734209254e-01 5.461311157294e-01 5.461680291228e-01 5.461717524210e-01 5.461136642064e-01 5.459728553206e-01 5.457248395713e-01 5.453502886139e-01 5.448403230170e-01 5.441938406977e-01 5.434269151711e-01 5.425658068574e-01 5.416580991779e-01 5.407620957262e-01 5.399486826961e-01 5.393024756239e-01 5.389089978921e-01 5.388604173655e-01 5.392408592480e-01 5.401328338918e-01 5.415994649104e-01 5.436940242413e-01 5.464522317428e-01 5.498886271132e-01 5.540059169691e-01 5.587848167499e-01 5.641976437076e-01 5.702025039273e-01 5.767513146870e-01 5.837897025635e-01 5.912592905747e-01 5.991018782215e-01 6.072509369399e-01 6.156476612848e-01 6.242220635769e-01 6.329121332647e-01 6.416518222238e-01 6.503724841334e-01 6.590151274940e-01 6.675165902990e-01 6.758283853550e-01 6.839023961409e-01 6.917046462023e-01 6.992104598011e-01 7.064020653835e-01 7.132766083736e-01 7.198285494548e-01 7.260611440910e-01 7.319673934182e-01 7.375394150765e-01 7.427564483701e-01 7.475805139865e-01 7.519711941454e-01 7.558628090374e-01 7.591987358589e-01 7.619104562134e-01 7.639455091581e-01 7.652689185521e-01 7.658611000705e-01 7.657501203682e-01 7.649786291844e-01 7.634309559174e-01 7.607404357817e-01 7.574983108407e-01 7.544285376785e-01 7.521215486918e-01 7.508140496177e-01 7.503250237987e-01 7.501562589590e-01 7.497073501517e-01 7.485389080656e-01 7.465695991123e-01 7.441122630698e-01 7.417682696497e-01 7.402043509804e-01 7.398951307874e-01 7.409325631160e-01 7.430176169015e-01 7.455985716540e-01 7.481053540584e-01 7.502060380125e-01 7.519536485164e-01 7.537631967730e-01 7.562610637578e-01 7.600461650540e-01 7.654372454325e-01 7.723477193420e-01 7.803293529820e-01 7.887633701332e-01 7.970875570181e-01 8.050307377078e-01 8.126963781133e-01 8.204903200059e-01 8.289381936064e-01 8.384522699972e-01 8.491162091061e-01 8.606078584455e-01 8.722864218857e-01 8.833819160207e-01 8.931999184349e-01 9.013238759239e-01 9.076657749526e-01 9.124025743814e-01 9.158370936181e-01 9.182179057327e-01 9.195867700198e-01 9.197435234129e-01 9.183276172972e-01 9.149566094092e-01 9.093858154861e-01 9.016466044554e-01 8.920561436228e-01 8.811197028725e-01 8.693947135666e-01 8.573453746069e-01 8.452390748021e-01 8.331621152001e-01 8.208353419062e-01 7.932829949889e-01 7.306595879960e-01 7.108754031772e-01 6.921756088211e-01 6.852502447972e-01 6.921902011033e-01 7.072348847239e-01 7.211617216339e-01 7.264209400780e-01 7.202863543540e-01 7.052789486601e-01 6.876299245486e-01 6.742303253674e-01 6.692171413473e-01 6.722741584431e-01 6.796989716182e-01 6.873771320001e-01 6.930447578930e-01 6.968131624028e-01 6.999738198823e-01 7.032495646953e-01 7.058210887205e-01 7.057385523912e-01 7.015967417108e-01 6.941036623778e-01 6.866440897574e-01 6.839956597997e-01 6.896091115707e-01 7.030836510805e-01 7.198194344106e-01 7.333753687003e-01 7.386219746553e-01 7.341824092818e-01 7.231575017884e-01 7.120418572509e-01 7.077892640552e-01 7.140755245893e-01 7.292680906322e-01 7.476193894383e-01 7.628213618974e-01 7.710991331083e-01 7.726043814898e-01 7.707972143892e-01 7.702831222336e-01 7.741859337176e-01 7.823542559040e-01 7.918135898807e-01 7.988180816025e-01 8.012315305659e-01 7.997639547811e-01 7.975640547507e-01 7.984712377451e-01 8.046675546126e-01 8.153651748480e-01 8.272155738328e-01 8.362779377022e-01 8.400403168028e-01 8.384730301679e-01 8.337789796474e-01 8.289386698727e-01 8.260217820092e-01 8.250382753859e-01 8.243032791663e-01 8.218862558661e-01 8.172653161066e-01 8.121349808553e-01 8.096991122193e-01 8.128458298355e-01 8.219791979656e-01 8.342459469210e-01 8.445929602923e-01 8.481189200325e-01 8.423829723609e-01 8.286756888812e-01 8.119894558250e-01 7.992480145280e-01 7.963130845602e-01 8.048927604260e-01 8.215912522245e-01 8.398076717580e-01 8.529276688854e-01 8.569929242060e-01 8.517483313902e-01 8.403873733355e-01 8.279840387154e-01 8.192815724907e-01 8.166193729497e-01 8.191028517385e-01 8.236037225348e-01 8.266681560041e-01 8.263485300656e-01 8.228697565432e-01 8.182002776006e-01 8.147146113677e-01 8.136886688970e-01 8.145321360429e-01 8.150845865487e-01 8.129890846783e-01 8.070829262479e-01 7.983237283365e-01 7.896278047162e-01 7.846390023177e-01 7.859343916260e-01 7.935051267996e-01 8.046967915937e-01 8.154399775430e-01 8.221937514061e-01 8.233643142024e-01 8.198056248759e-01 8.142990167094e-01 8.101690211735e-01 8.098177679319e-01 8.136766364241e-01 8.204020959941e-01 8.278692698944e-01 8.343592533362e-01 8.391603182912e-01 8.423129743545e-01 8.439810257950e-01 8.437845890917e-01 8.409268068485e-01 8.348922239551e-01 8.265048220202e-01 8.184602216475e-01 8.146779698505e-01 8.184583072242e-01 8.301382744199e-01 8.461770166711e-01 8.603219820636e-01 8.664506679452e-01 8.614426019729e-01 8.470114958604e-01 8.298962478039e-01 8.195512725919e-01 8.236237119380e-01 8.431283248223e-01 8.714336813199e-01 8.978978716756e-01 9.131355813750e-01 9.135769866366e-01
 3.923210692483e-01 3.936097771978e-01 3.949114598629e-01 3.961751363264e-01 3.973802916767e-01 3.985426553771e-01 3.996911625075e-01 4.008498147047e-01 4.020383965629e-01 4.032659882477e-01 4.045133684381e-01 4.057369486231e-01 4.069042407684e-01 4.080199390177e-01 4.091201747063e-01 4.102379524901e-01 4.113880760410e-01 4.125676373675e-01 4.137581059892e-01 4.149277192086e-01 4.160488250882e-01 4.171202190859e-01 4.181730034030e-01 4.192445429530e-01 4.203510184226e-01 4.214834440307e-01 4.226184124363e-01 4.237295996621e-01 4.247947395447e-01 4.258108064436e-01 4.268059112821e-01 4.278207434256e-01 4.288780882052e-01 4.299652561274e-01 4.310452569385e-01 4.320844501112e-01 4.330689057316e-01 4.340157392141e-01 4.349596102971e-01 4.359311439497e-01 4.369341302897e-01 4.379448287506e-01 4.389330098531e-01 4.398867700607e-01 4.408103377171e-01 4.417137944472e-01 4.426063597852e-01 4.435002335062e-01 4.444098864033e-01 4.453399668525e-01 4.462756755772e-01 4.471884089225e-01 4.480550993641e-01 4.488748479695e-01 4.496764849385e-01 4.505013535380e-01 4.513708449491e-01 4.522666324350e-01 4.531423095717e-01 4.539604442252e-01 4.547233254458e-01 4.554647635213e-01 4.562244065527e-01 4.570179707861e-01 4.578288254780e-01 4.586288796466e-01 4.593958274605e-01 4.601267617363e-01 4.608356807726e-01 4.615374673118e-01 4.622397468831e-01 4.629436856614e-01 4.636504134902e-01 4.643589865595e-01 4.650628379186e-01 4.657478403244e-01 4.664020857444e-01 4.670232500740e-01 4.676245054703e-01 4.682280614726e-01 4.688516394912e-01 4.694986169880e-01 4.701480003550e-01 4.707680830332e-01 4.713374391192e-01 4.718577540485e-01 4.723561298844e-01 4.728686435056e-01 4.734201207267e-01 4.740066608424e-01 4.745925554711e-01 4.751319224531e-01 4.755987553866e-01 4.760092835254e-01 4.764104928924e-01 4.768527399006e-01 4.773565845425e-01 4.778918780088e-01 4.783975918204e-01 4.788232312882e-01 4.791659817587e-01 4.794759433016e-01 4.798194772090e-01 4.802313799393e-01 4.806927666550e-01 4.811394809103e-01 4.815097711191e-01 4.817907129407e-01 4.820255094519e-01 4.822811803311e-01 4.825984300790e-01 4.829625632495e-01 4.833188311128e-01 4.836094784555e-01 4.838191283205e-01 4.839825533509e-01 4.841574743928e-01 4.843805614977e-01 4.846407917553e-01 4.848917682293e-01 4.850874956633e-01 4.852150727772e-01 4.853031589619e-01 4.853999294683e-01 4.855333247620e-01 4.856948694263e-01 4.858456545715e-01 4.859496142711e-01 4.859983073345e-01 4.860148599624e-01 4.860361632516e-01 4.860846357068e-01 4.861530468627e-01 4.862133135055e-01 4.862376894179e-01 4.862194400503e-01 4.861738678744e-01 4.861247771267e-01 4.860892736998e-01 4.860652084810e-01 4.860360232551e-01 4.859807856164e-01 4.858896980628e-01 4.857664004247e-01 4.856256155744e-01 4.854834584894e-01 4.853481784873e-01 4.852162550579e-01 4.850747612570e-01 4.849077298433e-01 4.847075319693e-01 4.844739818608e-01 4.842160046794e-01 4.839472609693e-01 4.836790384664e-01 4.834171847649e-01 4.831585109523e-01 4.828925856105e-01 4.826027728459e-01 4.822743388572e-01 4.819043474453e-01 4.815038913635e-01 4.810958254588e-01 4.807014097747e-01 4.803298510549e-01 4.799716829254e-01 4.795977674813e-01 4.791811160933e-01 4.787089922083e-01 4.781935914607e-01 4.776655578425e-01 4.771558631870e-01 4.766776971951e-01 4.762151494672e-01 4.757360123344e-01 4.752109537163e-01 4.746336185460e-01 4.740205511423e-01 4.734005858273e-01 4.727956620036e-01 4.722079578645e-01 4.716245913043e-01 4.710284609250e-01 4.704054869233e-01 4.697507333257e-01 4.690675658397e-01 4.683657518909e-01 4.676579297851e-01 4.669586649175e-01 4.662720298574e-01 4.655874473023e-01 4.648819895302e-01 4.641334605177e-01 4.633385801364e-01 4.625158174716e-01 4.616957467951e-01 4.608990136703e-01 4.601180782165e-01 4.593215076904e-01 4.584769989163e-01 4.575742062517e-01 4.566340515981e-01 4.556913483015e-01 4.547733683334e-01 4.538752755133e-01 4.529666236951e-01 4.520123256210e-01 4.509992047302e-01 4.499450821518e-01 4.488871589545e-01 4.478555499388e-01 4.468466817894e-01 4.458300526146e-01 4.447687232150e-01 4.436493503402e-01 4.424939814954e-01 4.413424409899e-01 4.402231044510e-01 4.391280891172e-01 4.380219491963e-01 4.368698098331e-01 4.356667735432e-01 4.344395246598e-01 4.332282476242e-01 4.320527579149e-01 4.308967304203e-01 4.297229484507e-01 4.285042354204e-01 4.272426159152e-01 4.259684606205e-01 4.247162790289e-01 4.234940429317e-01 4.222796278026e-01 4.210368860113e-01 4.197474008178e-01 4.184236666799e-01 4.170978907826e-01 4.157943646277e-01 4.145075115774e-01 4.132061248757e-01 4.118602961521e-01 4.104690831444e-01 4.090571593528e-01 4.076549825100e-01 4.062689592284e-01 4.048754484214e-01 4.034422272764e-01 4.019603550221e-01 4.004500476011e-01 3.989436603879e-01 3.974553449891e-01 3.959697707417e-01 3.944560297534e-01 3.929007796002e-01 3.913201688812e-01 3.897428784543e-01 3.881890991216e-01 3.866465522931e-01 3.850882179041e-01 3.834974305448e-01 3.818847363727e-01 3.802773830783e-01 3.786889144329e-01 3.771108930774e-01 3.755172758495e-01 3.738913561565e-01 3.722417964695e-01 3.705912619253e-01 3.689518175615e-01 3.673105253003e-01 3.656481153692e-01 3.639529474432e-01 3.622370871939e-01 3.605226906689e-01 3.588149243626e-01 3.571004219956e-01 3.553628089995e-01 3.536015446462e-01 3.518345003267e-01 3.500787280295e-01 3.483348746691e-01 3.465839178723e-01 3.448126985371e-01 3.430261323768e-01 3.412398226931e-01 3.394648260156e-01 3.376939733123e-01 3.359109724180e-01 3.341087135961e-01 3.322952355382e-01 3.304814527266e-01 3.286693417564e-01 3.268492241676e-01 3.250143538342e-01 3.231692027335e-01 3.213244361557e-01 3.194864567378e-01 3.176472196010e-01 3.157984893745e-01 3.139395310447e-01 3.120799385807e-01 3.102297299535e-01 3.083872602650e-01 3.065413662555e-01 3.046860257583e-01 3.028233012104e-01 3.009620327155e-01 2.991047359629e-01 2.972489608161e-01 2.953898952917e-01 2.935265891002e-01 2.916644909831e-01 2.898039844754e-01 2.879450595013e-01 2.860859946931e-01 2.842300028388e-01 2.823797944319e-01 2.805359305810e-01 2.786930406449e-01 2.768504252736e-01 2.750080434898e-01 2.731723084929e-01 2.713443592932e-01 2.695227221857e-01 2.677038794692e-01 2.658866029121e-01 2.640749640814e-01 2.622721738420e-01 2.604779888361e-01 2.586927669042e-01 2.569151177370e-01 2.551457442572e-01 2.533858617515e-01 2.516344776055e-01 2.498937726828e-01 2.481639606288e-01 2.464469542235e-01 2.447418357057e-01 2.430474751747e-01 2.413650547474e-01 2.396961369841e-01 2.380429501442e-01 2.364066609024e-01 2.347858244904e-01 2.331785776490e-01 2.315875716546e-01 2.300144003746e-01 2.284595214488e-01 2.269246815204e-01 2.254087262645e-01 2.239107793489e-01 2.224323274343e-01 2.209746287825e-01 2.195390549904e-01 2.181266338694e-01 2.167373060915e-01 2.153702566358e-01 2.140265801929e-01 2.127073406660e-01 2.114142635167e-01 2.101478275724e-01 2.089085489787e-01 2.076960048515e-01 2.065110273914e-01 2.053557456077e-01 2.042292709609e-01 2.031331959466e-01 2.020689732963e-01 2.010350571835e-01 2.000342151188e-01 1.990649954662e-01 1.981293538676e-01 1.972273702572e-01 1.963600266252e-01 1.955276042593e-01 1.947303801995e-01 1.939696644449e-01 1.932444666281e-01 1.925566133997e-01 1.919057171923e-01 1.912926163054e-01 1.907180915607e-01 1.901821018531e-01 1.896848321181e-01 1.892269505059e-01 1.888081596312e-01 1.884286535413e-01 1.880891786830e-01 1.877891744581e-01 1.875286752789e-01 1.873097400808e-01 1.871309002160e-01 1.869923682703e-01 1.868936314656e-01 1.868343387237e-01 1.868150384935e-01 1.868356844590e-01 1.868972480447e-01 1.869980711425e-01 1.871386302213e-01 1.873174393245e-01 1.875343305183e-01 1.877906086576e-01 1.880849070729e-01 1.884175667616e-01 1.887870827088e-01 1.891932236687e-01 1.896358630657e-01 1.901142175514e-01 1.906278470612e-01 1.911759637520e-01 1.917587412506e-01 1.923742359887e-01 1.930228274656e-01 1.937032487580e-01 1.944159850896e-01 1.951592293672e-01 1.959326429941e-01 1.967351010140e-01 1.975663627813e-01 1.984256969977e-01 1.993124401521e-01 2.002254955996e-01 2.011647819606e-01 2.021282972014e-01 2.031167471024e-01 2.041273429131e-01 2.051615612158e-01 2.062179010196e-01 2.072952158412e-01 2.083931275775e-01 2.095101363878e-01 2.106462409662e-01 2.118005450795e-01 2.129724133754e-01 2.141606475969e-01 2.153649083377e-01 2.165843563480e-01 2.178184752352e-01 2.190666540538e-01 2.203270535369e-01 2.216000930591e-01 2.228844679358e-01 2.241790760247e-01 2.254848925625e-01 2.268000979847e-01 2.281236768553e-01 2.294552318318e-01 2.307939544459e-01 2.321401645396e-01 2.334922355484e-01 2.348509739146e-01 2.362139815331e-01 2.375818152269e-01 2.389532973097e-01 2.403276304821e-01 2.417053491728e-01 2.430850799900e-01 2.444667554232e-01 2.458488416280e-01 2.472309426849e-01 2.486129770014e-01 2.499947378957e-01 2.513756939920e-01 2.527547588049e-01 2.541321788282e-01 2.555060340482e-01 2.568768451181e-01 2.582446079475e-01 2.596085053294e-01 2.609678272283e-01 2.623226710495e-01 2.636709676636e-01 2.650134087820e-01 2.663497850671e-01 2.676794380302e-01 2.690017745556e-01 2.703171293920e-01 2.716235039028e-01 2.729219067263e-01 2.742107948868e-01 2.754908096424e-01 2.767620429687e-01 2.780236742227e-01 2.792747458897e-01 2.805148990605e-01 2.817438152202e-01 2.829615045214e-01 2.841678348291e-01 2.853616838374e-01 2.865439032559e-01 2.877130995692e-01 2.888685218554e-01 2.900114266208e-01 2.911399959920e-01 2.922553606554e-01 2.933565417243e-01 2.944429004207e-01 2.955146555059e-01 2.965709647412e-01 2.976116949714e-01 2.986374907573e-01 2.996469108589e-01 3.006408465473e-01 3.016180875964e-01 3.025774692594e-01 3.035199205649e-01 3.044455110675e-01 3.053529927097e-01 3.062433333054e-01 3.071152328974e-01 3.079680880418e-01 3.088031455652e-01 3.096183951651e-01 3.104156604705e-01 3.111929927148e-01 3.119511826174e-01 3.126894564028e-01 3.134085903633e-01 3.141068301308e-01 3.147852315766e-01 3.154424759103e-01 3.160775330945e-01 3.166929299723e-01 3.172863483947e-01 3.178596265462e-01 3.184118195587e-01 3.189409596539e-01 3.194482973305e-01 3.199322935712e-01 3.203940020847e-01 3.208337747491e-01 3.212503118071e-01 3.216451116580e-01 3.220159915168e-01 3.223635657828e-01 3.226875369197e-01 3.229869980892e-01 3.232628447558e-01 3.235142653687e-01 3.237414222244e-01 3.239442495656e-01 3.241230156504e-01 3.242763295711e-01 3.244060588577e-01 3.245101852264e-01 3.245888056465e-01 3.246427846718e-01 3.246699324753e-01 3.246724821361e-01 3.246495205797e-01 3.246002174230e-01 3.245255951663e-01 3.244243301844e-01 3.242967649674e-01 3.241433445709e-01 3.239623120299e-01 3.237554675725e-01 3.235211478826e-01 3.232590669333e-01 3.229703164893e-01 3.226552920737e-01 3.223134213362e-01 3.219448184468e-01 3.215472738220e-01 3.211216090082e-01 3.206672377241e-01 3.201848726936e-01 3.196756533622e-01 3.191390357738e-01 3.185745223002e-01 3.179812926666e-01 3.173588241859e-01 3.167073473477e-01 3.160262559957e-01 3.153172360438e-01 3.145806289644e-01 3.138153535741e-01 3.130220945899e-01 3.121986936862e-01 3.113448897341e-01 3.104622285362e-01 3.095498863942e-01 3.086085193758e-01 3.076392887108e-01 3.066401755678e-01 3.056112823040e-01 3.045520466363e-01 3.034624769017e-01 3.023439000213e-01 3.011958364116e-01 3.000187045998e-01 2.988121993592e-01 2.975748293390e-01 2.963079989602e-01 2.950112331671e-01 2.936842403072e-01 2.923291151224e-01 2.909426364536e-01 2.895269865683e-01 2.880807257844e-01 2.866044056764e-01 2.850981769211e-01 2.835620338269e-01 2.819961016630e-01 2.804009800221e-01 2.787759442482e-01 2.771212546031e-01 2.754367500581e-01 2.737227253559e-01 2.719785705702e-01 2.702062968201e-01 2.684050001452e-01 2.665753518307e-01 2.647165638551e-01 2.628277579536e-01 2.609100759096e-01 2.589640005934e-01 2.569908235218e-01 2.549896463780e-01 2.529609347824e-01 2.509030974226e-01 2.488170420859e-01 2.467042787140e-01 2.445653029602e-01 2.424012619969e-01 2.402107787121e-01 2.379929527072e-01 2.357492479518e-01 2.334797947454e-01 2.311869913693e-01 2.288716231041e-01 2.265327025451e-01 2.241705794930e-01 2.217847953048e-01 2.193767124142e-01 2.169491343390e-01 2.145008569402e-01 2.120356280901e-01 2.095516231272e-01 2.070484149612e-01 2.045287214140e-01 2.019926011593e-01 1.994421555640e-01 1.968791413781e-01 1.943039562401e-01 1.917177220672e-01 1.891214893697e-01 1.865161530620e-01 1.839044563100e-01 1.812872443538e-01 1.786681900112e-01 1.760474149700e-01 1.734280530078e-01 1.708113444162e-01 1.681989962645e-01 1.655947985414e-01 1.630010364114e-01 1.604207299984e-01 1.578575450097e-01 1.553126929428e-01 1.527910593952e-01 1.502953660918e-01 1.478293842423e-01 1.453996462090e-01 1.430078439603e-01 1.406602603344e-01 1.383604241209e-01 1.361139916772e-01 1.339275665989e-01 1.318058374095e-01 1.297561036129e-01 1.277829155900e-01 1.258930093209e-01 1.240943694962e-01 1.223919962992e-01 1.207945389400e-01 1.193088555046e-01 1.179416966091e-01 1.167009723170e-01 1.155909374663e-01 1.146217612243e-01 1.137970405831e-01 1.131250449251e-01 1.126115509453e-01 1.122576582803e-01 1.120712870363e-01 1.120525266344e-01 1.122069206257e-01 1.125349779826e-01 1.130363439701e-01 1.137130482591e-01 1.145602998432e-01 1.155800235675e-01 1.167672071122e-01 1.181192810377e-01 1.196333194847e-01 1.213013889492e-01 1.231219779133e-01 1.250865532862e-01 1.271913664899e-01 1.294303723180e-01 1.317954464973e-01 1.342838878326e-01 1.368847333321e-01 1.395955535580e-01 1.424093240680e-01 1.453189491089e-01 1.483213333992e-01 1.514069695367e-01 1.545738015391e-01 1.578144270054e-01 1.611237839214e-01 1.644995595534e-01 1.679321222630e-01 1.714224292031e-01 1.749618086913e-01 1.785474404893e-01 1.821771108364e-01 1.858428259772e-01 1.895464475302e-01 1.932785694446e-01 1.970396139711e-01 2.008258131487e-01 2.046309357034e-01 2.084570394375e-01 2.122950330560e-01 2.161469871776e-01 2.200078843798e-01 2.238734770030e-01 2.277448807231e-01 2.316153203186e-01 2.354862860943e-01 2.393520535806e-01 2.432106117664e-01 2.470633423846e-01 2.509006885738e-01 2.547277076059e-01 2.585377394553e-01 2.623287371146e-01 2.661027088377e-01 2.698495509845e-01 2.735761028922e-01 2.772730711228e-01 2.809417250877e-01 2.845807070254e-01 2.881830148407e-01 2.917552871745e-01 2.952855218581e-01 2.987798561027e-01 3.022323819838e-01 3.056394405293e-01 3.090064532933e-01 3.123208936260e-01 3.155910538365e-01 3.188082797409e-01 3.219718424174e-01 3.250841021742e-01 3.281345677033e-01 3.311325906513e-01 3.340657724335e-01 3.369383420217e-01 3.397488787333e-01 3.424883172901e-01 3.451669632559e-01 3.477699223958e-01 3.503057336358e-01 3.527689487395e-01 3.551538114862e-01 3.574686095201e-01 3.596984631833e-01 3.618544739337e-01 3.639260904466e-01 3.659145398759e-01 3.678222598545e-01 3.696373333848e-01 3.713711630097e-01 3.730113797820e-01 3.745614841884e-01 3.760213674173e-01 3.773822617721e-01 3.786552682002e-01 3.798244749957e-01 3.809005369359e-01 3.818763601364e-01 3.827488306520e-01 3.835250396521e-01 3.841910699829e-01 3.847590490720e-01 3.852183393205e-01 3.855710190415e-01 3.858196020335e-01 3.859538167012e-01 3.859839659652e-01 3.858994747655e-01 3.857047200433e-01 3.853998903647e-01 3.849779054474e-01 3.844469798812e-01 3.837982059845e-01 3.830369083534e-01 3.821607070679e-01 3.811672581227e-01 3.800607784369e-01 3.788343481104e-01 3.774944047190e-01 3.760376165021e-01 3.744625360638e-01 3.727736160662e-01 3.709658466305e-01 3.690444813725e-01 3.670056039407e-01 3.648511172625e-01 3.625849280280e-01 3.602007105601e-01 3.577074307370e-01 3.551001932320e-01 3.523819518632e-01 3.495562715060e-01 3.466188425065e-01 3.435781778222e-01 3.404290678843e-01 3.371780649399e-01 3.338267464130e-01 3.303727731557e-01 3.268259109389e-01 3.231809461896e-01 3.194468930082e-01 3.156240308920e-01 3.117138548994e-01 3.077254987904e-01 3.036557979488e-01 2.995151025779e-01 2.953036996130e-01 2.910273437245e-01 2.866932829025e-01 2.823024210874e-01 2.778653543279e-01 2.733849902911e-01 2.688690361575e-01 2.643253478169e-01 2.597597087284e-01 2.551820275886e-01 2.506007961242e-01 2.460238469409e-01 2.414644403181e-01 2.369295419696e-01 2.324336281386e-01 2.279886419347e-01 2.236040920348e-01 2.192993090298e-01 2.150823836132e-01 2.109751067686e-01 2.069887416578e-01 2.031399445234e-01 1.994520619821e-01 1.959332191008e-01 1.926121925042e-01 1.894995423973e-01 1.866183493493e-01 1.839881566657e-01 1.816205217003e-01 1.795433068528e-01 1.777611499921e-01 1.762975432467e-01 1.751605890236e-01 1.743603600819e-01 1.739097264554e-01 1.738048304964e-01 1.740588361887e-01 1.746608446909e-01 1.756144340392e-01 1.769094112787e-01 1.785363803175e-01 1.804878502250e-01 1.827437426573e-01 1.852946274497e-01 1.881197036286e-01 1.912023005615e-01 1.945241799377e-01 1.980653153171e-01 2.018069145077e-01 2.057289354891e-01 2.098131501236e-01 2.140387495220e-01 2.183900823481e-01 2.228465752015e-01 2.273935983202e-01 2.320127624647e-01 2.366893068013e-01 2.414086175769e-01 2.461534935089e-01 2.509153502924e-01 2.556736248553e-01 2.604224706717e-01 2.651453116004e-01 2.698324952841e-01 2.744746118060e-01 2.790549581759e-01 2.835715777881e-01 2.880074535884e-01 2.923575908779e-01 2.966136138495e-01 3.007622755209e-01 3.048028953398e-01 3.087208355341e-01 3.125129301702e-01 3.161720125272e-01 3.196875165530e-01 3.230601292796e-01 3.262754433569e-01 3.293339631062e-01 3.322283122908e-01 3.349496913605e-01 3.375005567982e-01 3.398680400952e-01 3.420535662288e-01 3.440513144228e-01 3.458546793166e-01 3.474657085794e-01 3.488759950447e-01 3.500855330215e-01 3.510916835335e-01 3.518894170931e-01 3.524816200876e-01 3.528602235855e-01 3.530297670237e-01 3.529856904730e-01 3.527273705481e-01 3.522576343674e-01 3.515701297045e-01 3.506721943501e-01 3.495585678473e-01 3.482334040515e-01 3.466979862654e-01 3.449511594226e-01 3.430009066118e-01 3.408431649247e-01 3.384858209235e-01 3.359312741011e-01 3.331808757239e-01 3.302441797412e-01 3.271208279982e-01 3.238196234633e-01 3.203457155291e-01 3.167045590792e-01 3.129060602007e-01 3.089543217567e-01 3.048608219529e-01 3.006341761739e-01 2.962830520274e-01 2.918206728297e-01 2.872569910454e-01 2.826045924247e-01 2.778782880578e-01 2.730905754944e-01 2.682593186104e-01 2.634003831191e-01 2.585301164748e-01 2.536713307769e-01 2.488403989133e-01 2.440609002361e-01 2.393569207808e-01 2.347494701243e-01 2.302685164388e-01 2.259370752879e-01 2.217854510896e-01 2.178423564916e-01 2.141355800511e-01 2.106988212129e-01 2.075574125236e-01 2.047457163497e-01 2.022878134794e-01 2.002126117594e-01 1.985442775673e-01 1.973013086482e-01 1.965060302645e-01 1.961653707903e-01 1.962950761175e-01 1.968931949666e-01 1.979618776423e-01 1.994949032588e-01 2.014792136728e-01 2.039043202612e-01 2.067474977905e-01 2.099895253916e-01 2.136053530204e-01 2.175688169971e-01 2.218538550924e-01 2.264310361294e-01 2.312731137530e-01 2.363511621480e-01 2.416396901071e-01 2.471068825369e-01 2.527332018624e-01 2.584882995195e-01 2.643505490062e-01 2.702989935310e-01 2.763058540978e-01 2.823589454101e-01 2.884313787812e-01 2.945086134028e-01 3.005733375819e-01 3.066056555692e-01 3.125961866839e-01 3.185220621250e-01 3.243778342347e-01 3.301435805221e-01 3.358096381594e-01 3.413663883800e-01 3.467972271936e-01 3.520989717984e-01 3.572549383289e-01 3.622605658385e-01 3.671035457878e-01 3.717785154251e-01 3.762756746873e-01 3.805874262122e-01 3.847113820775e-01 3.886328793963e-01 3.923552172345e-01 3.958649745027e-01 3.991611331502e-01 4.022417849268e-01 4.050934896557e-01 4.077231268606e-01 4.101198177565e-01 4.122848405314e-01 4.142151577961e-01 4.159065091478e-01 4.173630147382e-01 4.185760660543e-01 4.195547304349e-01 4.202925143574e-01 4.207912315389e-01 4.210583295692e-01 4.210875444223e-01 4.208888662034e-01 4.204637590610e-01 4.198149490387e-01 4.189518326884e-01 4.178772232126e-01 4.166000394084e-01 4.151285659299e-01 4.134706023818e-01 4.116382353090e-01 4.096407192009e-01 4.074911823316e-01 4.052049980225e-01 4.027922854332e-01 4.002740524164e-01 3.976638346252e-01 3.949805433502e-01 3.922459015775e-01 3.894772856977e-01 3.866992891100e-01 3.839347550614e-01 3.812062375243e-01 3.785402426910e-01 3.759632622461e-01 3.735001762641e-01 3.711789489073e-01 3.690282492779e-01 3.670733502041e-01 3.653430284415e-01 3.638620103249e-01 3.626563220121e-01 3.617507938091e-01 3.611653377997e-01 3.609230938258e-01 3.610390619099e-01 3.615281747571e-01 3.624023629782e-01 3.636693144655e-01 3.653321870906e-01 3.673925175624e-01 3.698478512451e-01 3.726876348356e-01 3.759044632286e-01 3.794830435368e-01 3.834027289632e-01 3.876471926848e-01 3.921899123621e-01 3.970073093760e-01 4.020705270614e-01 4.073505329452e-01 4.128169397205e-01 4.184362629523e-01 4.241800618035e-01 4.300108317323e-01 4.358993848841e-01 4.418125331634e-01 4.477152003844e-01 4.535808188425e-01 4.593738902555e-01 4.650664032115e-01 4.706320181055e-01 4.760398735951e-01 4.812680522396e-01 4.862901192492e-01 4.910847788092e-01 4.956327988307e-01 4.999132888488e-01 5.039127776031e-01 5.076167715706e-01 5.110119610221e-01 5.140902174758e-01 5.168445471516e-01 5.192703114150e-01 5.213655792497e-01 5.231305989628e-01 5.245684980809e-01 5.256851708448e-01 5.264879785979e-01 5.269864803841e-01 5.271951475324e-01 5.271274561194e-01 5.267980824395e-01 5.262273088981e-01 5.254326864308e-01 5.244358511440e-01 5.232570981070e-01 5.219172638009e-01 5.204389374040e-01 5.188406021642e-01 5.171458096204e-01 5.153709216020e-01 5.135344210221e-01 5.116521668786e-01 5.097367974736e-01 5.077999325742e-01 5.058491194571e-01 5.038917583132e-01 5.019287662792e-01 4.999611195517e-01 4.979865776762e-01 4.960004045479e-01 4.939973362596e-01 4.919665684873e-01 4.899025125321e-01 4.877946172624e-01 4.856365088240e-01 4.834208121495e-01 4.811406947820e-01 4.787994520006e-01 4.763936781386e-01 4.739337256695e-01 4.714288640591e-01 4.688964027248e-01 4.663598101837e-01 4.638439883775e-01 4.613896887739e-01 4.590308256150e-01 4.568173537167e-01 4.547966109409e-01 4.530206468716e-01 4.515489554510e-01 4.504292287163e-01 4.497204240760e-01 4.494703909532e-01 4.497198721313e-01 4.505065930058e-01 4.518517082584e-01 4.537713052353e-01 4.562618636084e-01 4.593117976040e-01 4.628890792368e-01 4.669526011473e-01 4.714479556821e-01 4.763063938595e-01 4.814551925022e-01 4.868091223331e-01 4.922803003194e-01 4.977791016093e-01 5.032149980015e-01 5.084986545937e-01 5.135476668272e-01 5.182839687635e-01 5.226380953117e-01 5.265516444254e-01 5.299738858347e-01 5.328717634377e-01 5.352191862716e-01 5.370076479451e-01 5.382406775557e-01 5.389356236922e-01 5.391224271542e-01 5.388452793181e-01 5.381568316925e-01 5.371202798063e-01 5.358083714154e-01 5.342963735871e-01 5.326625863917e-01 5.309886897450e-01 5.293495793250e-01 5.278159514735e-01 5.264490960770e-01 5.252997751971e-01 5.244045816528e-01 5.237884893144e-01 5.234559924655e-01 5.234039453111e-01 5.236097355549e-01 5.240398691011e-01 5.246558436660e-01 5.254049305366e-01 5.262378809524e-01 5.271001240998e-01 5.279417811385e-01 5.287210567295e-01 5.293987184820e-01 5.299522726097e-01 5.303631947827e-01 5.306336528299e-01 5.307694912567e-01 5.307917569930e-01 5.307328865633e-01 5.306276386562e-01 5.305227698934e-01 5.304593816270e-01 5.304855522239e-01 5.306413471430e-01 5.309594647380e-01 5.314668721496e-01 5.321766073744e-01 5.330919987740e-01 5.342024050807e-01 5.354899518081e-01 5.369197493686e-01 5.384583795195e-01 5.400640741475e-01 5.416853154416e-01 5.432881512606e-01 5.448268519272e-01 5.462712804517e-01 5.475968629148e-01 5.487866056546e-01 5.498367081568e-01 5.507495035512e-01 5.515372544735e-01 5.522155139570e-01 5.528113775198e-01 5.533438665590e-01 5.538357852178e-01 5.543069502904e-01 5.547675334309e-01 5.552251712486e-01 5.556745673671e-01 5.561087368423e-01 5.565074454972e-01 5.568510082302e-01 5.571155888359e-01 5.572780576861e-01 5.573237909236e-01 5.572391799290e-01 5.570282424544e-01 5.567025894413e-01 5.562921364528e-01 5.558383651839e-01 5.553969362732e-01 5.550394335021e-01 5.548387012475e-01 5.548819397534e-01 5.552487770949e-01 5.560248042317e-01 5.572797578704e-01 5.590743873126e-01 5.614601186463e-01 5.644630427174e-01 5.681036488266e-01 5.723764182572e-01 5.772703736347e-01 5.827543355811e-01 5.887936899109e-01 5.953446273372e-01 6.023576298356e-01 6.097819524702e-01 6.175601014135e-01 6.256386538992e-01 6.339569751241e-01 6.424574260984e-01 6.510804129605e-01 6.597614117877e-01 6.684457752176e-01 6.770694720948e-01 6.855835544112e-01 6.939378577621e-01 7.020919067812e-01 7.100156778692e-01 7.176846192797e-01 7.250877579117e-01 7.322151501668e-01 7.390647861590e-01 7.456278202517e-01 7.518952055685e-01 7.578468298039e-01 7.634456655627e-01 7.686515022874e-01 7.733973089990e-01 7.776212549513e-01 7.812470264573e-01 7.842064616005e-01 7.864493569023e-01 7.879332796038e-01 7.886632090321e-01 7.886590340624e-01 7.876355537401e-01 7.853810030206e-01 7.824907432764e-01 7.796953314543e-01 7.775920257056e-01 7.764222431517e-01 7.760024968812e-01 7.758291323554e-01 7.752928985319e-01 7.739433441937e-01 7.716900987429e-01 7.688460090286e-01 7.660132344471e-01 7.638676123163e-01 7.628956720517e-01 7.632038049739e-01 7.644977330912e-01 7.662298459312e-01 7.678285521657e-01 7.689583590606e-01 7.696772979855e-01 7.704180378039e-01 7.718363642698e-01 7.745664098469e-01 7.789677681521e-01 7.849815828258e-01 7.921712647137e-01 7.999136360069e-01 8.076344444635e-01 8.150446439330e-01 8.222414971780e-01 8.296396017174e-01 8.377838372200e-01 8.471140666759e-01 8.577453016566e-01 8.693767745576e-01 8.813806042208e-01 8.929847225573e-01 9.034884691475e-01 9.124548205386e-01 9.197753587443e-01 9.255985341651e-01 9.301855751978e-01 9.337404997545e-01 9.362603720453e-01 9.374983802225e-01 9.370597887186e-01 9.345470291826e-01 9.297161700545e-01 9.226032789054e-01 9.135325364793e-01 9.029830197235e-01 8.914243778215e-01 8.791594274523e-01 8.662238806351e-01 8.525378435441e-01 8.378822398072e-01 7.789765359397e-01 7.482571889262e-01 7.209275165229e-01 7.009564432572e-01 6.968784760734e-01 7.088579268177e-01 7.285252111706e-01 7.446022853377e-01 7.486776484532e-01 7.382908862031e-01 7.171646442302e-01 6.934607341863e-01 6.762476127315e-01 6.711112252534e-01 6.775646189387e-01 6.902019133985e-01 7.026302306788e-01 7.106893749573e-01 7.135664958731e-01 7.128990266942e-01 7.109701666267e-01 7.091800108156e-01 7.075391477696e-01 7.055254492151e-01 7.032473613754e-01 7.021113999926e-01 7.041903388149e-01 7.107159845478e-01 7.207765723619e-01 7.312620218200e-01 7.384012677221e-01 7.397183006830e-01 7.355444304043e-01 7.291303354428e-01 7.252739751454e-01 7.278207617400e-01 7.373802202309e-01 7.510245353548e-01 7.640566095580e-01 7.727453780876e-01 7.761426400219e-01 7.763878109772e-01 7.773447141562e-01 7.821956710114e-01 7.914618418305e-01 8.025859145619e-01 8.116145615368e-01 8.155471605688e-01 8.141617318311e-01 8.103046395939e-01 8.084983904320e-01 8.124976565793e-01 8.229588005490e-01 8.370432015823e-01 8.499995039750e-01 8.577688520557e-01 8.588879059793e-01 8.549431843411e-01 8.495322539326e-01 8.461016098972e-01 8.459850198993e-01 8.476611905174e-01 8.479823401444e-01 8.443724041058e-01 8.367415083726e-01 8.280508189836e-01 8.229875564484e-01 8.253744445402e-01 8.354757762138e-01 8.493650136585e-01 8.606793172051e-01 8.636683226523e-01 8.558186938497e-01 8.390758186241e-01 8.195237805739e-01 8.051322337218e-01 8.022160606655e-01 8.120664563806e-01 8.303264612644e-01 8.495584473720e-01 8.628716668421e-01 8.666033709338e-01 8.611119937567e-01 8.501767324288e-01 8.391106465299e-01 8.323954155586e-01 8.317506892254e-01 8.356987278830e-01 8.409234368511e-01 8.442464293218e-01 8.442543928743e-01 8.416425171859e-01 8.385086683934e-01 8.369168989531e-01 8.375337084525e-01 8.391886749159e-01 8.394720628227e-01 8.361958065697e-01 8.286660953178e-01 8.183685614066e-01 8.085781324728e-01 8.029781015595e-01 8.038877060454e-01 8.109309608654e-01 8.212136393256e-01 8.306753396470e-01 8.359887126747e-01 8.358409398972e-01 8.312947161546e-01 8.251756031901e-01 8.206841219393e-01 8.200177607678e-01 8.234701285413e-01 8.297367249252e-01 8.369038879035e-01 8.435308251557e-01 8.491001609775e-01 8.536396180275e-01 8.570524166918e-01 8.585289947821e-01 8.568346107966e-01 8.511809724639e-01 8.423989183145e-01 8.334981648560e-01 8.289343855403e-01 8.325621526623e-01 8.450158343959e-01 8.626268974337e-01 8.786577353109e-01 8.863606419074e-01 8.820686483865e-01 8.671847539371e-01 8.485033693855e-01 8.359912605405e-01 8.381743940007e-01 8.568935167235e-01 8.858051178858e-01 9.139178226806e-01 9.311515649424e-01 9.331704782492e-01
 3.837602018413e-01 3.851010919692e-01 3.864528145316e-01 3.877679233339e-01 3.890287995458e-01 3.902499249739e-01 3.914572470061e-01 3.926725317785e-01 3.939160053981e-01 3.951978331840e-01 3.964989701928e-01 3.977778869839e-01 3.990028356129e-01 4.001796003270e-01 4.013409993611e-01 4.025176671651e-01 4.037240750974e-01 4.049598547716e-01 4.062076103383e-01 4.074364732542e-01 4.086179176652e-01 4.097514176202e-01 4.108675758274e-01 4.120014474884e-01 4.131670295834e-01 4.143568622332e-01 4.155503335998e-01 4.167230173375e-01 4.178518794990e-01 4.189336311729e-01 4.199942561390e-01 4.210725722381e-01 4.221906701245e-01 4.233373315705e-01 4.244790501802e-01 4.255826737204e-01 4.266338816978e-01 4.276483081523e-01 4.286592669577e-01 4.296964493842e-01 4.307634926736e-01 4.318362255891e-01 4.328872185721e-01 4.339065231111e-01 4.348989287259e-01 4.358728469760e-01 4.368351206842e-01 4.377961358745e-01 4.387701778060e-01 4.397630506480e-01 4.407628938520e-01 4.417442324623e-01 4.426831717900e-01 4.435757426910e-01 4.444481180781e-01 4.453407863538e-01 4.462757841700e-01 4.472368933735e-01 4.481805781919e-01 4.490705971999e-01 4.499070781438e-01 4.507226071267e-01 4.515548414957e-01 4.524176699442e-01 4.532967617104e-01 4.541658988804e-01 4.550025333010e-01 4.558060447171e-01 4.565895367676e-01 4.573668080158e-01 4.581436936577e-01 4.589208629348e-01 4.596977773631e-01 4.604759267466e-01 4.612499123366e-01 4.620081062475e-01 4.627392400661e-01 4.634392690908e-01 4.641184508889e-01 4.647953863408e-01 4.654893402729e-01 4.662057944254e-01 4.669273454895e-01 4.676247344868e-01 4.682747652942e-01 4.688759185337e-01 4.694517148213e-01 4.700366482105e-01 4.706589886672e-01 4.713180659839e-01 4.719812957158e-01 4.726016748876e-01 4.731505727876e-01 4.736408762558e-01 4.741178964367e-01 4.746339365292e-01 4.752120388305e-01 4.758244210210e-01 4.764103660565e-01 4.769173024478e-01 4.773410167596e-01 4.777305916931e-01 4.781511953750e-01 4.786403738319e-01 4.791792108794e-01 4.797046794076e-01 4.801545106917e-01 4.805167429088e-01 4.808332874463e-01 4.811706153001e-01 4.815675797772e-01 4.820106010583e-01 4.824444181499e-01 4.828137609595e-01 4.831039568054e-01 4.833503603052e-01 4.836095181888e-01 4.839154691284e-01 4.842561490040e-01 4.845854877042e-01 4.848598190908e-01 4.850671882415e-01 4.852386636968e-01 4.854207549577e-01 4.856392707603e-01 4.858834832193e-01 4.861143652530e-01 4.862978047978e-01 4.864273839920e-01 4.865274375846e-01 4.866344969545e-01 4.867684934669e-01 4.869211160614e-01 4.870639248802e-01 4.871699652091e-01 4.872344939188e-01 4.872726383635e-01 4.873089452935e-01 4.873582634379e-01 4.874192015319e-01 4.874733801319e-01 4.875017620953e-01 4.874942441659e-01 4.874550305867e-01 4.873985466813e-01 4.873414428513e-01 4.872906219704e-01 4.872436899571e-01 4.871865813116e-01 4.871036758286e-01 4.869875003911e-01 4.868373147508e-01 4.866628996752e-01 4.864787270636e-01 4.862958775408e-01 4.861202349667e-01 4.859481288252e-01 4.857673025252e-01 4.855615240417e-01 4.853158795379e-01 4.850287957226e-01 4.847125216022e-01 4.843905838079e-01 4.840837734270e-01 4.838005907465e-01 4.835290367060e-01 4.832393445577e-01 4.829050643237e-01 4.825147328245e-01 4.820829379631e-01 4.816407844783e-01 4.812196249961e-01 4.808298806053e-01 4.804541281289e-01 4.800579205141e-01 4.796151566193e-01 4.791197891163e-01 4.785908478659e-01 4.780574310799e-01 4.775396550254e-01 4.770387913412e-01 4.765412333808e-01 4.760295126040e-01 4.754903047019e-01 4.749193161863e-01 4.743199235844e-01 4.737020656677e-01 4.730797826673e-01 4.724669289248e-01 4.718669041671e-01 4.712676166432e-01 4.706447336621e-01 4.699772388102e-01 4.692630709162e-01 4.685234911768e-01 4.677887990759e-01 4.670789523061e-01 4.663828529990e-01 4.656678244168e-01 4.649018486843e-01 4.640780634856e-01 4.632186977554e-01 4.623604582737e-01 4.615278517854e-01 4.607138680324e-01 4.598853300365e-01 4.590083163237e-01 4.580723293329e-01 4.570974504207e-01 4.561235720759e-01 4.551755064291e-01 4.542499022054e-01 4.533118653581e-01 4.523264645887e-01 4.512834557518e-01 4.502071126757e-01 4.491385241732e-01 4.481026414696e-01 4.470885251265e-01 4.460593912510e-01 4.449822207401e-01 4.438549677074e-01 4.427062273206e-01 4.415768767934e-01 4.404828979323e-01 4.394053543160e-01 4.383069929742e-01 4.371615029997e-01 4.359747760873e-01 4.347784331896e-01 4.336062051282e-01 4.324627972271e-01 4.313236268949e-01 4.301533194368e-01 4.289349202323e-01 4.276845717645e-01 4.264348390740e-01 4.252080496647e-01 4.239952900684e-01 4.227638036558e-01 4.214860315014e-01 4.201634006600e-01 4.188227560987e-01 4.174937950599e-01 4.161792716675e-01 4.148531999821e-01 4.134846588639e-01 4.120680557251e-01 4.106257690310e-01 4.091893216351e-01 4.077704348421e-01 4.063509236431e-01 4.049000704900e-01 4.034082721003e-01 4.018927207052e-01 4.003834592053e-01 3.988968638050e-01 3.974183564785e-01 3.959212845509e-01 3.943907714626e-01 3.928409668301e-01 3.912969345756e-01 3.897716530535e-01 3.882539606130e-01 3.867170974446e-01 3.851472131901e-01 3.835551886494e-01 3.819634232863e-01 3.803812791714e-01 3.787949010866e-01 3.771842965739e-01 3.755407958889e-01 3.738779041916e-01 3.722171721942e-01 3.705619969801e-01 3.688971810567e-01 3.672075822675e-01 3.654948986423e-01 3.637774707820e-01 3.620716049961e-01 3.603756539804e-01 3.586695237165e-01 3.569420462108e-01 3.551991697218e-01 3.534576720890e-01 3.517261182907e-01 3.499963348309e-01 3.482521742854e-01 3.464874698216e-01 3.447115191958e-01 3.429349254794e-01 3.411582051566e-01 3.393715755144e-01 3.375691694574e-01 3.357553806483e-01 3.339420692766e-01 3.321341489251e-01 3.303234826091e-01 3.285010602845e-01 3.266675629875e-01 3.248331284651e-01 3.230074358192e-01 3.211872392163e-01 3.193613388562e-01 3.175241705542e-01 3.156787107440e-01 3.138335365050e-01 3.119910004387e-01 3.101481052378e-01 3.082995873480e-01 3.064458043481e-01 3.045913322186e-01 3.027373540448e-01 3.008825028356e-01 2.990264546845e-01 2.971713449739e-01 2.953212012600e-01 2.934738593630e-01 2.916268421370e-01 2.897763278679e-01 2.879253417196e-01 2.860785402928e-01 2.842383711876e-01 2.824015702878e-01 2.805644699938e-01 2.787279319135e-01 2.768941476517e-01 2.750675810316e-01 2.732474924515e-01 2.714332356105e-01 2.696243851433e-01 2.678213988725e-01 2.660248189805e-01 2.642350508287e-01 2.624525861295e-01 2.606786356702e-01 2.589148064148e-01 2.571598267175e-01 2.554129028092e-01 2.536746956441e-01 2.519472154384e-01 2.502330701684e-01 2.485324076760e-01 2.468436289333e-01 2.451659370904e-01 2.435004677407e-01 2.418498583812e-01 2.402148707537e-01 2.385957494752e-01 2.369922976639e-01 2.354031919615e-01 2.338301578205e-01 2.322742646190e-01 2.307368918571e-01 2.292190187744e-01 2.277204725595e-01 2.262402825744e-01 2.247798773151e-01 2.233405938501e-01 2.219227124693e-01 2.205287332741e-01 2.191571245757e-01 2.178088516703e-01 2.164839734613e-01 2.151852457792e-01 2.139109959836e-01 2.126641336876e-01 2.114446085967e-01 2.102519190835e-01 2.090875338636e-01 2.079521813242e-01 2.068460888297e-01 2.057698657178e-01 2.047246187203e-01 2.037111163798e-01 2.027290844996e-01 2.017797764218e-01 2.008631163986e-01 1.999800383106e-01 1.991314005288e-01 1.983168781390e-01 1.975383248393e-01 1.967954704536e-01 1.960883799206e-01 1.954182599565e-01 1.947849250968e-01 1.941889454040e-01 1.936303022132e-01 1.931093223278e-01 1.926264555450e-01 1.921830967498e-01 1.917788331416e-01 1.914135575449e-01 1.910871179724e-01 1.907994781276e-01 1.905507583593e-01 1.903424755750e-01 1.901738256348e-01 1.900453096239e-01 1.899563970270e-01 1.899062486628e-01 1.898950539846e-01 1.899236251363e-01 1.899913765806e-01 1.900987414765e-01 1.902445243022e-01 1.904284582885e-01 1.906505785329e-01 1.909105564175e-01 1.912074070892e-01 1.915418695092e-01 1.919131093603e-01 1.923192165099e-01 1.927618755359e-01 1.932393297419e-01 1.937513427934e-01 1.942977812941e-01 1.948770543542e-01 1.954892813069e-01 1.961333621615e-01 1.968094903538e-01 1.975167924010e-01 1.982541023461e-01 1.990208010263e-01 1.998163017836e-01 2.006404609731e-01 2.014907724663e-01 2.023687820800e-01 2.032727403566e-01 2.042022428964e-01 2.051564768173e-01 2.061332648202e-01 2.071337790899e-01 2.081571363961e-01 2.092011562462e-01 2.102668649868e-01 2.113519667038e-01 2.124564924433e-01 2.135800326412e-01 2.147218439590e-01 2.158798489728e-01 2.170544908407e-01 2.182444883824e-01 2.194494807322e-01 2.206687237684e-01 2.219014100513e-01 2.231470866448e-01 2.244041827328e-01 2.256724629205e-01 2.269514870506e-01 2.282410743306e-01 2.295401005413e-01 2.308478282475e-01 2.321635719638e-01 2.334866792435e-01 2.348161763572e-01 2.361526524727e-01 2.374947233116e-01 2.388419164268e-01 2.401928968961e-01 2.415473489679e-01 2.429050099745e-01 2.442659407246e-01 2.456288394219e-01 2.469932670815e-01 2.483581257913e-01 2.497240007819e-01 2.510886158303e-01 2.524539307407e-01 2.538179992881e-01 2.551801499286e-01 2.565412267918e-01 2.578977973634e-01 2.592517387488e-01 2.606023474847e-01 2.619483218937e-01 2.632906592128e-01 2.646278773937e-01 2.659588181746e-01 2.672839089768e-01 2.686026842697e-01 2.699143796526e-01 2.712203023834e-01 2.725181194103e-01 2.738085216784e-01 2.750900574547e-01 2.763622066574e-01 2.776261788708e-01 2.788804546502e-01 2.801244323473e-01 2.813591795342e-01 2.825824984347e-01 2.837947141024e-01 2.849958215254e-01 2.861849463010e-01 2.873627778749e-01 2.885286912291e-01 2.896814193910e-01 2.908215589875e-01 2.919480738357e-01 2.930606430848e-01 2.941603291267e-01 2.952455147693e-01 2.963166868488e-01 2.973728767718e-01 2.984131020122e-01 2.994382745786e-01 3.004476185193e-01 3.014409583601e-01 3.024190307763e-01 3.033792833064e-01 3.043228909036e-01 3.052496824078e-01 3.061591166235e-01 3.070510244716e-01 3.079251993115e-01 3.087810438748e-01 3.096190267635e-01 3.104390207367e-01 3.112397860242e-01 3.120218180239e-01 3.127840198040e-01 3.135253928605e-01 3.142481114011e-01 3.149504429654e-01 3.156344776475e-01 3.162976596676e-01 3.169392884550e-01 3.175606418943e-01 3.181597557481e-01 3.187373970671e-01 3.192944783302e-01 3.198298918927e-01 3.203437241270e-01 3.208356143982e-01 3.213047583111e-01 3.217514633891e-01 3.221751267996e-01 3.225751996276e-01 3.229529243097e-01 3.233066083477e-01 3.236373310427e-01 3.239448474973e-01 3.242281507993e-01 3.244881381069e-01 3.247237115849e-01 3.249348669026e-01 3.251218250003e-01 3.252829591039e-01 3.254203404260e-01 3.255329466138e-01 3.256202133656e-01 3.256828338316e-01 3.257194142153e-01 3.257304810146e-01 3.257161813221e-01 3.256752693540e-01 3.256090437023e-01 3.255163240065e-01 3.253960450846e-01 3.252501189829e-01 3.250782479765e-01 3.248801813984e-01 3.246558543062e-01 3.244031398889e-01 3.241223455902e-01 3.238139452365e-01 3.234778487238e-01 3.231155075545e-01 3.227259258229e-01 3.223090425656e-01 3.218640408828e-01 3.213897934499e-01 3.208864288830e-01 3.203549072838e-01 3.197951590780e-01 3.192079456262e-01 3.185929296783e-01 3.179494325375e-01 3.172765043763e-01 3.165730070464e-01 3.158408796260e-01 3.150792185469e-01 3.142890308790e-01 3.134711422330e-01 3.126230058373e-01 3.117449367965e-01 3.108367711979e-01 3.098981867019e-01 3.089308191658e-01 3.079338439003e-01 3.069076918860e-01 3.058518099229e-01 3.047652730263e-01 3.036484612874e-01 3.025021274404e-01 3.013252980089e-01 3.001193452861e-01 2.988825089935e-01 2.976155671190e-01 2.963181704438e-01 2.949895760034e-01 2.936313892224e-01 2.922421185929e-01 2.908230191859e-01 2.893736689611e-01 2.878940647758e-01 2.863843390854e-01 2.848436452576e-01 2.832725295761e-01 2.816710644496e-01 2.800402153034e-01 2.783793629129e-01 2.766897033409e-01 2.749693766132e-01 2.732181267369e-01 2.714367466614e-01 2.696255361896e-01 2.677863679457e-01 2.659177458406e-01 2.640201436258e-01 2.620917837937e-01 2.601337012790e-01 2.581474282280e-01 2.561328547774e-01 2.540915558721e-01 2.520220623541e-01 2.499227522033e-01 2.477959381986e-01 2.456410991462e-01 2.434608272070e-01 2.412549296828e-01 2.390236659367e-01 2.367655992609e-01 2.344814557316e-01 2.321726529570e-01 2.298399963357e-01 2.274852418568e-01 2.251084636044e-01 2.227099319512e-01 2.202882554178e-01 2.178456589968e-01 2.153827904934e-01 2.129009718567e-01 2.104024022833e-01 2.078860204108e-01 2.053534979455e-01 2.028053939766e-01 2.002425904750e-01 1.976661768920e-01 1.950787735059e-01 1.924818129715e-01 1.898761571001e-01 1.872637746528e-01 1.846457545732e-01 1.820231831821e-01 1.793992627519e-01 1.767755006760e-01 1.741556084802e-01 1.715404134382e-01 1.689316215459e-01 1.663338657053e-01 1.637472982332e-01 1.611776076835e-01 1.586276531916e-01 1.560997658189e-01 1.535989253327e-01 1.511270968738e-01 1.486898826537e-01 1.462921430082e-01 1.439377553008e-01 1.416321153454e-01 1.393797433259e-01 1.371865400629e-01 1.350581598061e-01 1.329994445955e-01 1.310201125970e-01 1.291227437841e-01 1.273170508354e-01 1.256081067460e-01 1.240023324445e-01 1.225090159482e-01 1.211334514445e-01 1.198840324937e-01 1.187677430724e-01 1.177895251473e-01 1.169570889018e-01 1.162750226656e-01 1.157514460563e-01 1.153888053502e-01 1.151919895318e-01 1.151653080745e-01 1.153085480295e-01 1.156264184682e-01 1.161184994319e-01 1.167851444919e-01 1.176265002425e-01 1.186376865713e-01 1.198193848804e-01 1.211658982251e-01 1.226752058783e-01 1.243423374279e-01 1.261610789321e-01 1.281288449462e-01 1.302353456458e-01 1.324791803673e-01 1.348524983108e-01 1.373480423744e-01 1.399627100512e-01 1.426864675294e-01 1.455170751323e-01 1.484452906453e-01 1.514662949821e-01 1.545768104206e-01 1.577663203790e-01 1.610348971450e-01 1.643728778297e-01 1.677774927085e-01 1.712442337853e-01 1.747659357797e-01 1.783428175303e-01 1.819649821429e-01 1.856323661371e-01 1.893399010134e-01 1.930820260356e-01 1.968592716517e-01 2.006617395151e-01 2.044921161960e-01 2.083434882871e-01 2.122121829103e-01 2.160992847857e-01 2.199954680805e-01 2.239046305027e-01 2.278190312052e-01 2.317369834197e-01 2.356585303677e-01 2.395752853959e-01 2.434918584853e-01 2.473994177632e-01 2.512986541153e-01 2.551883066947e-01 2.590604361538e-01 2.629214918155e-01 2.667600178430e-01 2.705792233939e-01 2.743759347287e-01 2.781452061108e-01 2.818906953641e-01 2.856024333037e-01 2.892856728034e-01 2.929335883874e-01 2.965445626588e-01 3.001208477316e-01 3.036527399856e-01 3.071474069923e-01 3.105941895437e-01 3.139957915024e-01 3.173514143245e-01 3.206513990711e-01 3.239058244266e-01 3.271003972050e-01 3.302424203525e-01 3.333259170745e-01 3.363462070428e-01 3.393103877838e-01 3.422040774916e-01 3.450372813970e-01 3.478017424347e-01 3.504949672467e-01 3.531218590644e-01 3.556694299193e-01 3.581482420674e-01 3.605470611187e-01 3.628683423626e-01 3.651123350413e-01 3.672687416733e-01 3.693490322907e-01 3.713377319475e-01 3.732432265938e-01 3.750598566635e-01 3.767836153332e-01 3.784214433552e-01 3.799597088504e-01 3.814090963647e-01 3.827600131025e-01 3.840121632470e-01 3.851698960860e-01 3.862207710442e-01 3.871766757481e-01 3.880248533731e-01 3.887706771694e-01 3.894130849113e-01 3.899437306215e-01 3.903724529112e-01 3.906868210201e-01 3.908942098473e-01 3.909901525506e-01 3.909719830637e-01 3.908449699066e-01 3.906001376145e-01 3.902441276646e-01 3.897721294941e-01 3.891834776039e-01 3.884809859220e-01 3.876574418953e-01 3.867206529414e-01 3.856641387920e-01 3.844892280396e-01 3.831977347546e-01 3.817851985650e-01 3.802573373158e-01 3.786083679471e-01 3.768420326419e-01 3.749581666796e-01 3.729543716607e-01 3.708367710053e-01 3.685997885468e-01 3.662478827618e-01 3.637824605786e-01 3.611994828113e-01 3.585071203724e-01 3.556992307074e-01 3.527824105851e-01 3.497563433126e-01 3.466201691638e-01 3.433815718361e-01 3.400353083626e-01 3.365896303177e-01 3.330439036365e-01 3.293996888070e-01 3.256642149054e-01 3.218336085533e-01 3.179188611602e-01 3.139174022168e-01 3.098351667938e-01 3.056779728026e-01 3.014455320894e-01 2.971481351925e-01 2.927854467240e-01 2.883651050580e-01 2.838942768990e-01 2.793754134096e-01 2.748187937953e-01 2.702287395794e-01 2.656135344548e-01 2.609825096000e-01 2.563415818688e-01 2.517028627907e-01 2.470751019932e-01 2.424672390755e-01 2.378939525126e-01 2.333617718880e-01 2.288897449920e-01 2.244859209170e-01 2.201659813094e-01 2.159479516839e-01 2.118408033095e-01 2.078698176396e-01 2.040429196841e-01 2.003848897791e-01 1.969126508440e-01 1.936402370154e-01 1.905948623703e-01 1.877855424274e-01 1.852396223818e-01 1.829686170246e-01 1.809905730347e-01 1.793245902261e-01 1.779763044537e-01 1.769677785667e-01 1.762975855807e-01 1.759800053812e-01 1.760156109583e-01 1.764036579934e-01 1.771474265418e-01 1.782351213066e-01 1.796645771954e-01 1.814212420956e-01 1.834946733680e-01 1.858696773478e-01 1.885291586632e-01 1.914570042207e-01 1.946327337003e-01 1.980395528830e-01 2.016551640339e-01 2.054621680155e-01 2.094397562899e-01 2.135692234470e-01 2.178327276737e-01 2.222108071922e-01 2.266863178407e-01 2.312418740218e-01 2.358634824251e-01 2.405307524396e-01 2.452339202752e-01 2.499543180580e-01 2.546809858785e-01 2.594010826437e-01 2.640972219134e-01 2.687648464036e-01 2.733852521630e-01 2.779520850648e-01 2.824544903554e-01 2.868796084600e-01 2.912229893381e-01 2.954698675765e-01 2.996161122577e-01 3.036516049538e-01 3.075674131366e-01 3.113600713811e-01 3.150160760812e-01 3.185347792274e-01 3.219061704865e-01 3.251225005485e-01 3.281835942752e-01 3.310765394313e-01 3.338019063798e-01 3.363517049191e-01 3.387201491127e-01 3.409080754865e-01 3.429033412587e-01 3.447094369293e-01 3.463191241065e-01 3.477296917019e-01 3.489403118897e-01 3.499436167581e-01 3.507429441079e-01 3.513322968033e-01 3.517108188615e-01 3.518793252083e-01 3.518319368695e-01 3.515741840889e-01 3.510994583915e-01 3.504121244995e-01 3.495112118608e-01 3.483954792530e-01 3.470707718234e-01 3.455332235168e-01 3.437885007772e-01 3.418380139139e-01 3.396827757813e-01 3.373306495344e-01 3.347782839235e-01 3.320370107719e-01 3.291061994769e-01 3.259933424070e-01 3.227050428484e-01 3.192436269280e-01 3.156216540989e-01 3.118416894811e-01 3.079145741154e-01 3.038491147511e-01 2.996534829275e-01 2.953399483151e-01 2.909186805532e-01 2.864018641114e-01 2.818031470414e-01 2.771362711806e-01 2.724154813474e-01 2.676594105442e-01 2.628825620656e-01 2.581044902387e-01 2.533461430325e-01 2.486250162387e-01 2.439676207107e-01 2.393949965794e-01 2.349329692856e-01 2.306078058437e-01 2.264454399318e-01 2.224770119175e-01 2.187279605865e-01 2.152318885998e-01 2.120151574435e-01 2.091094747801e-01 2.065419515072e-01 2.043390632056e-01 2.025286212075e-01 2.011288234964e-01 2.001641043771e-01 1.996451626267e-01 1.995856035356e-01 1.999925459591e-01 2.008642277712e-01 2.022034371137e-01 2.039956013670e-01 2.062341507086e-01 2.088995935434e-01 2.119742432733e-01 2.154350167973e-01 2.192573951935e-01 2.234166526613e-01 2.278834134211e-01 2.326337505431e-01 2.376352109435e-01 2.428648267781e-01 2.482924179048e-01 2.538933947942e-01 2.596436764414e-01 2.655141961828e-01 2.714887043566e-01 2.775385083290e-01 2.836474698699e-01 2.897924179109e-01 2.959538996655e-01 3.021180669165e-01 3.082617054027e-01 3.143751814752e-01 3.204374376008e-01 3.264371342738e-01 3.323609598727e-01 3.381923246302e-01 3.439257029023e-01 3.495421063074e-01 3.550357254991e-01 3.603930444277e-01 3.656063380272e-01 3.706645193426e-01 3.755599578355e-01 3.802864159773e-01 3.848296440410e-01 3.891908249697e-01 3.933549273173e-01 3.973218719482e-01 4.010839156126e-01 4.046303888522e-01 4.079651770019e-01 4.110752197785e-01 4.139621904183e-01 4.166203375856e-01 4.190445681040e-01 4.212365162193e-01 4.231876625642e-01 4.249044131509e-01 4.263775911924e-01 4.276104992189e-01 4.286052894056e-01 4.293553312864e-01 4.298708911105e-01 4.301468040742e-01 4.301873973615e-01 4.299995580134e-01 4.295818632297e-01 4.289432688754e-01 4.280886940332e-01 4.270224281521e-01 4.257556845309e-01 4.242937576192e-01 4.226480486117e-01 4.208289770338e-01 4.188462955957e-01 4.167170096617e-01 4.144497143976e-01 4.120627256379e-01 4.095737085480e-01 4.069955577274e-01 4.043521943803e-01 4.016610293080e-01 3.989427260823e-01 3.962218157825e-01 3.935203459441e-01 3.908627466713e-01 3.882750865344e-01 3.857836028993e-01 3.834142279892e-01 3.811959081834e-01 3.791530250265e-01 3.773152747556e-01 3.757086796389e-01 3.743568194728e-01 3.732892771604e-01 3.725241532339e-01 3.720856888895e-01 3.719921917598e-01 3.722588386120e-01 3.728997772585e-01 3.739248846954e-01 3.753417102340e-01 3.771496839862e-01 3.793520378335e-01 3.819411016401e-01 3.849075268825e-01 3.882423302043e-01 3.919264790717e-01 3.959440759968e-01 4.002714606974e-01 4.048853548908e-01 4.097593228471e-01 4.148626631744e-01 4.201686046676e-01 4.256427478660e-01 4.312547080311e-01 4.369709787691e-01 4.427578703320e-01 4.485844944138e-01 4.544142769582e-01 4.602181407400e-01 4.659644370232e-01 4.716192416657e-01 4.771579250144e-01 4.825486355826e-01 4.877669317332e-01 4.927878817395e-01 4.975858001978e-01 5.021432692645e-01 5.064390692627e-01 5.104556624614e-01 5.141796924302e-01 5.175986840188e-01 5.207013336983e-01 5.234824477412e-01 5.259352816705e-01 5.280586345118e-01 5.298526205559e-01 5.313199699194e-01 5.324669328085e-01 5.333019090598e-01 5.338348343300e-01 5.340778494291e-01 5.340465796454e-01 5.337569399596e-01 5.332287701255e-01 5.324783839919e-01 5.315298715394e-01 5.304028270347e-01 5.291164963995e-01 5.276960641725e-01 5.261601463680e-01 5.245276291185e-01 5.228192611121e-01 5.210499443521e-01 5.192360771449e-01 5.173881731866e-01 5.155180437213e-01 5.136307411544e-01 5.117312290727e-01 5.098212014808e-01 5.078978202960e-01 5.059597659566e-01 5.039968986061e-01 5.020048877720e-01 4.999726837244e-01 4.978916184317e-01 4.957528002093e-01 4.935463867756e-01 4.912687492477e-01 4.889118765350e-01 4.864792511533e-01 4.839721087685e-01 4.813984024402e-01 4.787752729376e-01 4.761168947116e-01 4.734552854896e-01 4.708178222975e-01 4.682462321995e-01 4.657839376974e-01 4.634790744186e-01 4.613893278608e-01 4.595657274666e-01 4.580731879949e-01 4.569654347645e-01 4.562984789085e-01 4.561236655596e-01 4.564809096107e-01 4.574079091898e-01 4.589233945010e-01 4.610388961069e-01 4.637470947003e-01 4.670292407288e-01 4.708499719477e-01 4.751597705191e-01 4.799002677469e-01 4.849962100747e-01 4.903673530097e-01 4.959261939507e-01 5.015810141117e-01 5.072389697443e-01 5.128085749911e-01 5.181995702598e-01 5.233301430598e-01 5.281257068790e-01 5.325171600639e-01 5.364523778559e-01 5.398842520875e-01 5.427847932437e-01 5.451359873064e-01 5.469332349743e-01 5.481883503700e-01 5.489238842488e-01 5.491774604300e-01 5.489959933747e-01 5.484390999437e-01 5.475723522262e-01 5.464678009422e-01 5.452028172163e-01 5.438532773337e-01 5.424948240402e-01 5.411961235851e-01 5.400193749379e-01 5.390146541466e-01 5.382226436249e-01 5.376661353496e-01 5.373567422469e-01 5.372897389602e-01 5.374464826365e-01 5.377992361007e-01 5.383032668795e-01 5.389170477719e-01 5.395849110948e-01 5.402561110411e-01 5.408832711110e-01 5.414176484673e-01 5.418271439062e-01 5.420814958385e-01 5.421695055903e-01 5.420857278789e-01 5.418408853939e-01 5.414586849754e-01 5.409676167497e-01 5.404150896343e-01 5.398424686574e-01 5.393041493933e-01 5.388516344580e-01 5.385313073596e-01 5.383875092458e-01 5.384523156592e-01 5.387497942351e-01 5.392876875961e-01 5.400681871710e-01 5.410712058058e-01 5.422757978354e-01 5.436480054417e-01 5.451403931437e-01 5.467182460678e-01 5.483295149070e-01 5.499361836983e-01 5.515014026472e-01 5.529951396289e-01 5.543993638277e-01 5.557006944677e-01 5.568985687585e-01 5.579973656709e-01 5.590155405879e-01 5.599656407171e-01 5.608682552183e-01 5.617442872532e-01 5.626064597161e-01 5.634691836667e-01 5.643337108331e-01 5.652001958658e-01 5.660552836958e-01 5.668855598560e-01 5.676694231921e-01 5.683826154764e-01 5.690089897825e-01 5.695259810656e-01 5.699288183632e-01 5.702148072118e-01 5.703992784688e-01 5.705068849591e-01 5.705760378934e-01 5.706633799089e-01 5.708271608596e-01 5.711432164989e-01 5.716839260850e-01 5.725298047903e-01 5.737532508038e-01 5.754177216942e-01 5.775835537230e-01 5.802865395745e-01 5.835600329636e-01 5.874134937588e-01 5.918472485345e-01 5.968464271158e-01 6.023863265274e-01 6.084362505171e-01 6.149557255523e-01 6.219044260061e-01 6.292330453038e-01 6.368979756758e-01 6.448454930484e-01 6.530268905496e-01 6.613901628768e-01 6.698775961903e-01 6.784393211609e-01 6.870156651950e-01 6.955593405018e-01 7.040196213421e-01 7.123540790021e-01 7.205291547274e-01 7.285139247424e-01 7.362935629492e-01 7.438523661773e-01 7.511847438779e-01 7.582797660613e-01 7.651285185921e-01 7.717118716743e-01 7.779948441699e-01 7.839398073111e-01 7.894811554259e-01 7.945526276723e-01 7.990749810130e-01 8.029670525102e-01 8.061646399948e-01 8.086076458382e-01 8.102733459861e-01 8.111628162836e-01 8.107812865831e-01 8.090992083030e-01 8.067145468604e-01 8.043611139949e-01 8.026421964288e-01 8.018017888146e-01 8.016502905390e-01 8.016751409446e-01 8.012582415311e-01 7.999396954614e-01 7.976214621670e-01 7.946134834442e-01 7.915207367118e-01 7.890222922936e-01 7.876125898208e-01 7.874033592590e-01 7.881002027111e-01 7.891495241122e-01 7.899744276730e-01 7.902313410092e-01 7.899754514790e-01 7.896546385082e-01 7.899519303835e-01 7.915342234686e-01 7.948069942902e-01 7.997429526543e-01 8.059264781159e-01 8.127352649377e-01 8.195895947424e-01 8.261851391524e-01 8.326108806168e-01 8.392906644336e-01 8.467872177511e-01 8.555707967087e-01 8.657914567317e-01 8.771779524427e-01 8.891247224257e-01 9.008687998585e-01 9.117157427471e-01 9.212192674681e-01 9.292631330529e-01 9.359772655701e-01 9.415904052181e-01 9.462618892699e-01 9.499397472549e-01 9.523224944570e-01 9.529677717004e-01 9.514531563345e-01 9.475329704518e-01 9.412526452524e-01 9.329593572705e-01 9.231320568611e-01 9.121823493501e-01 9.002612519167e-01 8.871264326438e-01 8.723207734192e-01 8.531093013082e-01 7.888235399710e-01 7.611426849492e-01 7.300561940125e-01 7.104612509920e-01 7.104692968479e-01 7.277123748399e-01 7.511730089925e-01 7.680965794698e-01 7.698834485095e-01 7.548003998492e-01 7.279439392146e-01 6.992821912866e-01 6.796501544248e-01 6.754816280947e-01 6.855867226342e-01 7.027220187529e-01 7.185632054439e-01 7.276476987483e-01 7.287724279827e-01 7.241786920022e-01 7.176424969477e-01 7.124901927293e-01 7.103111530251e-01 7.110728205136e-01 7.139827086622e-01 7.184251861650e-01 7.241048358164e-01 7.305827555205e-01 7.368159027249e-01 7.412104064954e-01 7.424999131402e-01 7.406875007982e-01 7.376075974639e-01 7.363453879973e-01 7.396944717104e-01 7.483992346350e-01 7.604036452411e-01 7.719113682706e-01 7.794097361053e-01 7.816766176911e-01 7.805059700748e-01 7.799338221602e-01 7.840228330268e-01 7.942859424710e-01 8.085750359474e-01 8.221249727997e-01 8.302651683565e-01 8.308812563613e-01 8.256851522737e-01 8.196235357485e-01 8.184999643137e-01 8.258217811272e-01 8.405938974000e-01 8.579594217197e-01 8.719143052527e-01 8.784101533994e-01 8.770667370656e-01 8.710483214291e-01 8.652646109222e-01 8.635158341770e-01 8.663192854195e-01 8.706490656044e-01 8.720325128772e-01 8.673929708349e-01 8.571261528710e-01 8.453925752337e-01 8.382213204829e-01 8.402015576031e-01 8.513404512445e-01 8.666447798289e-01 8.785763324688e-01 8.807117318825e-01 8.705863360634e-01 8.508156720856e-01 8.284857862985e-01 8.124551052423e-01 8.093341845970e-01 8.199390191810e-01 8.390475745231e-01 8.585742686714e-01 8.715267305341e-01 8.746230909589e-01 8.688097465075e-01 8.583366130567e-01 8.485950739090e-01 8.436824814932e-01 8.446948464866e-01 8.496961885144e-01 8.553568121197e-01 8.589038853899e-01 8.594850414651e-01 8.581855819459e-01 8.570877035129e-01 8.578025159513e-01 8.603339343774e-01 8.629863129431e-01 8.632145708051e-01 8.591023950233e-01 8.504534219430e-01 8.392254015232e-01 8.289225697975e-01 8.231263967386e-01 8.238179140372e-01 8.302822953604e-01 8.395003588333e-01 8.475473563162e-01 8.513821126531e-01 8.499657064130e-01 8.444922481667e-01 8.377302413095e-01 8.326772401518e-01 8.313187691003e-01 8.338735922445e-01 8.391685006787e-01 8.455718560862e-01 8.519482058828e-01 8.579651987638e-01 8.636250174301e-01 8.685786357745e-01 8.716273593001e-01 8.711422402874e-01 8.660723674937e-01 8.571931290939e-01 8.477010867680e-01 8.424420424539e-01 8.457499065596e-01 8.586132720647e-01 8.774164301671e-01 8.951428809462e-01 9.045632409609e-01 9.014857181277e-01 8.868868231720e-01 8.673703209319e-01 8.531118049439e-01 8.533035908167e-01 8.706606632447e-01 8.994135548366e-01 9.285527359859e-01 9.475125359908e-01 9.512252059724e-01
 3.746520457871e-01 3.760438859573e-01 3.774446276492e-01 3.788104226404e-01 3.801261827628e-01 3.814056936845e-01 3.826708640362e-01 3.839420345701e-01 3.852398867113e-01 3.865751569905e-01 3.879293418246e-01 3.892622526247e-01 3.905444927774e-01 3.917816513763e-01 3.930038504494e-01 3.942385185136e-01 3.955003727635e-01 3.967916408344e-01 3.980964534982e-01 3.993833777500e-01 4.006247149899e-01 4.018199021439e-01 4.029992094425e-01 4.041944495757e-01 4.054184869992e-01 4.066652152426e-01 4.079169064751e-01 4.091499982643e-01 4.103419998732e-01 4.114890111573e-01 4.126148666871e-01 4.137562269344e-01 4.149344026939e-01 4.161401765404e-01 4.173427131295e-01 4.185099812772e-01 4.196279614285e-01 4.207094667191e-01 4.217871301459e-01 4.228897577541e-01 4.240200820884e-01 4.251540832106e-01 4.262677144351e-01 4.273523208253e-01 4.284131761897e-01 4.294572273420e-01 4.304886880352e-01 4.315166634849e-01 4.325547260381e-01 4.336096373670e-01 4.346733231796e-01 4.357231342676e-01 4.367337679402e-01 4.376989606722e-01 4.386422505748e-01 4.396020314292e-01 4.406017241198e-01 4.416281897645e-01 4.426395814855e-01 4.436007623781e-01 4.445111168726e-01 4.454007382823e-01 4.463049834285e-01 4.472365168170e-01 4.481841559785e-01 4.491212639484e-01 4.500277507462e-01 4.509037085244e-01 4.517617269774e-01 4.526142694937e-01 4.534659637654e-01 4.543155722533e-01 4.551628353281e-01 4.560102030350e-01 4.568541011061e-01 4.576854160407e-01 4.584934822613e-01 4.592725100735e-01 4.600292606501e-01 4.607797177921e-01 4.615438592309e-01 4.623295871720e-01 4.631230312251e-01 4.638975636889e-01 4.646284641111e-01 4.653108761818e-01 4.659639872418e-01 4.666212549496e-01 4.673142119836e-01 4.680457397847e-01 4.687861168368e-01 4.694876398558e-01 4.701188305243e-01 4.706891395323e-01 4.712418765723e-01 4.718319158853e-01 4.724840503027e-01 4.731736666886e-01 4.738395431126e-01 4.744281703615e-01 4.749331278316e-01 4.754023282874e-01 4.759004844770e-01 4.764667318120e-01 4.770831952955e-01 4.776868396788e-01 4.782168889253e-01 4.786609050805e-01 4.790594509263e-01 4.794784359777e-01 4.799554929131e-01 4.804770431108e-01 4.809889420989e-01 4.814371254603e-01 4.818083953191e-01 4.821380951533e-01 4.824819713572e-01 4.828709745524e-01 4.832921115287e-01 4.837004329419e-01 4.840529614852e-01 4.843411867515e-01 4.845966793176e-01 4.848644672244e-01 4.851684790647e-01 4.854955654544e-01 4.858070224020e-01 4.860707707895e-01 4.862814430366e-01 4.864657071504e-01 4.866588796976e-01 4.868788627689e-01 4.871163259772e-01 4.873421541347e-01 4.875306161566e-01 4.876783314553e-01 4.878009409348e-01 4.879226649566e-01 4.880580243467e-01 4.882038340633e-01 4.883425984150e-01 4.884549245643e-01 4.885318729672e-01 4.885772614438e-01 4.886061938128e-01 4.886340570814e-01 4.886690540846e-01 4.887076598394e-01 4.887355631392e-01 4.887379136099e-01 4.887058842997e-01 4.886400260411e-01 4.885501652890e-01 4.884512130500e-01 4.883548900001e-01 4.882667158537e-01 4.881814412751e-01 4.880867626547e-01 4.879656931717e-01 4.878039911529e-01 4.876006023284e-01 4.873696849099e-01 4.871348216987e-01 4.869169343907e-01 4.867231502588e-01 4.865388817807e-01 4.863347057566e-01 4.860834286174e-01 4.857763412158e-01 4.854287643008e-01 4.850744217711e-01 4.847427747643e-01 4.844428690724e-01 4.841541439556e-01 4.838427445974e-01 4.834830007242e-01 4.830710141416e-01 4.826277162236e-01 4.821819870209e-01 4.817529799876e-01 4.813402805611e-01 4.809295359328e-01 4.805035431707e-01 4.800498184125e-01 4.795636365109e-01 4.790491610882e-01 4.785172194424e-01 4.779819167147e-01 4.774570507092e-01 4.769448782125e-01 4.764325325244e-01 4.758937767414e-01 4.753081844948e-01 4.746768870422e-01 4.740216662925e-01 4.733750072940e-01 4.727534032991e-01 4.721435800219e-01 4.715114512017e-01 4.708257172362e-01 4.700824916552e-01 4.693060485071e-01 4.685342984319e-01 4.677892581422e-01 4.670609143204e-01 4.663140289832e-01 4.655158911328e-01 4.646587246419e-01 4.637663296013e-01 4.628774256135e-01 4.620162312169e-01 4.611747721762e-01 4.603174900447e-01 4.594099332203e-01 4.584455666029e-01 4.574509416399e-01 4.564675033031e-01 4.555171420604e-01 4.545861543198e-01 4.536356270052e-01 4.526362451459e-01 4.515864840559e-01 4.505196431446e-01 4.494743014671e-01 4.484641938048e-01 4.474673841003e-01 4.464466325385e-01 4.453769378814e-01 4.442675687626e-01 4.431523353722e-01 4.420621480017e-01 4.410005048934e-01 4.399392866614e-01 4.388433469679e-01 4.376989481811e-01 4.365251026588e-01 4.353543263417e-01 4.342071810867e-01 4.330711081259e-01 4.319119406381e-01 4.307051193816e-01 4.294541485184e-01 4.281884592517e-01 4.269354030473e-01 4.256954433407e-01 4.244393934678e-01 4.231386651994e-01 4.217909069659e-01 4.204199538706e-01 4.190568524011e-01 4.177107520004e-01 4.163600564805e-01 4.149759270928e-01 4.135507158395e-01 4.121042135331e-01 4.106668160893e-01 4.092502919366e-01 4.078394494991e-01 4.064072162298e-01 4.049414070129e-01 4.034575567087e-01 4.019814539048e-01 4.005228502788e-01 3.990688867470e-01 3.975930366440e-01 3.960832227125e-01 3.945531406406e-01 3.930242217001e-01 3.915031985999e-01 3.899757738283e-01 3.884214825452e-01 3.868340402058e-01 3.852290197497e-01 3.836266630558e-01 3.820281684708e-01 3.804174868930e-01 3.787808336610e-01 3.771212582826e-01 3.754587102087e-01 3.738076966449e-01 3.721643995543e-01 3.705079237555e-01 3.688294173941e-01 3.671359499974e-01 3.654441209320e-01 3.637618390525e-01 3.620783102883e-01 3.603784767992e-01 3.586567389794e-01 3.569239588118e-01 3.551906455949e-01 3.534550700968e-01 3.517083975366e-01 3.499441472783e-01 3.481679108112e-01 3.463926965263e-01 3.446212346670e-01 3.428453875153e-01 3.410558697157e-01 3.392548550135e-01 3.374527080867e-01 3.356585996456e-01 3.338676892614e-01 3.320688401279e-01 3.302571445274e-01 3.284367172525e-01 3.266152226926e-01 3.247951563560e-01 3.229731223951e-01 3.211432452124e-01 3.193073512827e-01 3.174690140865e-01 3.156298311196e-01 3.137882378462e-01 3.119440229772e-01 3.100991042250e-01 3.082574339250e-01 3.064168445817e-01 3.045746278585e-01 3.027267598806e-01 3.008768506592e-01 2.990299640243e-01 2.971873031134e-01 2.953459172831e-01 2.935021097823e-01 2.916565799961e-01 2.898127815201e-01 2.879736287966e-01 2.861393944435e-01 2.843082317130e-01 2.824802936139e-01 2.806564510121e-01 2.788360519733e-01 2.770206164339e-01 2.752100141456e-01 2.734057359122e-01 2.716084810337e-01 2.698182912434e-01 2.680329040572e-01 2.662533681399e-01 2.644829212469e-01 2.627225830523e-01 2.609733910117e-01 2.592328818128e-01 2.575003286620e-01 2.557772560447e-01 2.540658947057e-01 2.523676303920e-01 2.506820864467e-01 2.490081601372e-01 2.473462155674e-01 2.456963212578e-01 2.440611612712e-01 2.424407736462e-01 2.408364470914e-01 2.392481119993e-01 2.376742846977e-01 2.361171224594e-01 2.345772730762e-01 2.330559260644e-01 2.315536911721e-01 2.300713571895e-01 2.286075796987e-01 2.271644205505e-01 2.257426169114e-01 2.243427207749e-01 2.229658393218e-01 2.216123947608e-01 2.202821247562e-01 2.189764366183e-01 2.176960489557e-01 2.164405533465e-01 2.152116177289e-01 2.140098834642e-01 2.128357015788e-01 2.116899129682e-01 2.105726419009e-01 2.094845210552e-01 2.084263802728e-01 2.073993736156e-01 2.064026215542e-01 2.054384282723e-01 2.045067805206e-01 2.036076408274e-01 2.027420458983e-01 2.019108435843e-01 2.011133241365e-01 2.003510450824e-01 1.996231136188e-01 1.989312649656e-01 1.982760812167e-01 1.976576212082e-01 1.970763001443e-01 1.965319961085e-01 1.960242659160e-01 1.955541119602e-01 1.951231402829e-01 1.947305369017e-01 1.943764795958e-01 1.940618831131e-01 1.937846332964e-01 1.935464559449e-01 1.933476526907e-01 1.931877115570e-01 1.930675415039e-01 1.929860255162e-01 1.929429756951e-01 1.929390796811e-01 1.929737263123e-01 1.930467642378e-01 1.931581610330e-01 1.933079961029e-01 1.934943777904e-01 1.937190803102e-01 1.939805289545e-01 1.942786347624e-01 1.946137266168e-01 1.949835709739e-01 1.953893906247e-01 1.958298052269e-01 1.963052745715e-01 1.968143270869e-01 1.973575614118e-01 1.979324525697e-01 1.985401574680e-01 1.991791435858e-01 1.998491885981e-01 2.005492942395e-01 2.012797629978e-01 2.020391314834e-01 2.028269929952e-01 2.036418917364e-01 2.044840956207e-01 2.053528395822e-01 2.062473628538e-01 2.071664882054e-01 2.081092540701e-01 2.090758957933e-01 2.100657273849e-01 2.110771792590e-01 2.121100584362e-01 2.131629570259e-01 2.142354579132e-01 2.153271486145e-01 2.164372879408e-01 2.175649761132e-01 2.187093269196e-01 2.198695469817e-01 2.210449799197e-01 2.222348758744e-01 2.234395061643e-01 2.246578037267e-01 2.258878936380e-01 2.271303708727e-01 2.283838571460e-01 2.296478517067e-01 2.309221225515e-01 2.322061511521e-01 2.334983015317e-01 2.347985446743e-01 2.361056948952e-01 2.374197009039e-01 2.387402644533e-01 2.400662820718e-01 2.413971666485e-01 2.427323486402e-01 2.440707229074e-01 2.454126139979e-01 2.467572309899e-01 2.481041002366e-01 2.494527403292e-01 2.508023626881e-01 2.521512122311e-01 2.535004123933e-01 2.548491103134e-01 2.561959349997e-01 2.575429318645e-01 2.588862056205e-01 2.602268611984e-01 2.615644252555e-01 2.628983264330e-01 2.642278607559e-01 2.655537081097e-01 2.668747967037e-01 2.681903252544e-01 2.695004567412e-01 2.708028036206e-01 2.720996653604e-01 2.733895155669e-01 2.746714694490e-01 2.759462595710e-01 2.772121908394e-01 2.784693763232e-01 2.797170185617e-01 2.809553269682e-01 2.821846212427e-01 2.834041796327e-01 2.846123784263e-01 2.858104503252e-01 2.869968381951e-01 2.881712895353e-01 2.893349807664e-01 2.904862687923e-01 2.916244782350e-01 2.927507030540e-01 2.938621396747e-01 2.949608879964e-01 2.960455133849e-01 2.971159459974e-01 2.981729453101e-01 2.992137011283e-01 3.002394174072e-01 3.012502951347e-01 3.022455513599e-01 3.032244515496e-01 3.041877809895e-01 3.051343005076e-01 3.060645066681e-01 3.069783958790e-01 3.078741000389e-01 3.087537952572e-01 3.096137324570e-01 3.104551992875e-01 3.112790071483e-01 3.120841425483e-01 3.128722901196e-01 3.136406863045e-01 3.143895405479e-01 3.151190528131e-01 3.158273583380e-01 3.165161794524e-01 3.171853903046e-01 3.178342009397e-01 3.184625074062e-01 3.190701796668e-01 3.196564024031e-01 3.202215832160e-01 3.207643912716e-01 3.212853032565e-01 3.217846884101e-01 3.222610561725e-01 3.227159661050e-01 3.231483601060e-01 3.235580330766e-01 3.239448878588e-01 3.243086574383e-01 3.246492924615e-01 3.249660494826e-01 3.252582169559e-01 3.255277489177e-01 3.257730198277e-01 3.259947090085e-01 3.261918366271e-01 3.263638934057e-01 3.265116907883e-01 3.266341532677e-01 3.267320077652e-01 3.268045469780e-01 3.268514460122e-01 3.268718289510e-01 3.268673013925e-01 3.268371148898e-01 3.267822421976e-01 3.267007224377e-01 3.265919455290e-01 3.264560029008e-01 3.262926305924e-01 3.261028011886e-01 3.258863840992e-01 3.256441870481e-01 3.253749600091e-01 3.250778424500e-01 3.247516767135e-01 3.243977656354e-01 3.240155635524e-01 3.236059395766e-01 3.231689702195e-01 3.227050318817e-01 3.222127120410e-01 3.216913112768e-01 3.211395345548e-01 3.205593899557e-01 3.199503574532e-01 3.193129678723e-01 3.186481382505e-01 3.179526511395e-01 3.172281524910e-01 3.164733195852e-01 3.156882888751e-01 3.148751286142e-01 3.140320206945e-01 3.131595404934e-01 3.122578294729e-01 3.113250128219e-01 3.103623546278e-01 3.093693464032e-01 3.083466937636e-01 3.072941338471e-01 3.062111616986e-01 3.050972619552e-01 3.039528384507e-01 3.027772933953e-01 3.015712959976e-01 3.003346086106e-01 2.990670918288e-01 2.977696025493e-01 2.964406405116e-01 2.950815400512e-01 2.936910796097e-01 2.922688104062e-01 2.908168453024e-01 2.893334480918e-01 2.878209281173e-01 2.862777780707e-01 2.847033602961e-01 2.830969408761e-01 2.814601333858e-01 2.797919241397e-01 2.780949894801e-01 2.763678210792e-01 2.746095519980e-01 2.728203761722e-01 2.709997957725e-01 2.691494288637e-01 2.672699356792e-01 2.653618436279e-01 2.634235188641e-01 2.614545208253e-01 2.594557731066e-01 2.574274148920e-01 2.553719855118e-01 2.532887035417e-01 2.511778603776e-01 2.490379528133e-01 2.468693826276e-01 2.446738302244e-01 2.424522247477e-01 2.402060196090e-01 2.379348089465e-01 2.356378637965e-01 2.333160836361e-01 2.309689503369e-01 2.285982187481e-01 2.262054664553e-01 2.237919158325e-01 2.213556510620e-01 2.189003021621e-01 2.164238971102e-01 2.139273451419e-01 2.114137850852e-01 2.088825271455e-01 2.063364880387e-01 2.037764333395e-01 2.012024734208e-01 1.986165759905e-01 1.960186963113e-01 1.934118208138e-01 1.907976868773e-01 1.881787226323e-01 1.855551279719e-01 1.829289530287e-01 1.803030627188e-01 1.776780969863e-01 1.750586993416e-01 1.724465652787e-01 1.698435767471e-01 1.672538012830e-01 1.646787742361e-01 1.621230711175e-01 1.595905029635e-01 1.570827537244e-01 1.546071765644e-01 1.521642659114e-01 1.497603057617e-01 1.474001446253e-01 1.450866038478e-01 1.428289580632e-01 1.406288885368e-01 1.384944467780e-01 1.364305287794e-01 1.344424089884e-01 1.325392639097e-01 1.307250032124e-01 1.290098322582e-01 1.273981136270e-01 1.258967808158e-01 1.245140850870e-01 1.232553185833e-01 1.221302118225e-01 1.211436773170e-01 1.203016617555e-01 1.196113839305e-01 1.190758422768e-01 1.187028493063e-01 1.184944531884e-01 1.184562086437e-01 1.185900778570e-01 1.188961360145e-01 1.193784160583e-01 1.200337126014e-01 1.208641803404e-01 1.218674259026e-01 1.230403448670e-01 1.243811939740e-01 1.258834385107e-01 1.275464021419e-01 1.293629645855e-01 1.313281769043e-01 1.334381604479e-01 1.356836762564e-01 1.380629938710e-01 1.405665365529e-01 1.431895481119e-01 1.459268896572e-01 1.487698749777e-01 1.517161345469e-01 1.547559057077e-01 1.578854421206e-01 1.610999647431e-01 1.643914145107e-01 1.677584664822e-01 1.711914174578e-01 1.746886115420e-01 1.782445548914e-01 1.818531988922e-01 1.855144397214e-01 1.892174332936e-01 1.929642128061e-01 1.967468701827e-01 2.005619747714e-01 2.044098785364e-01 2.082802580547e-01 2.121768800585e-01 2.160911566814e-01 2.200220868442e-01 2.239678716055e-01 2.279203263688e-01 2.318851210911e-01 2.358496629419e-01 2.398182648861e-01 2.437862896978e-01 2.477474051421e-01 2.517071489633e-01 2.556527831611e-01 2.595905710266e-01 2.635126139471e-01 2.674178756586e-01 2.713066441118e-01 2.751706816275e-01 2.790149407854e-01 2.828305333291e-01 2.866189643842e-01 2.903788334676e-01 2.941032757270e-01 2.977972986087e-01 3.014504611841e-01 3.050671641802e-01 3.086428436566e-01 3.121719538623e-01 3.156609856154e-01 3.190971470718e-01 3.224883450536e-01 3.258259873973e-01 3.291086563066e-01 3.323397317879e-01 3.355075238046e-01 3.386216119533e-01 3.416701348708e-01 3.446564833242e-01 3.475802577749e-01 3.504309583326e-01 3.532194942847e-01 3.559311987249e-01 3.585727660380e-01 3.611407074399e-01 3.636273300602e-01 3.660417714863e-01 3.683695013891e-01 3.706203694604e-01 3.727846643263e-01 3.748625113923e-01 3.768570330382e-01 3.787570550617e-01 3.805727467858e-01 3.822918706907e-01 3.839190010002e-01 3.854525654906e-01 3.868842735631e-01 3.882247129979e-01 3.894585123800e-01 3.905952552969e-01 3.916295495226e-01 3.925557268139e-01 3.933829260651e-01 3.940962040033e-01 3.947071282946e-01 3.952061978580e-01 3.955940714969e-01 3.958748882769e-01 3.960380422210e-01 3.960924890987e-01 3.960300913265e-01 3.958533154774e-01 3.955620071924e-01 3.951505347500e-01 3.946259610732e-01 3.939797311318e-01 3.932166994944e-01 3.923347042643e-01 3.913305968653e-01 3.902102286365e-01 3.889665590231e-01 3.876040577962e-01 3.861206214105e-01 3.845158239227e-01 3.827936624373e-01 3.809477578076e-01 3.789851581177e-01 3.769025531561e-01 3.746995959982e-01 3.723816669457e-01 3.699427799647e-01 3.673899482404e-01 3.647199957098e-01 3.619343310739e-01 3.590387083768e-01 3.560270838903e-01 3.529085769987e-01 3.496798882556e-01 3.463442769193e-01 3.429062995570e-01 3.393629108945e-01 3.357234024025e-01 3.319844268877e-01 3.281525570096e-01 3.242307607759e-01 3.202191823983e-01 3.161262198323e-01 3.119510551681e-01 3.077008540822e-01 3.033801609700e-01 2.989911744722e-01 2.945432381361e-01 2.900374767754e-01 2.854828083750e-01 2.808854100416e-01 2.762497887293e-01 2.715875920782e-01 2.669027789754e-01 2.622056771553e-01 2.575053724573e-01 2.528087335358e-01 2.481310386809e-01 2.434779631184e-01 2.388637017131e-01 2.343015450148e-01 2.297997323859e-01 2.253796769210e-01 2.210477508271e-01 2.168263706117e-01 2.127283423280e-01 2.087691176426e-01 2.049722343336e-01 2.013473711819e-01 1.979219787889e-01 1.947076550645e-01 1.917263158461e-01 1.889976914649e-01 1.865344136553e-01 1.843626641614e-01 1.824887330028e-01 1.809340259369e-01 1.797085933146e-01 1.788216616397e-01 1.782857823742e-01 1.780995391331e-01 1.782725452942e-01 1.787981333928e-01 1.796760865987e-01 1.808994457541e-01 1.824568505097e-01 1.843403738142e-01 1.865321061682e-01 1.890198885413e-01 1.917838122583e-01 1.948073245688e-01 1.980703526714e-01 2.015542228919e-01 2.052390486510e-01 2.091055126910e-01 2.131330050738e-01 2.173037812911e-01 2.215990594907e-01 2.259992932451e-01 2.304887331545e-01 2.350492173474e-01 2.396653502259e-01 2.443213453553e-01 2.490007512749e-01 2.536930264476e-01 2.583791736990e-01 2.630514201520e-01 2.676944390780e-01 2.722963549932e-01 2.768494893288e-01 2.813365440267e-01 2.857546054292e-01 2.900887388362e-01 2.943309432772e-01 2.984747122626e-01 3.025071908688e-01 3.064251824827e-01 3.102162408898e-01 3.138751638905e-01 3.173966925418e-01 3.207689729456e-01 3.239916195642e-01 3.270539191976e-01 3.299518075716e-01 3.326826386150e-01 3.352338702637e-01 3.376092923837e-01 3.397987728363e-01 3.418008666080e-01 3.436119538789e-01 3.452249276628e-01 3.466416396575e-01 3.478540796739e-01 3.488635852260e-01 3.496656833908e-01 3.502580851286e-01 3.506419408247e-01 3.508109814973e-01 3.507688456257e-01 3.505129212456e-01 3.500417423801e-01 3.493592650687e-01 3.484602775960e-01 3.473519944247e-01 3.460306057892e-01 3.444996346712e-01 3.427630213965e-01 3.408178831617e-01 3.386744261256e-01 3.363299382478e-01 3.337909603206e-01 3.310625480234e-01 3.281460544171e-01 3.250521825943e-01 3.217818922829e-01 3.183443348970e-01 3.147470647457e-01 3.109959155684e-01 3.071022883702e-01 3.030723678441e-01 2.989194757076e-01 2.946521607397e-01 2.902816272032e-01 2.858231570345e-01 2.812883807326e-01 2.766917342721e-01 2.720499628089e-01 2.673787911876e-01 2.626951954058e-01 2.580213315995e-01 2.533737517037e-01 2.487774060127e-01 2.442527348590e-01 2.398251901523e-01 2.355208076479e-01 2.313634131620e-01 2.273845838057e-01 2.236095481954e-01 2.200699291491e-01 2.167921805407e-01 2.138071686624e-01 2.111438501117e-01 2.088271316282e-01 2.068869718089e-01 2.053427157938e-01 2.042181877283e-01 2.035287975323e-01 2.032869350551e-01 2.035067321673e-01 2.041852230915e-01 2.053287896086e-01 2.069274296133e-01 2.089744855742e-01 2.114568814025e-01 2.143541779532e-01 2.176510614586e-01 2.213202840715e-01 2.253413753591e-01 2.296856076855e-01 2.343278228900e-01 2.392400782342e-01 2.443956991264e-01 2.497692994957e-01 2.553302014695e-01 2.610603742743e-01 2.669278843765e-01 2.729145225919e-01 2.789944554404e-01 2.851452353659e-01 2.913515605483e-01 2.975868326358e-01 3.038386171435e-01 3.100839077172e-01 3.163100728502e-01 3.224994881840e-01 3.286356425477e-01 3.347096324601e-01 3.407010379677e-01 3.466024784945e-01 3.523980172480e-01 3.580787084858e-01 3.636328439990e-01 3.690488715220e-01 3.743197304246e-01 3.794326219522e-01 3.843831565815e-01 3.891573042234e-01 3.937533669452e-01 3.981606980469e-01 4.023695512942e-01 4.063815189227e-01 4.101803053572e-01 4.137696339516e-01 4.171394376325e-01 4.202847718748e-01 4.232050456364e-01 4.258914997066e-01 4.283469112250e-01 4.305620377131e-01 4.325396694129e-01 4.342774699889e-01 4.357692788401e-01 4.370240827216e-01 4.380317068174e-01 4.387985269222e-01 4.393269374183e-01 4.396136175780e-01 4.396673639722e-01 4.394878616715e-01 4.390798419820e-01 4.384506794407e-01 4.376034480264e-01 4.365475334854e-01 4.352894730726e-01 4.338375163238e-01 4.322046630395e-01 4.303974245198e-01 4.284313743174e-01 4.263188493866e-01 4.240719755511e-01 4.217115987590e-01 4.192494117091e-01 4.167053407441e-01 4.141001393139e-01 4.114518952281e-01 4.087841306766e-01 4.061179344074e-01 4.034792909280e-01 4.008910511146e-01 3.983808121135e-01 3.959729876592e-01 3.936963832241e-01 3.915763891147e-01 3.896399232151e-01 3.879176122835e-01 3.864302172224e-01 3.852073984593e-01 3.842719801653e-01 3.836437163170e-01 3.833469126001e-01 3.833970101735e-01 3.838102608976e-01 3.845966969138e-01 3.857672905811e-01 3.873255997478e-01 3.892723280249e-01 3.916071022661e-01 3.943212507866e-01 3.974067534657e-01 4.008492385849e-01 4.046319785440e-01 4.087351762487e-01 4.131351453005e-01 4.178081931611e-01 4.227244782702e-01 4.278560846368e-01 4.331719055858e-01 4.386386326735e-01 4.442260719656e-01 4.498971460094e-01 4.556216146346e-01 4.613655540614e-01 4.670930575325e-01 4.727765325323e-01 4.783804489002e-01 4.838772541834e-01 4.892367384970e-01 4.944303319872e-01 4.994350151333e-01 5.042244281590e-01 5.087768533209e-01 5.130735012457e-01 5.170944731646e-01 5.208263418332e-01 5.242561294465e-01 5.273718474104e-01 5.301671456809e-01 5.326370656594e-01 5.347778947588e-01 5.365913312841e-01 5.380816873537e-01 5.392522167583e-01 5.401128655936e-01 5.406744412044e-01 5.409490387013e-01 5.409529545116e-01 5.407011805187e-01 5.402158248125e-01 5.395137580985e-01 5.386154378221e-01 5.375449803442e-01 5.363214234734e-01 5.349657964806e-01 5.335008385422e-01 5.319439322686e-01 5.303144383645e-01 5.286266715490e-01 5.268963970446e-01 5.251327307561e-01 5.233453445830e-01 5.215391326351e-01 5.197155232726e-01 5.178769365586e-01 5.160155942393e-01 5.141298443762e-01 5.122092430562e-01 5.102454956561e-01 5.082283816256e-01 5.061465036369e-01 5.039925957050e-01 5.017543180085e-01 4.994293211092e-01 4.970114470269e-01 4.945015830447e-01 4.919078655718e-01 4.892360991946e-01 4.865075284750e-01 4.837407481614e-01 4.809686709427e-01 4.782258452985e-01 4.755542593846e-01 4.730052208517e-01 4.706279164532e-01 4.684869924497e-01 4.666378436924e-01 4.651446209393e-01 4.640678554235e-01 4.634617233031e-01 4.633807651404e-01 4.638637270542e-01 4.649453744783e-01 4.666427093276e-01 4.689621913992e-01 4.718909673230e-01 4.754048922743e-01 4.794652824697e-01 4.840135362363e-01 4.889843469444e-01 4.942998524661e-01 4.998735618543e-01 5.056141889456e-01 5.114273205309e-01 5.172161789676e-01 5.228907823343e-01 5.283619591573e-01 5.335469060738e-01 5.383754242654e-01 5.427823163094e-01 5.467180159402e-01 5.501453460127e-01 5.530367688408e-01 5.553850171268e-01 5.571892707012e-01 5.584701991783e-01 5.592561059407e-01 5.595895402665e-01 5.595231272599e-01 5.591176235514e-01 5.584438835721e-01 5.575716081534e-01 5.565779815964e-01 5.555332317139e-01 5.545071901733e-01 5.535605286661e-01 5.527447179637e-01 5.520997991301e-01 5.516521997342e-01 5.514139524608e-01 5.513818125613e-01 5.515422340335e-01 5.518620865527e-01 5.523091500910e-01 5.528327771142e-01 5.533828677057e-01 5.539111445371e-01 5.543627092189e-01 5.546957435604e-01 5.548711079228e-01 5.548638799078e-01 5.546557299760e-01 5.542447889716e-01 5.536433071433e-01 5.528685571832e-01 5.519623720029e-01 5.509618081147e-01 5.499240440574e-01 5.489036118196e-01 5.479569986339e-01 5.471428846159e-01 5.465087766130e-01 5.461007773827e-01 5.459462250608e-01 5.460682411493e-01 5.464681611750e-01 5.471426213282e-01 5.480720918897e-01 5.492204443633e-01 5.505585262577e-01 5.520355295728e-01 5.536107593590e-01 5.552395166440e-01 5.568819748979e-01 5.585082593570e-01 5.600883433624e-01 5.616109481826e-01 5.630653534074e-01 5.644580994361e-01 5.657934409722e-01 5.670858593537e-01 5.683521154751e-01 5.696068129641e-01 5.708660027342e-01 5.721357943189e-01 5.734240750592e-01 5.747233575958e-01 5.760275270989e-01 5.773196305897e-01 5.785778694143e-01 5.797865266606e-01 5.809191213185e-01 5.819642300633e-01 5.829089118888e-01 5.837543160174e-01 5.845113482198e-01 5.852019577087e-01 5.858659748246e-01 5.865449708021e-01 5.873008072819e-01 5.881944003053e-01 5.892977530155e-01 5.906787593630e-01 5.923989046054e-01 5.945219371726e-01 5.970905936139e-01 6.001457232707e-01 6.037078054046e-01 6.077887063627e-01 6.123862835788e-01 6.174863596978e-01 6.230701695176e-01 6.291077034848e-01 6.355693914345e-01 6.424141943042e-01 6.496089749684e-01 6.571099688731e-01 6.648758570183e-01 6.728656334982e-01 6.810281632432e-01 6.893232329899e-01 6.976958788571e-01 7.061045812846e-01 7.145008611809e-01 7.228413120912e-01 7.310938883588e-01 7.392219059998e-01 7.472087286799e-01 7.550353267977e-01 7.626909852860e-01 7.701665896169e-01 7.774499171872e-01 7.845275989158e-01 7.913659415686e-01 7.979311020435e-01 8.041627737814e-01 8.099929090130e-01 8.153422988381e-01 8.201211012920e-01 8.242546359591e-01 8.276653763284e-01 8.303076890049e-01 8.321622353861e-01 8.325018948693e-01 8.314884803298e-01 8.297250035129e-01 8.279478560429e-01 8.267632005958e-01 8.264141266792e-01 8.267025899799e-01 8.271064424312e-01 8.269971806716e-01 8.259070466289e-01 8.237302171896e-01 8.207779159351e-01 8.176577745576e-01 8.150500448684e-01 8.134520428406e-01 8.129738424446e-01 8.133157247868e-01 8.139096461930e-01 8.141664169549e-01 8.137291264152e-01 8.126432098760e-01 8.113665054286e-01 8.106021994123e-01 8.110479451417e-01 8.131503146921e-01 8.169204101088e-01 8.219663469121e-01 8.276740634941e-01 8.334623029553e-01 8.390151899147e-01 8.444141802659e-01 8.500900421237e-01 8.566247243945e-01 8.645159257594e-01 8.739545639197e-01 8.847057279206e-01 8.961900034790e-01 9.076676950848e-01 9.184616900857e-01 9.281317598119e-01 9.365664659608e-01 9.438931427266e-01 9.503183879854e-01 9.559623818087e-01 9.607233569734e-01 9.642370366621e-01 9.660019032821e-01 9.655575306916e-01 9.626472095567e-01 9.573361930389e-01 9.500108696202e-01 9.411951420000e-01 9.313099368311e-01 9.204367914701e-01 9.081037838312e-01 8.928439245797e-01 8.523587274323e-01 8.095512600878e-01 7.722905009231e-01 7.388579705617e-01 7.216180830081e-01 7.266004932916e-01 7.485270538741e-01 7.742364134690e-01 7.903568739589e-01 7.888132411821e-01 7.690172694036e-01 7.375244219353e-01 7.058165192642e-01 6.857967148433e-01 6.838523737613e-01 6.975133951488e-01 7.178251166479e-01 7.351907861325e-01 7.436169138802e-01 7.420831773953e-01 7.336589553641e-01 7.234600254444e-01 7.162952459432e-01 7.147620054051e-01 7.188153805273e-01 7.265281999779e-01 7.354375138443e-01 7.434120330288e-01 7.489377646406e-01 7.511566189686e-01 7.499283727631e-01 7.462180302418e-01 7.421985616121e-01 7.408990102157e-01 7.449341689498e-01 7.549624423453e-01 7.688809174968e-01 7.824878858861e-01 7.914986248663e-01 7.936115824514e-01 7.899261981384e-01 7.847641216510e-01 7.838575990194e-01 7.912460851430e-01 8.066337398580e-01 8.253154514561e-01 8.406381392433e-01 8.474900022645e-01 8.447296921683e-01 8.359365401765e-01 8.280159751494e-01 8.278725082556e-01 8.385830064810e-01 8.574483527880e-01 8.777350934358e-01 8.924188812665e-01 8.976172326620e-01 8.940572603824e-01 8.863916980469e-01 8.806852524009e-01 8.809209111372e-01 8.867019245071e-01 8.935636501491e-01 8.958975773773e-01 8.903195712753e-01 8.777915455506e-01 8.636195581087e-01 8.550020494809e-01 8.570737596389e-01 8.694319753957e-01 8.860216694123e-01 8.982869712051e-01 8.993288143422e-01 8.868656769853e-01 8.642035645565e-01 8.393279479435e-01 8.217968605815e-01 8.183237904520e-01 8.291873695403e-01 8.484163498280e-01 8.674924097647e-01 8.795122965793e-01 8.816612844859e-01 8.754430646418e-01 8.654445310393e-01 8.569548944304e-01 8.535564625745e-01 8.557291317964e-01 8.612207224120e-01 8.668820355348e-01 8.704875335925e-01 8.717801108779e-01 8.721503515622e-01 8.735026352535e-01 8.768475279403e-01 8.814691611221e-01 8.852119394312e-01 8.855195422461e-01 8.808620527054e-01 8.715840095450e-01 8.600649274615e-01 8.499084429326e-01 8.444419529347e-01 8.452141395179e-01 8.511824616181e-01 8.593009607408e-01 8.659019136466e-01 8.683045917772e-01 8.657470314814e-01 8.594888667793e-01 8.521454677695e-01 8.464385442406e-01 8.441283861541e-01 8.454089987536e-01 8.493097680695e-01 8.545338241234e-01 8.602611819375e-01 8.663308949512e-01 8.727115491735e-01 8.788375985192e-01 8.831946300836e-01 8.838403059360e-01 8.794950390527e-01 8.708256800407e-01 8.610702142426e-01 8.552805972576e-01 8.581378436285e-01 8.710060864745e-01 8.904987639546e-01 9.095638536067e-01 9.206803954234e-01 9.192019460603e-01 9.055999825702e-01 8.860658812999e-01 8.706638247644e-01 8.689758773684e-01 8.845463136243e-01 9.124128089729e-01 9.418871901205e-01 9.621739337213e-01 9.675695192891e-01
 3.649937148073e-01 3.664352392409e-01 3.678836432190e-01 3.692992553574e-01 3.706693730768e-01 3.720064503186e-01 3.733285796086e-01 3.746549695459e-01 3.760065166812e-01 3.773943749198e-01 3.788001921323e-01 3.801861763655e-01 3.815249427692e-01 3.828220377858e-01 3.841041725034e-01 3.853958034480e-01 3.867128672751e-01 3.880588661539e-01 3.894197116424e-01 3.907638168209e-01 3.920641512530e-01 3.933207977204e-01 3.945624925722e-01 3.958181397479e-01 3.971001916271e-01 3.984032581804e-01 3.997120939822e-01 4.010049389333e-01 4.022594202057e-01 4.034712202848e-01 4.046618884460e-01 4.058656555637e-01 4.071033564124e-01 4.083672452649e-01 4.096297804193e-01 4.108603719982e-01 4.120444894703e-01 4.131927198903e-01 4.143365561433e-01 4.155041247357e-01 4.166966504136e-01 4.178918358537e-01 4.190674301514e-01 4.202168582146e-01 4.213458714119e-01 4.224592573243e-01 4.235598243371e-01 4.246543327559e-01 4.257554599393e-01 4.268720692368e-01 4.279995193754e-01 4.291168947026e-01 4.301989652789e-01 4.312365066796e-01 4.322502372404e-01 4.332765189875e-01 4.343407806808e-01 4.354319711102e-01 4.365102497617e-01 4.375423905799e-01 4.385266111969e-01 4.394900371963e-01 4.404653541524e-01 4.414659287164e-01 4.424814706360e-01 4.434858283927e-01 4.444620820847e-01 4.454103174511e-01 4.463426436220e-01 4.472703082781e-01 4.481964386514e-01 4.491177698088e-01 4.500355397717e-01 4.509514975792e-01 4.518650608471e-01 4.527695845628e-01 4.536544794397e-01 4.545121281926e-01 4.553461781813e-01 4.561705106113e-01 4.570043459549e-01 4.578587803611e-01 4.587240109606e-01 4.595755240436e-01 4.603875526183e-01 4.611511310203e-01 4.618811357696e-01 4.626109940177e-01 4.633740540013e-01 4.641779152835e-01 4.649952656986e-01 4.657777435367e-01 4.664915055176e-01 4.671416719932e-01 4.677704583323e-01 4.684340658351e-01 4.691604499763e-01 4.699266672297e-01 4.706724958812e-01 4.713427082000e-01 4.719294136930e-01 4.724781419225e-01 4.730542828014e-01 4.736974805010e-01 4.743909327066e-01 4.750725551613e-01 4.756834816263e-01 4.762088698441e-01 4.766901967753e-01 4.771907540631e-01 4.777482585887e-01 4.783481782332e-01 4.789381289199e-01 4.794650446370e-01 4.799175088449e-01 4.803313943898e-01 4.807600701761e-01 4.812324600132e-01 4.817343001729e-01 4.822212842714e-01 4.826521518167e-01 4.830218259597e-01 4.833617011768e-01 4.837156601419e-01 4.841054904035e-01 4.845156906045e-01 4.849083064488e-01 4.852520855661e-01 4.855447168885e-01 4.858136353788e-01 4.860930119812e-01 4.863997052524e-01 4.867223308998e-01 4.870313467192e-01 4.873028104962e-01 4.875339115567e-01 4.877418735990e-01 4.879493069750e-01 4.881713925306e-01 4.884024111399e-01 4.886260085300e-01 4.888232940205e-01 4.889848332118e-01 4.891157502332e-01 4.892303508273e-01 4.893438138255e-01 4.894651331052e-01 4.895898094600e-01 4.897036354803e-01 4.897916376588e-01 4.898448491941e-01 4.898635848624e-01 4.898591896310e-01 4.898461913998e-01 4.898373442757e-01 4.898369850050e-01 4.898393856983e-01 4.898316405380e-01 4.897959892964e-01 4.897188057730e-01 4.896003123097e-01 4.894557182857e-01 4.893090908125e-01 4.891810022788e-01 4.890771101545e-01 4.889812900257e-01 4.888627771718e-01 4.886961087637e-01 4.884726447977e-01 4.882110619404e-01 4.879452537703e-01 4.877045940795e-01 4.874953285629e-01 4.872944667968e-01 4.870690113923e-01 4.867930399601e-01 4.864658572993e-01 4.861093386599e-01 4.857529923425e-01 4.854139041376e-01 4.850901118429e-01 4.847671539278e-01 4.844283852165e-01 4.840612330881e-01 4.836612266532e-01 4.832333783406e-01 4.827884358843e-01 4.823413263076e-01 4.819059529698e-01 4.814834666914e-01 4.810590266767e-01 4.806053921638e-01 4.801032829415e-01 4.795560219281e-01 4.789875003055e-01 4.784302737618e-01 4.778984319357e-01 4.773763018247e-01 4.768280427267e-01 4.762243158339e-01 4.755632932603e-01 4.748719953074e-01 4.741884320644e-01 4.735326969168e-01 4.728909909142e-01 4.722274403851e-01 4.715099738223e-01 4.707337902605e-01 4.699257651452e-01 4.691241410853e-01 4.683515136017e-01 4.675960352699e-01 4.668209480150e-01 4.659933852854e-01 4.651096162741e-01 4.641991236445e-01 4.633031202011e-01 4.624402304390e-01 4.615938452616e-01 4.607244825556e-01 4.598042144572e-01 4.588351280416e-01 4.578524656532e-01 4.568938563514e-01 4.559692444590e-01 4.550557521550e-01 4.541141129052e-01 4.531227125903e-01 4.520935608753e-01 4.510615924714e-01 4.500567629153e-01 4.490787753224e-01 4.480978540607e-01 4.470783516382e-01 4.460112130833e-01 4.449163036194e-01 4.438278147930e-01 4.427627683937e-01 4.417052252672e-01 4.406213881309e-01 4.394877644138e-01 4.383120952279e-01 4.371239909141e-01 4.359503355292e-01 4.347869011844e-01 4.336038571458e-01 4.323741984454e-01 4.310981667807e-01 4.298018061066e-01 4.285158039978e-01 4.272449826096e-01 4.259662438997e-01 4.246518448074e-01 4.232968329473e-01 4.219233671490e-01 4.205606988526e-01 4.192178793209e-01 4.178780918836e-01 4.165139376082e-01 4.151161523320e-01 4.137024118361e-01 4.122976287344e-01 4.109097389311e-01 4.095228479429e-01 4.081112399906e-01 4.066662578841e-01 4.052015917915e-01 4.037392665564e-01 4.022837496460e-01 4.008185611900e-01 3.993249306783e-01 3.977979796964e-01 3.962550716270e-01 3.947154680263e-01 3.931777120659e-01 3.916254309365e-01 3.900461678401e-01 3.884447261825e-01 3.868416087830e-01 3.852505473141e-01 3.836638928791e-01 3.820622842784e-01 3.804372320443e-01 3.787981790264e-01 3.771613209316e-01 3.755329301773e-01 3.739011753532e-01 3.722502110805e-01 3.705768713919e-01 3.688931870998e-01 3.672081989412e-01 3.655198832672e-01 3.638182173812e-01 3.620975925307e-01 3.603653607180e-01 3.586341833936e-01 3.569054418420e-01 3.551698579744e-01 3.534198633548e-01 3.516577709055e-01 3.498944805536e-01 3.481382290946e-01 3.463830374606e-01 3.446181124235e-01 3.428389118239e-01 3.410500018481e-01 3.392600148641e-01 3.374696475620e-01 3.356752839385e-01 3.338719798522e-01 3.320608749954e-01 3.302473456501e-01 3.284301149971e-01 3.266106618849e-01 3.247856476538e-01 3.229599449263e-01 3.211349640364e-01 3.193102357060e-01 3.174811187687e-01 3.156450536241e-01 3.138055831493e-01 3.119680227328e-01 3.101324218100e-01 3.082959038157e-01 3.064558473392e-01 3.046112871706e-01 3.027674212232e-01 3.009267427454e-01 2.990887285049e-01 2.972519832033e-01 2.954163602935e-01 2.935825430167e-01 2.917503663341e-01 2.899210362522e-01 2.880942818017e-01 2.862719053290e-01 2.844543909476e-01 2.826410692133e-01 2.808305054477e-01 2.790235815870e-01 2.772232762128e-01 2.754312094840e-01 2.736469494533e-01 2.718695182339e-01 2.700966510118e-01 2.683309115583e-01 2.665745847385e-01 2.648281471253e-01 2.630916219842e-01 2.613640546292e-01 2.596449770431e-01 2.579354032724e-01 2.562377589738e-01 2.545517176294e-01 2.528786346704e-01 2.512179423053e-01 2.495689634654e-01 2.479332795022e-01 2.463118334020e-01 2.447053580112e-01 2.431149384638e-01 2.415403929113e-01 2.399813491846e-01 2.384394647764e-01 2.369152642042e-01 2.354096132847e-01 2.339233336527e-01 2.324566405760e-01 2.310094864801e-01 2.295836918493e-01 2.281789226726e-01 2.267955778554e-01 2.254350253901e-01 2.240977514784e-01 2.227843318499e-01 2.214953765509e-01 2.202319592226e-01 2.189928062155e-01 2.177813083395e-01 2.165962582796e-01 2.154380557951e-01 2.143085694214e-01 2.132082259101e-01 2.121364834587e-01 2.110951989844e-01 2.100848996590e-01 2.091045879471e-01 2.081565202879e-01 2.072397017539e-01 2.063550029602e-01 2.055048530725e-01 2.046882153888e-01 2.039059005086e-01 2.031577885165e-01 2.024434335077e-01 2.017645576813e-01 2.011225071267e-01 2.005172131239e-01 1.999474917685e-01 1.994159032231e-01 1.989201735691e-01 1.984616539990e-01 1.980415300964e-01 1.976591592203e-01 1.973152726056e-01 1.970092517722e-01 1.967410592107e-01 1.965114089104e-01 1.963205871973e-01 1.961678572825e-01 1.960538913921e-01 1.959778447783e-01 1.959401047832e-01 1.959410119981e-01 1.959790069837e-01 1.960557001468e-01 1.961699483327e-01 1.963207111622e-01 1.965090269915e-01 1.967338308554e-01 1.969956534308e-01 1.972931026838e-01 1.976271714534e-01 1.979954812009e-01 1.983986950618e-01 1.988367202177e-01 1.993079897414e-01 1.998129054570e-01 2.003505105588e-01 2.009208177095e-01 2.015226724871e-01 2.021550534421e-01 2.028185744276e-01 2.035115364996e-01 2.042344191010e-01 2.049854597375e-01 2.057642484482e-01 2.065705655922e-01 2.074037714042e-01 2.082630263827e-01 2.091468214388e-01 2.100551930113e-01 2.109874696428e-01 2.119424782903e-01 2.129202978891e-01 2.139197135976e-01 2.149397902919e-01 2.159796581257e-01 2.170390438584e-01 2.181173467688e-01 2.192138198277e-01 2.203282515588e-01 2.214585219760e-01 2.226052256958e-01 2.237666976369e-01 2.249427784126e-01 2.261331856441e-01 2.273366516027e-01 2.285528764259e-01 2.297809882311e-01 2.310195650269e-01 2.322685232903e-01 2.335280367700e-01 2.347970744467e-01 2.360737963648e-01 2.373595799612e-01 2.386511135656e-01 2.399501399379e-01 2.412551621377e-01 2.425657733764e-01 2.438821681468e-01 2.452020424638e-01 2.465249827667e-01 2.478516813898e-01 2.491805266418e-01 2.505115268367e-01 2.518446952213e-01 2.531783810886e-01 2.545119791884e-01 2.558457426904e-01 2.571782746406e-01 2.585098947283e-01 2.598403806010e-01 2.611690249989e-01 2.624955843747e-01 2.638183599769e-01 2.651367071553e-01 2.664523939251e-01 2.677635435981e-01 2.690696254753e-01 2.703708600497e-01 2.716658623060e-01 2.729545946486e-01 2.742363780077e-01 2.755111117758e-01 2.767796226236e-01 2.780397162542e-01 2.792921203201e-01 2.805357749776e-01 2.817701727267e-01 2.829956223850e-01 2.842118412171e-01 2.854174488262e-01 2.866130358527e-01 2.877978328321e-01 2.889704080530e-01 2.901324333703e-01 2.912819807517e-01 2.924198092707e-01 2.935456667158e-01 2.946575067318e-01 2.957565032294e-01 2.968424676234e-01 2.979136096913e-01 2.989716522522e-01 3.000151959009e-01 3.010437706009e-01 3.020581564509e-01 3.030572740419e-01 3.040404390242e-01 3.050092539040e-01 3.059598178681e-01 3.068938334542e-01 3.078114111043e-01 3.087121353734e-01 3.095971654547e-01 3.104643399258e-01 3.113135798833e-01 3.121444732401e-01 3.129555593863e-01 3.137494965538e-01 3.145246158314e-01 3.152805882980e-01 3.160179671801e-01 3.167355589036e-01 3.174336959443e-01 3.181117104256e-01 3.187684823209e-01 3.194052912036e-01 3.200208354079e-01 3.206155990995e-01 3.211894618004e-01 3.217426120236e-01 3.222737485292e-01 3.227839671765e-01 3.232715647808e-01 3.237372577154e-01 3.241800514711e-01 3.245998224870e-01 3.249976519557e-01 3.253727250708e-01 3.257248832314e-01 3.260537952683e-01 3.263581637568e-01 3.266396188134e-01 3.268969531232e-01 3.271297808645e-01 3.273391322714e-01 3.275227432958e-01 3.276818963844e-01 3.278165532652e-01 3.279264379784e-01 3.280124515588e-01 3.280726044701e-01 3.281060833524e-01 3.281133973590e-01 3.280939453820e-01 3.280484972726e-01 3.279780379225e-01 3.278817193706e-01 3.277594819731e-01 3.276095248865e-01 3.274313820598e-01 3.272262039225e-01 3.269933306149e-01 3.267335439462e-01 3.264475532753e-01 3.261342796448e-01 3.257938168715e-01 3.254238970425e-01 3.250249553611e-01 3.245976983111e-01 3.241418600870e-01 3.236589762921e-01 3.231474480341e-01 3.226069228609e-01 3.220374989316e-01 3.214374204280e-01 3.208083223578e-01 3.201505436072e-01 3.194635922802e-01 3.187476630827e-01 3.180020562288e-01 3.172259372119e-01 3.164198812816e-01 3.155835595186e-01 3.147176234810e-01 3.138224719150e-01 3.128959774855e-01 3.119393881531e-01 3.109512120906e-01 3.099328370676e-01 3.088834128173e-01 3.078030794478e-01 3.066921633534e-01 3.055503991197e-01 3.043781205739e-01 3.031740471914e-01 3.019386680108e-01 3.006718722044e-01 2.993736978074e-01 2.980451140822e-01 2.966859606323e-01 2.952956182394e-01 2.938737748985e-01 2.924193194869e-01 2.909331732049e-01 2.894157841867e-01 2.878685134522e-01 2.862899433619e-01 2.846797476504e-01 2.830372191499e-01 2.813626857424e-01 2.796576606042e-01 2.779216047606e-01 2.761562854994e-01 2.743587773111e-01 2.725296850661e-01 2.706695983542e-01 2.687782882971e-01 2.668583935829e-01 2.649093048309e-01 2.629302777101e-01 2.609206987374e-01 2.588803216924e-01 2.568112204999e-01 2.547142437323e-01 2.525898398747e-01 2.504387852596e-01 2.482588267418e-01 2.460515544986e-01 2.438165153904e-01 2.415543634113e-01 2.392681623059e-01 2.369567558909e-01 2.346202863615e-01 2.322609114552e-01 2.298763574701e-01 2.274683043943e-01 2.250386184622e-01 2.225869657953e-01 2.201166309729e-01 2.176263699925e-01 2.151177924553e-01 2.125912077956e-01 2.100474259798e-01 2.074883888798e-01 2.049158207554e-01 2.023313468268e-01 1.997353074582e-01 1.971291325951e-01 1.945143683215e-01 1.918933522452e-01 1.892678213303e-01 1.866398687368e-01 1.840111620745e-01 1.813847717261e-01 1.787615208322e-01 1.761458979550e-01 1.735390893988e-01 1.709446038213e-01 1.683669695424e-01 1.658066657329e-01 1.632687268640e-01 1.607566226065e-01 1.582743114945e-01 1.558267755267e-01 1.534174556935e-01 1.510517516991e-01 1.487341423753e-01 1.464687312987e-01 1.442635716344e-01 1.421216143072e-01 1.400525647676e-01 1.380598798040e-01 1.361492398877e-01 1.343301455714e-01 1.326053990478e-01 1.309863431885e-01 1.294778105013e-01 1.280869536377e-01 1.268215621256e-01 1.256856094345e-01 1.246893496661e-01 1.238363335995e-01 1.231351058185e-01 1.225899661137e-01 1.222045456332e-01 1.219854535419e-01 1.219337070783e-01 1.220548869103e-01 1.223492101079e-01 1.228185020945e-01 1.234634937368e-01 1.242811784786e-01 1.252738208122e-01 1.264363572833e-01 1.277675042805e-01 1.292639242307e-01 1.309192590175e-01 1.327322276161e-01 1.346939430938e-01 1.368021491438e-01 1.390508328908e-01 1.414312700010e-01 1.439420560108e-01 1.465722646929e-01 1.493190227259e-01 1.521753359413e-01 1.551339757527e-01 1.581928563895e-01 1.613404565656e-01 1.645762586396e-01 1.678917638183e-01 1.712822182938e-01 1.747450018788e-01 1.782701334843e-01 1.818582561809e-01 1.854999424853e-01 1.891931671741e-01 1.929342333629e-01 1.967154314464e-01 2.005388132576e-01 2.043935057818e-01 2.082810349808e-01 2.121966962496e-01 2.161332908628e-01 2.200946648023e-01 2.240689182245e-01 2.280600997465e-01 2.320610534918e-01 2.360686560125e-01 2.400846142399e-01 2.440975652744e-01 2.481141941708e-01 2.521244496191e-01 2.561281100650e-01 2.601256364551e-01 2.641071947096e-01 2.680793597975e-01 2.720308629804e-01 2.759648048154e-01 2.798788441687e-01 2.837655059766e-01 2.876307981866e-01 2.914626432271e-01 2.952674840943e-01 2.990370838722e-01 3.027701566110e-01 3.064696122353e-01 3.101230404639e-01 3.137403506438e-01 3.173094622297e-01 3.208323334158e-01 3.243100603187e-01 3.277309834015e-01 3.311056534735e-01 3.344201094595e-01 3.376802454701e-01 3.408828311673e-01 3.440199917820e-01 3.471004257462e-01 3.501090408322e-01 3.530560804363e-01 3.559318073095e-01 3.587348610181e-01 3.614695708209e-01 3.641237147420e-01 3.667066052473e-01 3.692072713934e-01 3.716268184712e-01 3.739682724575e-01 3.762189904079e-01 3.783920182193e-01 3.804706840292e-01 3.824639151241e-01 3.843659678311e-01 3.861720089617e-01 3.878898318783e-01 3.895039624863e-01 3.910268942658e-01 3.924477316496e-01 3.937668393560e-01 3.949885059418e-01 3.960993679565e-01 3.971118018044e-01 3.980131419635e-01 3.988077019589e-01 3.994960462718e-01 4.000688880589e-01 4.005364229477e-01 4.008860327394e-01 4.011254762382e-01 4.012496746645e-01 4.012560270231e-01 4.011494091364e-01 4.009213198509e-01 4.005779776547e-01 4.001141232352e-01 3.995288708888e-01 3.988265341812e-01 3.979999948182e-01 3.970546195017e-01 3.959856142539e-01 3.947947940219e-01 3.934836293580e-01 3.920469321058e-01 3.904914957327e-01 3.888114788740e-01 3.870092355161e-01 3.850878603461e-01 3.830414323535e-01 3.808767984504e-01 3.785893175770e-01 3.761825451734e-01 3.736583245041e-01 3.710126201804e-01 3.682540546200e-01 3.653764226830e-01 3.623860463362e-01 3.592833663442e-01 3.560671796679e-01 3.527454286259e-01 3.493135681698e-01 3.457791885571e-01 3.421421993314e-01 3.384033215653e-01 3.345710447360e-01 3.306405593360e-01 3.266229642649e-01 3.225169625144e-01 3.183266778212e-01 3.140600252849e-01 3.097152241800e-01 3.053034166445e-01 3.008261017358e-01 2.962880774862e-01 2.916992420462e-01 2.870609768106e-01 2.823846755760e-01 2.776737738390e-01 2.729367683961e-01 2.681846361334e-01 2.634216017709e-01 2.586609565453e-01 2.539103887402e-01 2.491797970963e-01 2.444844714649e-01 2.398301280943e-01 2.352366924357e-01 2.307120886082e-01 2.262722387235e-01 2.219362094042e-01 2.177122075601e-01 2.136260976788e-01 2.096866590528e-01 2.059172919392e-01 2.023347754011e-01 1.989550934461e-01 1.958033218964e-01 1.928900793249e-01 1.902410218355e-01 1.878687805720e-01 1.857917208930e-01 1.840279792386e-01 1.825852975230e-01 1.814825172127e-01 1.807230187364e-01 1.803168015972e-01 1.802673308059e-01 1.805735459475e-01 1.812363441715e-01 1.822472401768e-01 1.836017155360e-01 1.852862526635e-01 1.872897874851e-01 1.895965422655e-01 1.921905935910e-01 1.950537230352e-01 1.981680348542e-01 2.015135437392e-01 2.050706716959e-01 2.088197775861e-01 2.127406931524e-01 2.168151002042e-01 2.210211807504e-01 2.253439524585e-01 2.297620240444e-01 2.342591319765e-01 2.388204532899e-01 2.434250810114e-01 2.480635949471e-01 2.527163729710e-01 2.573710837815e-01 2.620168634149e-01 2.666355956350e-01 2.712207672975e-01 2.757564872621e-01 2.802332603980e-01 2.846425715036e-01 2.889694183532e-01 2.932104798982e-01 2.973503909967e-01 3.013841389565e-01 3.053034077710e-01 3.090957688235e-01 3.127609703784e-01 3.162848400714e-01 3.196648180036e-01 3.228936276512e-01 3.259610905503e-01 3.288685167881e-01 3.316036524976e-01 3.341664070331e-01 3.365502341953e-01 3.387479798419e-01 3.407604791601e-01 3.425778079747e-01 3.442018605856e-01 3.456259672738e-01 3.468475568733e-01 3.478667365590e-01 3.486752154126e-01 3.492784226712e-01 3.496683834813e-01 3.498469018692e-01 3.498148069446e-01 3.495655350239e-01 3.491069829647e-01 3.484317308197e-01 3.475456146886e-01 3.464470361623e-01 3.451367558723e-01 3.436204375788e-01 3.418951169737e-01 3.399671815653e-01 3.378384345979e-01 3.355105632804e-01 3.329925161981e-01 3.302825610684e-01 3.273912894100e-01 3.243212292168e-01 3.210791704654e-01 3.176740330319e-01 3.141098347328e-01 3.103984751570e-01 3.065461425946e-01 3.025633617381e-01 2.984614888930e-01 2.942505300424e-01 2.899430974357e-01 2.855521476592e-01 2.810921293220e-01 2.765760303710e-01 2.720240295355e-01 2.674487162873e-01 2.628722555837e-01 2.583124971866e-01 2.537905667203e-01 2.493298459764e-01 2.449511119509e-01 2.406822759771e-01 2.365463816463e-01 2.325724947068e-01 2.287866584964e-01 2.252172838414e-01 2.218954382401e-01 2.188454554904e-01 2.161014083181e-01 2.136856123014e-01 2.116288533424e-01 2.099525675837e-01 2.086777945391e-01 2.078287319039e-01 2.074135930613e-01 2.074500930696e-01 2.079403140211e-01 2.088883774227e-01 2.102941690103e-01 2.121460008203e-01 2.144381738789e-01 2.171530929256e-01 2.202754163451e-01 2.237812478668e-01 2.276518882010e-01 2.318593879831e-01 2.363799703755e-01 2.411885960621e-01 2.462545281332e-01 2.515584876836e-01 2.570668936873e-01 2.627604748035e-01 2.686105918083e-01 2.745925641097e-01 2.806895684046e-01 2.868706123280e-01 2.931229755151e-01 2.994195813498e-01 3.057464160245e-01 3.120826774004e-01 3.184103657349e-01 3.247175562186e-01 3.309815058932e-01 3.371949534873e-01 3.433381280492e-01 3.493998743747e-01 3.553687653949e-01 3.612296024394e-01 3.669739282978e-01 3.725893796355e-01 3.780664678116e-01 3.833929873510e-01 3.885640337281e-01 3.935674091218e-01 3.983939759900e-01 4.030412158532e-01 4.074928666825e-01 4.117511404173e-01 4.158043550103e-01 4.196464358517e-01 4.232755991899e-01 4.266809164042e-01 4.298639783471e-01 4.328146495250e-01 4.355343996211e-01 4.380172779995e-01 4.402584208496e-01 4.422630697765e-01 4.440194643677e-01 4.455350924699e-01 4.468060111647e-01 4.478295662172e-01 4.486139710076e-01 4.491531663455e-01 4.494532085938e-01 4.495179746800e-01 4.493474888592e-01 4.489506418791e-01 4.483285870890e-01 4.474903723582e-01 4.464436228716e-01 4.451933020789e-01 4.437534859138e-01 4.421300549883e-01 4.403357281351e-01 4.383859026319e-01 4.362889108302e-01 4.340650107494e-01 4.317270394665e-01 4.292929059563e-01 4.267825473430e-01 4.242129436788e-01 4.216078539828e-01 4.189877412067e-01 4.163769768311e-01 4.137989083018e-01 4.112792704418e-01 4.088436868119e-01 4.065174640504e-01 4.043313693915e-01 4.023078054300e-01 4.004773787940e-01 3.988649777336e-01 3.974953297840e-01 3.963964539151e-01 3.955889783672e-01 3.950955567384e-01 3.949351747963e-01 3.951244095735e-01 3.956769953466e-01 3.966040518947e-01 3.979127251334e-01 3.996059170884e-01 4.016841550829e-01 4.041437740112e-01 4.069759722906e-01 4.101700706603e-01 4.137115062937e-01 4.175826845622e-01 4.217599058817e-01 4.262207694240e-01 4.309387229726e-01 4.358840127140e-01 4.410281918927e-01 4.463367799262e-01 4.517802638159e-01 4.573229041263e-01 4.629300458696e-01 4.685719630580e-01 4.742102248385e-01 4.798149448751e-01 4.853530998443e-01 4.907924304781e-01 4.961056971900e-01 5.012613464093e-01 5.062345461926e-01 5.110002250243e-01 5.155333095597e-01 5.198158199560e-01 5.238288014411e-01 5.275544841554e-01 5.309807558326e-01 5.340981169587e-01 5.368956802541e-01 5.393705281072e-01 5.415202960191e-01 5.433448430899e-01 5.448485760522e-01 5.460362851025e-01 5.469174863097e-01 5.475029890752e-01 5.478053898879e-01 5.478431570295e-01 5.476308331986e-01 5.471874299138e-01 5.465366112662e-01 5.456948902681e-01 5.446866091122e-01 5.435329609843e-01 5.422539588223e-01 5.408720681070e-01 5.394029433663e-01 5.378672374531e-01 5.362776529409e-01 5.346472470308e-01 5.329861166243e-01 5.312999100613e-01 5.295939719088e-01 5.278659948292e-01 5.261164791217e-01 5.243372740694e-01 5.225223951110e-01 5.206627919572e-01 5.187452673122e-01 5.167615747799e-01 5.146968581799e-01 5.125448870387e-01 5.102915779737e-01 5.079344398140e-01 5.054714980236e-01 5.029011548095e-01 5.002351562353e-01 4.974810059894e-01 4.946630857266e-01 4.918042550975e-01 4.889375221444e-01 4.861059501042e-01 4.833521681160e-01 4.807338822818e-01 4.783060505144e-01 4.761324912789e-01 4.742776919947e-01 4.728041314692e-01 4.717771930143e-01 4.712515960494e-01 4.712807927371e-01 4.719041301753e-01 4.731527326488e-01 4.750393797869e-01 4.775651883690e-01 4.807163319198e-01 4.844583467616e-01 4.887469501944e-01 4.935194069217e-01 4.987044178606e-01 5.042173522055e-01 5.099682798551e-01 5.158619949701e-01 5.218029458970e-01 5.276942838478e-01 5.334427809528e-01 5.389632158941e-01 5.441746135365e-01 5.490092155129e-01 5.534086276872e-01 5.573269611323e-01 5.607325646859e-01 5.636061666906e-01 5.659459719969e-01 5.677601924551e-01 5.690725863691e-01 5.699205819647e-01 5.703496803172e-01 5.704177412737e-01 5.701871381749e-01 5.697302563359e-01 5.691146570339e-01 5.684126601401e-01 5.676915383604e-01 5.670108068683e-01 5.664230429636e-01 5.659677785920e-01 5.656737058388e-01 5.655518695236e-01 5.656039605125e-01 5.658127774830e-01 5.661553251038e-01 5.665907229894e-01 5.670739372938e-01 5.675581008067e-01 5.679865912061e-01 5.683120443975e-01 5.684851524167e-01 5.684708300349e-01 5.682393779571e-01 5.677721212015e-01 5.670686667382e-01 5.661337256019e-01 5.649965190442e-01 5.636878400926e-01 5.622579626846e-01 5.607613908620e-01 5.592577422517e-01 5.578154935608e-01 5.564926843396e-01 5.553526668910e-01 5.544441432695e-01 5.538101126169e-01 5.534756234549e-01 5.534587135469e-01 5.537607460043e-01 5.543622723166e-01 5.552473855365e-01 5.563739029211e-01 5.577051918386e-01 5.591959243819e-01 5.607999307230e-01 5.624788314611e-01 5.641922400117e-01 5.659151106699e-01 5.676231927309e-01 5.693081962100e-01 5.709659078805e-01 5.725987384894e-01 5.742188810961e-01 5.758356098722e-01 5.774664930631e-01 5.791183217866e-01 5.808036312146e-01 5.825229465602e-01 5.842738560104e-01 5.860475696241e-01 5.878270258908e-01 5.895986964037e-01 5.913360393508e-01 5.930241573689e-01 5.946431387319e-01 5.961838935747e-01 5.976462632173e-01 5.990356267919e-01 6.003754823431e-01 6.016916501210e-01 6.030303502849e-01 6.044374154252e-01 6.059720463380e-01 6.076946238165e-01 6.096599591241e-01 6.119298248200e-01 6.145481312336e-01 6.175597798115e-01 6.209909470381e-01 6.248646192075e-01 6.291856137553e-01 6.339502405543e-01 6.391508563610e-01 6.447667554137e-01 6.507770493843e-01 6.571527801835e-01 6.638673913186e-01 6.708892785921e-01 6.781855341170e-01 6.857253548036e-01 6.934674448354e-01 7.013810186004e-01 7.094196696322e-01 7.175478589852e-01 7.257246426128e-01 7.339072098178e-01 7.420666091832e-01 7.501657986479e-01 7.581847731293e-01 7.661047162747e-01 7.739100062610e-01 7.815950366765e-01 7.891447654735e-01 7.965512559815e-01 8.037847125717e-01 8.108158637685e-01 8.175918265589e-01 8.240463921528e-01 8.301053481440e-01 8.356721928865e-01 8.406668311612e-01 8.449970568004e-01 8.485988104068e-01 8.514319070379e-01 8.525262011770e-01 8.522349816638e-01 8.511658646656e-01 8.500587051679e-01 8.495186719504e-01 8.497857549032e-01 8.506516888815e-01 8.515811640311e-01 8.519375246382e-01 8.512454271254e-01 8.493933953436e-01 8.466970539769e-01 8.437667949498e-01 8.412861085866e-01 8.397501335715e-01 8.392653610659e-01 8.395174172079e-01 8.399199810737e-01 8.398638630358e-01 8.389726275437e-01 8.372769707260e-01 8.352347591097e-01 8.335626790695e-01 8.329843871611e-01 8.339798749750e-01 8.365991810325e-01 8.404738872007e-01 8.450041465819e-01 8.496106468056e-01 8.539704719094e-01 8.581568691364e-01 8.626064869130e-01 8.679211237986e-01 8.746240191236e-01 8.829450457599e-01 8.926921349630e-01 9.033176021780e-01 9.141127303219e-01 9.244290765226e-01 9.338508021168e-01 9.422834323571e-01 9.498722543376e-01 9.568177009812e-01 9.632103889142e-01 9.689003574742e-01 9.734581662211e-01 9.763090663603e-01 9.769403637480e-01 9.750721824784e-01 9.707916459853e-01 9.645438866142e-01 9.569547082173e-01 9.485565100517e-01 9.395474949899e-01 9.296929730149e-01 9.181033508646e-01 8.496439118838e-01 8.199830269460e-01 7.803690162084e-01 7.480299806714e-01 7.352462816435e-01 7.455051004861e-01 7.707823297882e-01 7.966839821150e-01 8.102033727492e-01 8.044862193858e-01 7.804516414446e-01 7.461107017648e-01 7.139796219533e-01 6.960370423895e-01 6.975103347147e-01 7.141643437073e-01 7.357579389462e-01 7.523223800607e-01 7.581975825819e-01 7.531218824805e-01 7.411823697024e-01 7.286027871204e-01 7.210820520440e-01 7.214840359978e-01 7.291867184418e-01 7.410087837349e-01 7.530172947148e-01 7.619021720287e-01 7.656654262268e-01 7.638849722865e-01 7.577440958909e-01 7.500703409791e-01 7.447833664747e-01 7.457233417124e-01 7.547934074833e-01 7.705939799317e-01 7.886232770681e-01 8.030903757784e-01 8.095212425660e-01 8.067598837627e-01 7.979354184680e-01 7.895622751410e-01 7.887678901476e-01 7.993610128057e-01 8.192407987504e-01 8.414389271343e-01 8.578174928273e-01 8.630859379583e-01 8.571056513662e-01 8.451687936948e-01 8.358926276708e-01 8.370141268840e-01 8.509941708321e-01 8.734643182716e-01 8.960688035419e-01 9.110590576205e-01 9.148935937165e-01 9.094163370445e-01 9.006353472862e-01 8.955447991271e-01 8.980827043977e-01 9.068321999173e-01 9.159891557711e-01 9.190436650387e-01 9.125284355113e-01 8.980808802035e-01 8.821088056968e-01 8.727905920075e-01 8.755527277625e-01 8.893979222348e-01 9.072166937388e-01 9.196059744554e-01 9.193986999923e-01 9.046406852077e-01 8.793532113170e-01 8.523094087409e-01 8.335509738003e-01 8.296798062427e-01 8.403683013715e-01 8.590242672253e-01 8.769303667039e-01 8.874698125041e-01 8.883854369739e-01 8.817016373691e-01 8.721893613813e-01 8.648423341495e-01 8.625912467574e-01 8.653166385872e-01 8.706071910607e-01 8.757007048314e-01 8.790739848723e-01 8.811045879240e-01 8.834002507772e-01 8.875148297761e-01 8.937035336711e-01 9.004794492629e-01 9.052928990989e-01 9.057119423349e-01 9.007128314096e-01 8.912372080348e-01 8.800442433580e-01 8.707104819957e-01 8.661565229599e-01 8.673968430865e-01 8.730614957643e-01 8.801596617322e-01 8.853846737243e-01 8.864902725651e-01 8.829947985955e-01 8.761692713730e-01 8.683901773224e-01 8.620410963320e-01 8.586501022362e-01 8.584256400183e-01 8.606513363728e-01 8.643929422180e-01 8.691317231145e-01 8.748442680325e-01 8.814590663644e-01 8.882445986994e-01 8.934794028478e-01 8.950307426078e-01 8.914557111538e-01 8.832822970333e-01 8.736406533362e-01 8.675706904724e-01 8.699135534972e-01 8.823782970564e-01 9.019647851105e-01 9.218507647879e-01 9.344599398836e-01 9.348097543138e-01 9.228337720563e-01 9.041217619302e-01 8.883118454709e-01 8.850586106591e-01 8.986013625806e-01 9.249439226412e-01 9.540435428127e-01 9.751633274482e-01 9.821180641390e-01
 3.547837955498e-01 3.562734378537e-01 3.577683162112e-01 3.592331006148e-01 3.606566454276e-01 3.620500952794e-01 3.634283096041e-01 3.648090078061e-01 3.662134577366e-01 3.676526291018e-01 3.691091299243e-01 3.705470889645e-01 3.719414723264e-01 3.732979753547e-01 3.746388707694e-01 3.759871088286e-01 3.773582140153e-01 3.787581426989e-01 3.801736594692e-01 3.815741756616e-01 3.829328170396e-01 3.842502693114e-01 3.855534182753e-01 3.868689306563e-01 3.882080737114e-01 3.895665140575e-01 3.909316812274e-01 3.922836103186e-01 3.935999784733e-01 3.948756904104e-01 3.961305297186e-01 3.973961592363e-01 3.986923592675e-01 4.000136202978e-01 4.013353727978e-01 4.026288076994e-01 4.038781624251e-01 4.050925086208e-01 4.063022029148e-01 4.075337855840e-01 4.087880612754e-01 4.100435213832e-01 4.112803145138e-01 4.124940116687e-01 4.136905565370e-01 4.148732198078e-01 4.160422284396e-01 4.172025339729e-01 4.183660898461e-01 4.195439940007e-01 4.207344939188e-01 4.219187858057e-01 4.230716988997e-01 4.241814334746e-01 4.252647868206e-01 4.263573971121e-01 4.274859096256e-01 4.286404141301e-01 4.297852019294e-01 4.308881703579e-01 4.319456699417e-01 4.329823971367e-01 4.340286441764e-01 4.350980850341e-01 4.361799662470e-01 4.372515635729e-01 4.382972877456e-01 4.393173812035e-01 4.403237308768e-01 4.413262891025e-01 4.423259852705e-01 4.433193181656e-01 4.443066358466e-01 4.452909706506e-01 4.462740054936e-01 4.472513998784e-01 4.482126788381e-01 4.491487561736e-01 4.500600526539e-01 4.509577289378e-01 4.518609969163e-01 4.527835680801e-01 4.537204894694e-01 4.546488230340e-01 4.555415392834e-01 4.563860835436e-01 4.571930734479e-01 4.579951639253e-01 4.588281647047e-01 4.597039273785e-01 4.605978020842e-01 4.614610885633e-01 4.622573312576e-01 4.629872776503e-01 4.636923262182e-01 4.644291938927e-01 4.652293529364e-01 4.660719038985e-01 4.668975664544e-01 4.676491839320e-01 4.683178351408e-01 4.689462991838e-01 4.696003803379e-01 4.703200384277e-01 4.710898965224e-01 4.718497763409e-01 4.725411092961e-01 4.731483127616e-01 4.737125253075e-01 4.742954896652e-01 4.749326657407e-01 4.756109618359e-01 4.762782965539e-01 4.768840562499e-01 4.774183218950e-01 4.779166756498e-01 4.784302424540e-01 4.789862469341e-01 4.795685422419e-01 4.801338954243e-01 4.806436807773e-01 4.810948677723e-01 4.815196583856e-01 4.819598240620e-01 4.824359202208e-01 4.829291999850e-01 4.834028580062e-01 4.838268903825e-01 4.842021253430e-01 4.845559815852e-01 4.849219538080e-01 4.853154756022e-01 4.857235511077e-01 4.861158199231e-01 4.864706386532e-01 4.867861021447e-01 4.870791841317e-01 4.873733303763e-01 4.876814690444e-01 4.879984925793e-01 4.883074477515e-01 4.885900202884e-01 4.888367767004e-01 4.890536843714e-01 4.892539193313e-01 4.894538842823e-01 4.896616825054e-01 4.898729452105e-01 4.900733711159e-01 4.902477339367e-01 4.903863639282e-01 4.904905406318e-01 4.905718139038e-01 4.906457886052e-01 4.907248861868e-01 4.908128454940e-01 4.909039210574e-01 4.909836737165e-01 4.910337572415e-01 4.910418769154e-01 4.910092266821e-01 4.909516874989e-01 4.908942973930e-01 4.908565036231e-01 4.908434848764e-01 4.908363727132e-01 4.908046877614e-01 4.907228900527e-01 4.905844457477e-01 4.904096147248e-01 4.902336799897e-01 4.900846715453e-01 4.899666102961e-01 4.898552467860e-01 4.897158173137e-01 4.895248488293e-01 4.892833148970e-01 4.890151620980e-01 4.887491982481e-01 4.885009829171e-01 4.882669757480e-01 4.880332116755e-01 4.877826206177e-01 4.875030036466e-01 4.871907082057e-01 4.868503610714e-01 4.864937513482e-01 4.861362188600e-01 4.857915120190e-01 4.854601200894e-01 4.851244540485e-01 4.847569278636e-01 4.843398785140e-01 4.838779089652e-01 4.833979970265e-01 4.829314146802e-01 4.824909034780e-01 4.820574198909e-01 4.815943281471e-01 4.810739915495e-01 4.804966863746e-01 4.798926726586e-01 4.792988862482e-01 4.787337514526e-01 4.781804040534e-01 4.776011716608e-01 4.769665328450e-01 4.762728744955e-01 4.755509702642e-01 4.748389551972e-01 4.741562380186e-01 4.734883774936e-01 4.727969431244e-01 4.720509617741e-01 4.712500857739e-01 4.704262320339e-01 4.696196134427e-01 4.688460299014e-01 4.680857061554e-01 4.672997301599e-01 4.664602102439e-01 4.655742429096e-01 4.646784955092e-01 4.638083461508e-01 4.629717034204e-01 4.621429731633e-01 4.612825091413e-01 4.603717498321e-01 4.594256695232e-01 4.584791905364e-01 4.575623910702e-01 4.566702121475e-01 4.557708474502e-01 4.548309146182e-01 4.538433614472e-01 4.528303219913e-01 4.518266078901e-01 4.508456298234e-01 4.498693628822e-01 4.488630385504e-01 4.478056052602e-01 4.467077463951e-01 4.456005826415e-01 4.445087228203e-01 4.434243974367e-01 4.423169410182e-01 4.411611186440e-01 4.399597714302e-01 4.387417064839e-01 4.375356034218e-01 4.363427308571e-01 4.351389565985e-01 4.338973301880e-01 4.326158468128e-01 4.313189758087e-01 4.300340791482e-01 4.287682440404e-01 4.275023027061e-01 4.262092501696e-01 4.248831787568e-01 4.235437007987e-01 4.222137116675e-01 4.208994374085e-01 4.195829117971e-01 4.182395571612e-01 4.168622074891e-01 4.154674563686e-01 4.140757007145e-01 4.126887263607e-01 4.112901543869e-01 4.098604215135e-01 4.083981119628e-01 4.069217156910e-01 4.054486558467e-01 4.039757440180e-01 4.024863335398e-01 4.009683064272e-01 3.994299589722e-01 3.978904427850e-01 3.963633214542e-01 3.948379884280e-01 3.932954161234e-01 3.917288570036e-01 3.901487690476e-01 3.885718384016e-01 3.870020934541e-01 3.854264966486e-01 3.838293093613e-01 3.822099275224e-01 3.805801557416e-01 3.789488112330e-01 3.773125561514e-01 3.756613994715e-01 3.739896026046e-01 3.723074082647e-01 3.706255724488e-01 3.689450758590e-01 3.672557115441e-01 3.655510321100e-01 3.638335979132e-01 3.621153644592e-01 3.604030448726e-01 3.586896677501e-01 3.569652510078e-01 3.552245764938e-01 3.534741921349e-01 3.517220013020e-01 3.499678890453e-01 3.482082507555e-01 3.464380673755e-01 3.446596975801e-01 3.428774062267e-01 3.410906043973e-01 3.392995755332e-01 3.375020909926e-01 3.357027422754e-01 3.339033064625e-01 3.321016398805e-01 3.302940585824e-01 3.284775856890e-01 3.266576264780e-01 3.248375632331e-01 3.230182207739e-01 3.211960350478e-01 3.193676636018e-01 3.175342343016e-01 3.156994391383e-01 3.138671270490e-01 3.120351281074e-01 3.102026981184e-01 3.083699080083e-01 3.065361288613e-01 3.047032017499e-01 3.028704676005e-01 3.010391122957e-01 2.992095038153e-01 2.973832022303e-01 2.955586895637e-01 2.937346656230e-01 2.919127391881e-01 2.900950653293e-01 2.882833488071e-01 2.864775571937e-01 2.846755520687e-01 2.828763526112e-01 2.810815593536e-01 2.792940111423e-01 2.775135619341e-01 2.757405476457e-01 2.739738998535e-01 2.722126687189e-01 2.704589409432e-01 2.687140219690e-01 2.669780200423e-01 2.652522225354e-01 2.635357136196e-01 2.618281232023e-01 2.601310330768e-01 2.584453478342e-01 2.567708994615e-01 2.551103419414e-01 2.534612631281e-01 2.518257675413e-01 2.502031509087e-01 2.485957958204e-01 2.470030651308e-01 2.454267715508e-01 2.438660902161e-01 2.423223496189e-01 2.407956543609e-01 2.392868538385e-01 2.377962547171e-01 2.363242710402e-01 2.348722233042e-01 2.334402634191e-01 2.320292324584e-01 2.306401626158e-01 2.292714826091e-01 2.279269184459e-01 2.266050088011e-01 2.253062058644e-01 2.240328079385e-01 2.227844048934e-01 2.215610187290e-01 2.203650596896e-01 2.191953017608e-01 2.180529094240e-01 2.169386375998e-01 2.158522445676e-01 2.147948611642e-01 2.137683303740e-01 2.127720396777e-01 2.118067646463e-01 2.108723048373e-01 2.099688059412e-01 2.090973568537e-01 2.082605518792e-01 2.074566608215e-01 2.066869854924e-01 2.059516340152e-01 2.052499177603e-01 2.045835335518e-01 2.039530893151e-01 2.033581890771e-01 2.028003988263e-01 2.022784456709e-01 2.017928751450e-01 2.013441791080e-01 2.009331444949e-01 2.005587739455e-01 2.002229722600e-01 1.999239598859e-01 1.996627960391e-01 1.994397679769e-01 1.992542100364e-01 1.991071912773e-01 1.989972879227e-01 1.989250617632e-01 1.988904849596e-01 1.988939641545e-01 1.989339160779e-01 1.990123504077e-01 1.991275195519e-01 1.992791534068e-01 1.994667749360e-01 1.996917663264e-01 1.999511866155e-01 2.002472640198e-01 2.005775956454e-01 2.009431378421e-01 2.013433870333e-01 2.017762920744e-01 2.022431922472e-01 2.027430352243e-01 2.032750780222e-01 2.038389514179e-01 2.044339176540e-01 2.050598120686e-01 2.057155851175e-01 2.064015337491e-01 2.071151977540e-01 2.078572378861e-01 2.086270711078e-01 2.094235622524e-01 2.102466118453e-01 2.110944987394e-01 2.119679450383e-01 2.128648323759e-01 2.137850446157e-01 2.147281802380e-01 2.156939595373e-01 2.166807340424e-01 2.176885560353e-01 2.187164623031e-01 2.197628468018e-01 2.208278144183e-01 2.219117362053e-01 2.230121086597e-01 2.241296919756e-01 2.252627402561e-01 2.264105352660e-01 2.275724259944e-01 2.287490452088e-01 2.299386514294e-01 2.311405962609e-01 2.323541704267e-01 2.335787563675e-01 2.348131412726e-01 2.360585788016e-01 2.373125010953e-01 2.385757358505e-01 2.398462644121e-01 2.411235906622e-01 2.424078791455e-01 2.436977693400e-01 2.449935746191e-01 2.462948261899e-01 2.476000499935e-01 2.489085544306e-01 2.502202082559e-01 2.515335109853e-01 2.528501491750e-01 2.541683499410e-01 2.554872799004e-01 2.568079259612e-01 2.581269660037e-01 2.594455215675e-01 2.607638472252e-01 2.620805868441e-01 2.633953577135e-01 2.647078207312e-01 2.660169433746e-01 2.673227252072e-01 2.686240882419e-01 2.699212840401e-01 2.712144367351e-01 2.725023039735e-01 2.737842994280e-01 2.750607367726e-01 2.763303151097e-01 2.775930786280e-01 2.788497186153e-01 2.800972153492e-01 2.813378863904e-01 2.825694364608e-01 2.837914007376e-01 2.850051042645e-01 2.862079920018e-01 2.874020033665e-01 2.885858740603e-01 2.897581786863e-01 2.909198185898e-01 2.920700057732e-01 2.932079228905e-01 2.943341747452e-01 2.954484720541e-01 2.965491611855e-01 2.976383552759e-01 2.987133418033e-01 2.997756157915e-01 3.008237597101e-01 3.018565234259e-01 3.028745201878e-01 3.038776896245e-01 3.048655166457e-01 3.058397047902e-01 3.067976351381e-01 3.077388365754e-01 3.086638321247e-01 3.095708922982e-01 3.104621731647e-01 3.113362867944e-01 3.121925552268e-01 3.130322389537e-01 3.138532894985e-01 3.146562924440e-01 3.154409369782e-01 3.162058323877e-01 3.169518505168e-01 3.176785964691e-01 3.183852629927e-01 3.190731616322e-01 3.197413479903e-01 3.203887446772e-01 3.210171023742e-01 3.216233919919e-01 3.222092062135e-01 3.227736857142e-01 3.233161458354e-01 3.238383496102e-01 3.243385414774e-01 3.248171456777e-01 3.252736162284e-01 3.257068989270e-01 3.261183267748e-01 3.265063138586e-01 3.268713489107e-01 3.272134178765e-01 3.275317035300e-01 3.278261440823e-01 3.280968526215e-01 3.283444499297e-01 3.285681561310e-01 3.287676921403e-01 3.289410578744e-01 3.290893566247e-01 3.292117215999e-01 3.293090203339e-01 3.293829293657e-01 3.294307304426e-01 3.294537427204e-01 3.294498327761e-01 3.294189031836e-01 3.293608670058e-01 3.292764029282e-01 3.291658612259e-01 3.290296295533e-01 3.288671617561e-01 3.286774179494e-01 3.284595793302e-01 3.282130690487e-01 3.279387279674e-01 3.276368473523e-01 3.273078403621e-01 3.269511292861e-01 3.265659706541e-01 3.261519224330e-01 3.257080768417e-01 3.252354094093e-01 3.247349215229e-01 3.242052601763e-01 3.236474842447e-01 3.230600701641e-01 3.224421750788e-01 3.217946127043e-01 3.211176292025e-01 3.204108566936e-01 3.196749092984e-01 3.189080721370e-01 3.181111719056e-01 3.172833471374e-01 3.164243259410e-01 3.155354501744e-01 3.146147101241e-01 3.136642046674e-01 3.126823911758e-01 3.116700608956e-01 3.106261151461e-01 3.095502014096e-01 3.084431124670e-01 3.073040117178e-01 3.061350401268e-01 3.049342579617e-01 3.037029477385e-01 3.024384849948e-01 3.011422752913e-01 2.998126915752e-01 2.984524107645e-01 2.970614853705e-01 2.956386069274e-01 2.941830988926e-01 2.926949272391e-01 2.911735340771e-01 2.896212511815e-01 2.880372050821e-01 2.864223156123e-01 2.847748278721e-01 2.830943835120e-01 2.813815721058e-01 2.796372168424e-01 2.778626198643e-01 2.760573771129e-01 2.742210178598e-01 2.723522343271e-01 2.704515340256e-01 2.685201940941e-01 2.665592907162e-01 2.645702229080e-01 2.625502759422e-01 2.605016593298e-01 2.584221074842e-01 2.563126735981e-01 2.541746887891e-01 2.520094035142e-01 2.498162556243e-01 2.475963116761e-01 2.453489802138e-01 2.430741152240e-01 2.407729976716e-01 2.384461713263e-01 2.360940511889e-01 2.337195990994e-01 2.313210559941e-01 2.288996008079e-01 2.264563242037e-01 2.239911035827e-01 2.215059358867e-01 2.190013311677e-01 2.164800386318e-01 2.139405692957e-01 2.113852805370e-01 2.088149310803e-01 2.062306581804e-01 2.036361131304e-01 2.010302173466e-01 1.984159614582e-01 1.957953509868e-01 1.931678773097e-01 1.905391342776e-01 1.879084447844e-01 1.852800321470e-01 1.826558414293e-01 1.800365115755e-01 1.774273442265e-01 1.748292560915e-01 1.722460455853e-01 1.696831765001e-01 1.671408914697e-01 1.646255319239e-01 1.621392179117e-01 1.596857046274e-01 1.572716345598e-01 1.549001297794e-01 1.525780523046e-01 1.503090727320e-01 1.480979126105e-01 1.459519268923e-01 1.438741937270e-01 1.418757114463e-01 1.399589607820e-01 1.381325862468e-01 1.364030706733e-01 1.347746546098e-01 1.332583492097e-01 1.318578694026e-01 1.305824714286e-01 1.294390368450e-01 1.284313594135e-01 1.275690909242e-01 1.268546749084e-01 1.262975070397e-01 1.259001748561e-01 1.256671409488e-01 1.256041017939e-01 1.257097269760e-01 1.259909692271e-01 1.264462892868e-01 1.270764624153e-01 1.278831529927e-01 1.288615290431e-01 1.300137680405e-01 1.313329777689e-01 1.328188071083e-01 1.344679264691e-01 1.362720811575e-01 1.382316420260e-01 1.403352435355e-01 1.425827759767e-01 1.449654248677e-01 1.474770769911e-01 1.501154027593e-01 1.528685345310e-01 1.557361415934e-01 1.587067969653e-01 1.617787836275e-01 1.649457849086e-01 1.681986170642e-01 1.715376866888e-01 1.749510881300e-01 1.784383505727e-01 1.819925173731e-01 1.856068041513e-01 1.892819090358e-01 1.930064782787e-01 1.967821853538e-01 2.006011856181e-01 2.044589825338e-01 2.083559130148e-01 2.122812587473e-01 2.162389906641e-01 2.202186917226e-01 2.242201846211e-01 2.282422166547e-01 2.322749092195e-01 2.363227310083e-01 2.403761837796e-01 2.444353827914e-01 2.484990675502e-01 2.525581397149e-01 2.566183995253e-01 2.606677430885e-01 2.647111328376e-01 2.687426696862e-01 2.727577734615e-01 2.767607978880e-01 2.807386446983e-01 2.847000687227e-01 2.886335444595e-01 2.925404973040e-01 2.964212660437e-01 3.002647089500e-01 3.040806898239e-01 3.078549401359e-01 3.115929767601e-01 3.152915026207e-01 3.189423721936e-01 3.225537530952e-01 3.261117296089e-01 3.296240595194e-01 3.330836899181e-01 3.364867114822e-01 3.398390897770e-01 3.431259352540e-01 3.463587004331e-01 3.495253578042e-01 3.526266232287e-01 3.556654327494e-01 3.586294322485e-01 3.615288434197e-01 3.643500978314e-01 3.670991145458e-01 3.697719771284e-01 3.723624063480e-01 3.748790952421e-01 3.773058979252e-01 3.796543125584e-01 3.819140115394e-01 3.840849507362e-01 3.861704077973e-01 3.881571542226e-01 3.900579691494e-01 3.918586834619e-01 3.935641902733e-01 3.951738688750e-01 3.966778550397e-01 3.980871814401e-01 3.993869769832e-01 4.005861324132e-01 4.016786870919e-01 4.026609546222e-01 4.035396912129e-01 4.043025103678e-01 4.049584402541e-01 4.054996598459e-01 4.059267223800e-01 4.062408906326e-01 4.064353491008e-01 4.065169119938e-01 4.064764191959e-01 4.063176920240e-01 4.060406233195e-01 4.056400788146e-01 4.051212364963e-01 4.044770541613e-01 4.037121754468e-01 4.028241797438e-01 4.018107258593e-01 4.006763878247e-01 3.994153134869e-01 3.980311674977e-01 3.965236762874e-01 3.948893642072e-01 3.931333035661e-01 3.912506900906e-01 3.892456623824e-01 3.871174007121e-01 3.848645066378e-01 3.824921261341e-01 3.799952882226e-01 3.773805229272e-01 3.746455120972e-01 3.717907861056e-01 3.688226444879e-01 3.657360342945e-01 3.625389586360e-01 3.592284801285e-01 3.558072737041e-01 3.522815890612e-01 3.486461423331e-01 3.449120732129e-01 3.410756076682e-01 3.371424987022e-01 3.331173083810e-01 3.289989008481e-01 3.247973488096e-01 3.205114409286e-01 3.161481723735e-01 3.117124397209e-01 3.072066649179e-01 3.026408953507e-01 2.980159084249e-01 2.933399668030e-01 2.886216224158e-01 2.838632560286e-01 2.790774912425e-01 2.742675539097e-01 2.694450303843e-01 2.646198303142e-01 2.597964402894e-01 2.549924286695e-01 2.502122062647e-01 2.454722604996e-01 2.407847206582e-01 2.361584093347e-01 2.316156818425e-01 2.271619714714e-01 2.228198117890e-01 2.186022398297e-01 2.145260388851e-01 2.106125757758e-01 2.068724265271e-01 2.033335695609e-01 2.000071940240e-01 1.969152202739e-01 1.940781661973e-01 1.915085343082e-01 1.892312338399e-01 1.872554984270e-01 1.856005642658e-01 1.842777810129e-01 1.832967010016e-01 1.826672596474e-01 1.823924333255e-01 1.824770446695e-01 1.829185995666e-01 1.837141845011e-01 1.848575644148e-01 1.863386769042e-01 1.881464432188e-01 1.902671452278e-01 1.926849328832e-01 1.953827706226e-01 1.983414734630e-01 2.015430002932e-01 2.049678681639e-01 2.085936450979e-01 2.124035353106e-01 2.163750559883e-01 2.204896570126e-01 2.247291187318e-01 2.290716942857e-01 2.335040210585e-01 2.380041055232e-01 2.425588349100e-01 2.471517307237e-01 2.517656735484e-01 2.563892923085e-01 2.610049590174e-01 2.656020771112e-01 2.701687255571e-01 2.746891706879e-01 2.791574475343e-01 2.835570576908e-01 2.878810686363e-01 2.921183045745e-01 2.962576600884e-01 3.002950155196e-01 3.042153784884e-01 3.080159040792e-01 3.116859696997e-01 3.152166603965e-01 3.186070753871e-01 3.218420388950e-01 3.249239962399e-01 3.278413794114e-01 3.305893446699e-01 3.331656087040e-01 3.355597820133e-01 3.377729229909e-01 3.397966468995e-01 3.416285368080e-01 3.432663828227e-01 3.447023098250e-01 3.459397729399e-01 3.469697000127e-01 3.477940563781e-01 3.484103630166e-01 3.488141498896e-01 3.490096997470e-01 3.489894087439e-01 3.487586839409e-01 3.483142722116e-01 3.476556535572e-01 3.467875579402e-01 3.457050342462e-01 3.444159192105e-01 3.429175661340e-01 3.412128094541e-01 3.393080242865e-01 3.372005810444e-01 3.349005579414e-01 3.324069312063e-01 3.297275653848e-01 3.268676610329e-01 3.238307807043e-01 3.206276563894e-01 3.172612358282e-01 3.137425594220e-01 3.100785784024e-01 3.062786304826e-01 3.023530126643e-01 2.983121168158e-01 2.941680528469e-01 2.899328400634e-01 2.856208949099e-01 2.812455430701e-01 2.768235265437e-01 2.723713228827e-01 2.679059109742e-01 2.634482645669e-01 2.590152866235e-01 2.546318087048e-01 2.503178134780e-01 2.460994089259e-01 2.420002195651e-01 2.380456767346e-01 2.342652460156e-01 2.306826508788e-01 2.273305515150e-01 2.242331127889e-01 2.214220005443e-01 2.189231750468e-01 2.167618337581e-01 2.149675058407e-01 2.135567962363e-01 2.125566450307e-01 2.119778919011e-01 2.118383737361e-01 2.121446414053e-01 2.129013153756e-01 2.141119969044e-01 2.157680191434e-01 2.178666274905e-01 2.203912839931e-01 2.233312169432e-01 2.266639747095e-01 2.303707850656e-01 2.344302381539e-01 2.388150451332e-01 2.435047265106e-01 2.484679301540e-01 2.536852590133e-01 2.591256080200e-01 2.647650936004e-01 2.705822222567e-01 2.765467505326e-01 2.826423038985e-01 2.888399987911e-01 2.951232471589e-01 3.014684550452e-01 3.078559742109e-01 3.142712760042e-01 3.206889578258e-01 3.271004773482e-01 3.334834849490e-01 3.398247215422e-01 3.461108521929e-01 3.523250211132e-01 3.584572667016e-01 3.644925683112e-01 3.704195453751e-01 3.762264554479e-01 3.819052739041e-01 3.874409125051e-01 3.928270835127e-01 3.980544462947e-01 4.031094062584e-01 4.079915438008e-01 4.126859516955e-01 4.171880657741e-01 4.214929858440e-01 4.255882571440e-01 4.294753034789e-01 4.331412649648e-01 4.365877912996e-01 4.398041190024e-01 4.427889906004e-01 4.455408375442e-01 4.480494972229e-01 4.503214106420e-01 4.523476882217e-01 4.541269065367e-01 4.556644408948e-01 4.569515223884e-01 4.579941722391e-01 4.587925476720e-01 4.593450946029e-01 4.596589499559e-01 4.597321493294e-01 4.595723227498e-01 4.591841990620e-01 4.585703008340e-01 4.577417291079e-01 4.567018213606e-01 4.554610903877e-01 4.540304647337e-01 4.524163083093e-01 4.506367554677e-01 4.486992306896e-01 4.466202016067e-01 4.444160646064e-01 4.421002586821e-01 4.396939338128e-01 4.372132172181e-01 4.346808970229e-01 4.321165142325e-01 4.295435355725e-01 4.269856858703e-01 4.244656181490e-01 4.220130619702e-01 4.196493768153e-01 4.174054614479e-01 4.153050517614e-01 4.133759926770e-01 4.116481237401e-01 4.101423485338e-01 4.088887419179e-01 4.079093885155e-01 4.072268380874e-01 4.068624505901e-01 4.068341703162e-01 4.071574946330e-01 4.078448218289e-01 4.089062264416e-01 4.103469430135e-01 4.121683614733e-01 4.143705614815e-01 4.169469647231e-01 4.198894664251e-01 4.231833964748e-01 4.268138016883e-01 4.307598285289e-01 4.349996865232e-01 4.395077521965e-01 4.442553338767e-01 4.492151825104e-01 4.543537692272e-01 4.596381701104e-01 4.650380453220e-01 4.705150798792e-01 4.760388009157e-01 4.815728025311e-01 4.870838334813e-01 4.925406342776e-01 4.979087787847e-01 5.031591995057e-01 5.082615804576e-01 5.131874532189e-01 5.179130226222e-01 5.224137731993e-01 5.266669751411e-01 5.306550400100e-01 5.343621164923e-01 5.377725624444e-01 5.408764811628e-01 5.436655166512e-01 5.461351842294e-01 5.482838114822e-01 5.501096396167e-01 5.516189422865e-01 5.528175143425e-01 5.537121205470e-01 5.543180266289e-01 5.546471867223e-01 5.547157143854e-01 5.545433789716e-01 5.541465627656e-01 5.535496086674e-01 5.527713826458e-01 5.518332016225e-01 5.507604045688e-01 5.495692000664e-01 5.482838205581e-01 5.469187269377e-01 5.454925049448e-01 5.440188224153e-01 5.425075841607e-01 5.409683270421e-01 5.394037886437e-01 5.378174875425e-01 5.362062141941e-01 5.345656375145e-01 5.328896604642e-01 5.311664906159e-01 5.293869896960e-01 5.275365950535e-01 5.256048047028e-01 5.235757831457e-01 5.214409710714e-01 5.191918828593e-01 5.168196284962e-01 5.143274669505e-01 5.117133596023e-01 5.089901129260e-01 5.061719194938e-01 5.032786184033e-01 5.003433722256e-01 4.974007270046e-01 4.944966176506e-01 4.916804008791e-01 4.890124288789e-01 4.865526312234e-01 4.843675334095e-01 4.825256833299e-01 4.810923429955e-01 4.801332791153e-01 4.797053277963e-01 4.798602602016e-01 4.806354330791e-01 4.820573974132e-01 4.841385997140e-01 4.868717387950e-01 4.902387868764e-01 4.941997827361e-01 4.987029691772e-01 5.036811856819e-01 5.090558435572e-01 5.147398257945e-01 5.206383414827e-01 5.266557641598e-01 5.326905967294e-01 5.386506157020e-01 5.444404672116e-01 5.499776256693e-01 5.551862201148e-01 5.600007909996e-01 5.643694092474e-01 5.682510515947e-01 5.716235055766e-01 5.744715513336e-01 5.768015301412e-01 5.786283507349e-01 5.799833551532e-01 5.809067568608e-01 5.814493605910e-01 5.816742795974e-01 5.816425618505e-01 5.814245325651e-01 5.810880669649e-01 5.806980094907e-01 5.803147759578e-01 5.799884493000e-01 5.797613753045e-01 5.796593011459e-01 5.796986677240e-01 5.798777121409e-01 5.801863273525e-01 5.805948484446e-01 5.810683365631e-01 5.815637502872e-01 5.820266214743e-01 5.824076499101e-01 5.826518978125e-01 5.827152808462e-01 5.825556249514e-01 5.821423283253e-01 5.814593363366e-01 5.804967362183e-01 5.792684951670e-01 5.777947016920e-01 5.761138451989e-01 5.742741532421e-01 5.723328903756e-01 5.703601860107e-01 5.684210938090e-01 5.665897252807e-01 5.649312086766e-01 5.635084421082e-01 5.623684630348e-01 5.615519920696e-01 5.610844590779e-01 5.609698144069e-01 5.612095295505e-01 5.617795272252e-01 5.626521398109e-01 5.637905297561e-01 5.651487857177e-01 5.666848092240e-01 5.683527229470e-01 5.701170064755e-01 5.719403967476e-01 5.738017112766e-01 5.756848003940e-01 5.775791508469e-01 5.794889394042e-01 5.814156432203e-01 5.833725242946e-01 5.853661764782e-01 5.874112235013e-01 5.895105573137e-01 5.916694157004e-01 5.938843380999e-01 5.961445798785e-01 5.984406117636e-01 6.007492884362e-01 6.030553062403e-01 6.053357314625e-01 6.075744923260e-01 6.097626905894e-01 6.118915741876e-01 6.139718153827e-01 6.160130434276e-01 6.180451245035e-01 6.200969480932e-01 6.222149883729e-01 6.244462210595e-01 6.268352417844e-01 6.294389213112e-01 6.322958274970e-01 6.354509655484e-01 6.389342494363e-01 6.427706949472e-01 6.469736047016e-01 6.515446427472e-01 6.564863820290e-01 6.617845874879e-01 6.674275330634e-01 6.733944712649e-01 6.796681611707e-01 6.862260418096e-01 6.930448561533e-01 7.001039376306e-01 7.073723697798e-01 7.148279888724e-01 7.224376694191e-01 7.301721967071e-01 7.379985559855e-01 7.458808493836e-01 7.537936696684e-01 7.617012000938e-01 7.695847349052e-01 7.774238197190e-01 7.852033877348e-01 7.929176742375e-01 8.005531833762e-01 8.081061324542e-01 8.155520786676e-01 8.228675652419e-01 8.300101422840e-01 8.369177249062e-01 8.435242963860e-01 8.497338762463e-01 8.554603886653e-01 8.606082326360e-01 8.650929543737e-01 8.688590637940e-01 8.706934336493e-01 8.711321047922e-01 8.707858273349e-01 8.703964975712e-01 8.705664285514e-01 8.715305158635e-01 8.730705485992e-01 8.746338438058e-01 8.755751964598e-01 8.754127950285e-01 8.740348068859e-01 8.717603206898e-01 8.692093187199e-01 8.670669738284e-01 8.658253343166e-01 8.655859046323e-01 8.660146054042e-01 8.665009091293e-01 8.664105523663e-01 8.653432276713e-01 8.633093121871e-01 8.607572283452e-01 8.584109016126e-01 8.570096400968e-01 8.570592064054e-01 8.586438663153e-01 8.614174973527e-01 8.647938379497e-01 8.681997706194e-01 8.713081201457e-01 8.741855490015e-01 8.772730467007e-01 8.811894677890e-01 8.864832282628e-01 8.934197134599e-01 9.018474950803e-01 9.112579585879e-01 9.209759012432e-01 9.303941863279e-01 9.391345288426e-01 9.471378748565e-01 9.545843426339e-01 9.616934101638e-01 9.685412915919e-01 9.749357645900e-01 9.803839824288e-01 9.842254676277e-01 9.858761478752e-01 9.850202389978e-01 9.817546135831e-01 9.765989711089e-01 9.703306914100e-01 9.637092622401e-01 9.572671426559e-01 9.511325124331e-01 9.245654206052e-01 8.588506297477e-01 8.248071263383e-01 7.864167612331e-01 7.585298565227e-01 7.518989944993e-01 7.670264218009e-01 7.937349483534e-01 8.175129957076e-01 8.266881408633e-01 8.162652860529e-01 7.889722940133e-01 7.541652120615e-01 7.246981793178e-01 7.113833553233e-01 7.171332063212e-01 7.357101287042e-01 7.562734143205e-01 7.694854794645e-01 7.708850843131e-01 7.615243308705e-01 7.466615117207e-01 7.333100221706e-01 7.273196911507e-01 7.309527400646e-01 7.424546587539e-01 7.574264953490e-01 7.710061501273e-01 7.794186502546e-01 7.807330709487e-01 7.751519286714e-01 7.649926654864e-01 7.545005122160e-01 7.488228650255e-01 7.521941572271e-01 7.656730814255e-01 7.860796217769e-01 8.070836409785e-01 8.218373681700e-01 8.258887658462e-01 8.190855814961e-01 8.062100740395e-01 7.955262369018e-01 7.951853919133e-01 8.086008036116e-01 8.320349800974e-01 8.566997620443e-01 8.734174368822e-01 8.769504507932e-01 8.681306017189e-01 8.537281821319e-01 8.437303806568e-01 8.463612289974e-01 8.632977526878e-01 8.886358777054e-01 9.127493586227e-01 9.275036527010e-01 9.298800104473e-01 9.228296585993e-01 9.135435662448e-01 9.096650680780e-01 9.148089305048e-01 9.264405062358e-01 9.375471022860e-01 9.409844513894e-01 9.334451602895e-01 9.173689592827e-01 9.002270835567e-01 8.909821686408e-01 8.950755549207e-01 9.107201324876e-01 9.297636895294e-01 9.421309128241e-01 9.405997824310e-01 9.236891201963e-01 8.961613698286e-01 8.674619522829e-01 8.478818710402e-01 8.436809417170e-01 8.538545809543e-01 8.713252931704e-01 8.874142756109e-01 8.959906182706e-01 8.954487235948e-01 8.882893448265e-01 8.793055255759e-01 8.729852428818e-01 8.714740805728e-01 8.740736644350e-01 8.783789256378e-01 8.822268196106e-01 8.849623898645e-01 8.876478468776e-01 8.920150742125e-01 8.990929362608e-01 9.082202731861e-01 9.170949360790e-01 9.228419155424e-01 9.232879846060e-01 9.180436212999e-01 9.087077919888e-01 8.983869773139e-01 8.905125169054e-01 8.874503443904e-01 8.895850530980e-01 8.952121621361e-01 9.014627366300e-01 9.054777184008e-01 9.055036460370e-01 9.013432958074e-01 8.942269161771e-01 8.862218548196e-01 8.793294594895e-01 8.748487415296e-01 8.730422233834e-01 8.734870853329e-01 8.756097826737e-01 8.791473605213e-01 8.841518767431e-01 8.904870760572e-01 8.973152312681e-01 9.028452092051e-01 9.049174520928e-01 9.020378709226e-01 8.945941357735e-01 8.854713481038e-01 8.794555429461e-01 8.813146082834e-01 8.930062805954e-01 9.120384634094e-01 9.320875533212e-01 9.457973985668e-01 9.480207003844e-01 9.381662701256e-01 9.210731618964e-01 9.056655461347e-01 9.013316802131e-01 9.128026912520e-01 9.371157523824e-01 9.651619713882e-01 9.865651057696e-01 9.948644936783e-01
 3.440222351083e-01 3.455583574668e-01 3.470986151112e-01 3.486112919433e-01 3.500872742074e-01 3.515360762986e-01 3.529692520171e-01 3.544034792419e-01 3.558598407878e-01 3.573490068231e-01 3.588550953004e-01 3.603434234621e-01 3.617929342068e-01 3.632076580257e-01 3.646067964089e-01 3.660102968428e-01 3.674346779176e-01 3.688871113531e-01 3.703565822193e-01 3.718124425585e-01 3.732283841332e-01 3.746056641818e-01 3.759695696510e-01 3.773441755004e-01 3.787394420329e-01 3.801521481306e-01 3.815730486769e-01 3.829828360828e-01 3.843601837762e-01 3.856991406968e-01 3.870174588418e-01 3.883441341309e-01 3.896980465764e-01 3.910758699654e-01 3.924559320699e-01 3.938111889736e-01 3.951247982304e-01 3.964049897337e-01 3.976796899939e-01 3.989746811188e-01 4.002897284581e-01 4.016045280768e-01 4.029017360123e-01 4.041791239409e-01 4.054426303990e-01 4.066939383467e-01 4.079307456885e-01 4.091560745975e-01 4.103816189686e-01 4.116200062517e-01 4.128725275283e-01 4.141233118655e-01 4.153465164308e-01 4.165278076951e-01 4.176803275828e-01 4.188389792360e-01 4.200303580606e-01 4.212475054755e-01 4.224584182078e-01 4.236314878911e-01 4.247618174370e-01 4.258714248241e-01 4.269884527855e-01 4.281254991703e-01 4.292730120226e-01 4.304116340608e-01 4.315261095456e-01 4.326175674197e-01 4.336976923825e-01 4.347746316393e-01 4.358475149070e-01 4.369122350611e-01 4.379685230440e-01 4.390207119082e-01 4.400731078863e-01 4.411225650918e-01 4.421597485280e-01 4.431743754115e-01 4.441625327181e-01 4.451328146830e-01 4.461049396353e-01 4.470956895508e-01 4.481035261110e-01 4.491081960882e-01 4.500815566760e-01 4.510068304089e-01 4.518907025568e-01 4.527644747624e-01 4.536669282650e-01 4.546141766161e-01 4.555840331828e-01 4.565279386066e-01 4.574064150549e-01 4.582163331128e-01 4.589970930871e-01 4.598073441820e-01 4.606804122469e-01 4.615989538995e-01 4.625038599334e-01 4.633371302791e-01 4.640874694011e-01 4.647959049407e-01 4.655275536317e-01 4.663233222873e-01 4.671691829886e-01 4.680071816222e-01 4.687781674277e-01 4.694677607583e-01 4.701152843116e-01 4.707801206985e-01 4.714967785163e-01 4.722530191288e-01 4.729975879326e-01 4.736821389207e-01 4.742986998773e-01 4.748811404636e-01 4.754798885103e-01 4.761192328365e-01 4.767819982039e-01 4.774255228990e-01 4.780145736008e-01 4.785472929400e-01 4.790568671624e-01 4.795839930903e-01 4.801458688757e-01 4.807222173224e-01 4.812769197642e-01 4.817818846580e-01 4.822396889569e-01 4.826785360744e-01 4.831313491144e-01 4.836119425189e-01 4.841050657174e-01 4.845812680738e-01 4.850199277135e-01 4.854197801160e-01 4.857981739345e-01 4.861788162157e-01 4.865732891192e-01 4.869767284706e-01 4.873717673019e-01 4.877395233793e-01 4.880724555097e-01 4.883749922002e-01 4.886612510512e-01 4.889479140218e-01 4.892427579708e-01 4.895410232952e-01 4.898283674749e-01 4.900894239790e-01 4.903137946437e-01 4.905038067733e-01 4.906716411131e-01 4.908328528198e-01 4.910004880282e-01 4.911776097012e-01 4.913577598441e-01 4.915252675814e-01 4.916614155668e-01 4.917555665238e-01 4.918092598032e-01 4.918397444875e-01 4.918720567258e-01 4.919255930701e-01 4.920038015893e-01 4.920858922575e-01 4.921417283199e-01 4.921451689360e-01 4.920926068364e-01 4.920056622142e-01 4.919205718587e-01 4.918636974505e-01 4.918379827702e-01 4.918160345125e-01 4.917637692890e-01 4.916584510400e-01 4.915038474819e-01 4.913251777220e-01 4.911502362755e-01 4.909937524928e-01 4.908511540478e-01 4.907072410892e-01 4.905456075848e-01 4.903543760196e-01 4.901308934225e-01 4.898790913047e-01 4.896118899037e-01 4.893452456968e-01 4.890925807539e-01 4.888529364513e-01 4.886071389220e-01 4.883269429971e-01 4.879958136996e-01 4.876210383808e-01 4.872304927319e-01 4.868563919492e-01 4.865083363524e-01 4.861645246524e-01 4.857877652402e-01 4.853517356803e-01 4.848600585778e-01 4.843446744885e-01 4.838427816019e-01 4.833694668907e-01 4.829053299505e-01 4.824121969883e-01 4.818607801842e-01 4.812520399394e-01 4.806183036538e-01 4.799974411718e-01 4.794064927309e-01 4.788271935623e-01 4.782210461597e-01 4.775583368193e-01 4.768424469047e-01 4.761075330777e-01 4.753918171993e-01 4.747092197966e-01 4.740369185565e-01 4.733353645363e-01 4.725790229429e-01 4.717782785682e-01 4.709714560855e-01 4.701917553769e-01 4.694453482097e-01 4.687026762085e-01 4.679257574604e-01 4.670981054517e-01 4.662365874412e-01 4.653792471545e-01 4.645515399303e-01 4.637472672942e-01 4.629316926494e-01 4.620736280784e-01 4.611675277474e-01 4.602393331029e-01 4.593226417262e-01 4.584285813949e-01 4.575356023652e-01 4.566087250986e-01 4.556300430762e-01 4.546126172371e-01 4.535896214525e-01 4.525816370219e-01 4.515789504692e-01 4.505494484164e-01 4.494700415057e-01 4.483467594112e-01 4.472101994781e-01 4.460862987215e-01 4.449742690568e-01 4.438479082643e-01 4.426821026858e-01 4.414772959554e-01 4.402602835113e-01 4.390563669249e-01 4.378702963882e-01 4.366809490274e-01 4.354624979133e-01 4.342117707545e-01 4.329494816025e-01 4.316977590268e-01 4.304597587533e-01 4.292171113408e-01 4.279451704159e-01 4.266392816964e-01 4.253182024946e-01 4.240004002152e-01 4.226856208118e-01 4.213565593824e-01 4.199949835388e-01 4.186010703766e-01 4.171951169106e-01 4.157925924532e-01 4.143882370889e-01 4.129652834155e-01 4.115130963298e-01 4.100413634541e-01 4.085704566453e-01 4.071107221023e-01 4.056511403169e-01 4.041715465485e-01 4.026682610046e-01 4.011516620594e-01 3.996390659810e-01 3.981325755476e-01 3.966171301155e-01 3.950791102998e-01 3.935178178303e-01 3.919469196662e-01 3.903740813580e-01 3.887947926144e-01 3.871987164261e-01 3.855815966229e-01 3.839543458443e-01 3.823272944206e-01 3.807000512848e-01 3.790625884233e-01 3.774082842443e-01 3.757414478187e-01 3.740738411826e-01 3.724110053908e-01 3.707458840144e-01 3.690670223628e-01 3.673711169976e-01 3.656656127820e-01 3.639570796255e-01 3.622457636631e-01 3.605272925122e-01 3.587967318181e-01 3.570579706315e-01 3.553133129251e-01 3.535638821226e-01 3.518079900062e-01 3.500452475040e-01 3.482797129111e-01 3.465127402925e-01 3.447419240044e-01 3.429629536221e-01 3.411746425742e-01 3.393812922536e-01 3.375872525446e-01 3.357916878787e-01 3.339922999474e-01 3.321841486532e-01 3.303699716804e-01 3.285539055351e-01 3.267381891727e-01 3.249216319176e-01 3.231026092903e-01 3.212815243549e-01 3.194581619642e-01 3.176337884252e-01 3.158076591535e-01 3.139816041139e-01 3.121553303647e-01 3.103305936004e-01 3.085059025308e-01 3.066790877798e-01 3.048532184706e-01 3.030296209010e-01 3.012096130487e-01 2.993943446604e-01 2.975794256055e-01 2.957659074091e-01 2.939549156097e-01 2.921483263819e-01 2.903472887337e-01 2.885510112775e-01 2.867580573101e-01 2.849690187171e-01 2.831845550164e-01 2.814065449027e-01 2.796352854085e-01 2.778712338004e-01 2.761139883656e-01 2.743631847697e-01 2.726200363951e-01 2.708851150816e-01 2.691599712026e-01 2.674442186893e-01 2.657385227572e-01 2.640423667512e-01 2.623569098685e-01 2.606832780591e-01 2.590215491755e-01 2.573726424532e-01 2.557368366755e-01 2.541140353263e-01 2.525058575196e-01 2.509116036407e-01 2.493324296739e-01 2.477688644890e-01 2.462215745661e-01 2.446906392040e-01 2.431779226833e-01 2.416825783234e-01 2.402053736505e-01 2.387475756452e-01 2.373095125355e-01 2.358910039508e-01 2.344942522578e-01 2.331183103931e-01 2.317647203879e-01 2.304343689928e-01 2.291263787445e-01 2.278422861200e-01 2.265827814234e-01 2.253470656879e-01 2.241377478555e-01 2.229551227752e-01 2.217989551778e-01 2.206707063649e-01 2.195696226367e-01 2.184960524185e-01 2.174515485224e-01 2.164376800798e-01 2.154537123347e-01 2.145013326363e-01 2.135795953596e-01 2.126883863250e-01 2.118300081665e-01 2.110047581586e-01 2.102119209216e-01 2.094538791359e-01 2.087293443291e-01 2.080384641532e-01 2.073826235017e-01 2.067617308487e-01 2.061765100421e-01 2.056266779140e-01 2.051134566594e-01 2.046354572243e-01 2.041945590984e-01 2.037905922335e-01 2.034233682950e-01 2.030927742272e-01 2.027992401553e-01 2.025427653805e-01 2.023241186227e-01 2.021421222885e-01 2.019982099930e-01 2.018914564052e-01 2.018218338614e-01 2.017889944519e-01 2.017933723891e-01 2.018344286188e-01 2.019123526569e-01 2.020267841930e-01 2.021770178495e-01 2.023638008606e-01 2.025859114215e-01 2.028431490573e-01 2.031353178357e-01 2.034625278815e-01 2.038236042656e-01 2.042186146293e-01 2.046470809855e-01 2.051085932391e-01 2.056024688670e-01 2.061278017844e-01 2.066846718582e-01 2.072716314195e-01 2.078894709334e-01 2.085370018683e-01 2.092133489884e-01 2.099183411138e-01 2.106505095962e-01 2.114098911383e-01 2.121955700480e-01 2.130077936652e-01 2.138453870264e-01 2.147073981991e-01 2.155936062238e-01 2.165019013098e-01 2.174335802484e-01 2.183872911529e-01 2.193619194518e-01 2.203575747807e-01 2.213724815137e-01 2.224064331846e-01 2.234586537903e-01 2.245293799729e-01 2.256168353829e-01 2.267210349245e-01 2.278405862292e-01 2.289747707650e-01 2.301238051858e-01 2.312865165673e-01 2.324622256198e-01 2.336507821214e-01 2.348503973628e-01 2.360609525479e-01 2.372817252664e-01 2.385120695494e-01 2.397520048116e-01 2.410011952714e-01 2.422575100043e-01 2.435211266184e-01 2.447908782219e-01 2.460662485496e-01 2.473483596599e-01 2.486352792163e-01 2.499264473261e-01 2.512218827104e-01 2.525202616487e-01 2.538204973090e-01 2.551241065169e-01 2.564289277333e-01 2.577353648856e-01 2.590426010707e-01 2.603491827501e-01 2.616553985933e-01 2.629605799081e-01 2.642640367464e-01 2.655664634132e-01 2.668667162350e-01 2.681635543257e-01 2.694577859235e-01 2.707478488201e-01 2.720339634732e-01 2.733160969100e-01 2.745925276693e-01 2.758638822480e-01 2.771289754216e-01 2.783872991623e-01 2.796393972541e-01 2.808834897723e-01 2.821206778428e-01 2.833502432025e-01 2.845706513931e-01 2.857829172821e-01 2.869857420592e-01 2.881789665481e-01 2.893627141060e-01 2.905357410592e-01 2.916984480328e-01 2.928513606357e-01 2.939925140621e-01 2.951225348896e-01 2.962406154423e-01 2.973452191373e-01 2.984375224547e-01 2.995167091140e-01 3.005825248631e-01 3.016365980006e-01 3.026757758826e-01 3.037004373315e-01 3.047108220569e-01 3.057054702731e-01 3.066857201023e-01 3.076501852839e-01 3.085994487005e-01 3.095329284265e-01 3.104499806662e-01 3.113506377895e-01 3.122343264167e-01 3.131004727490e-01 3.139487862457e-01 3.147796410278e-01 3.155918101707e-01 3.163870276885e-01 3.171632978522e-01 3.179216662202e-01 3.186612594608e-01 3.193807469505e-01 3.200811851206e-01 3.207613702911e-01 3.214212505953e-01 3.220623425208e-01 3.226821613497e-01 3.232828398668e-01 3.238614569844e-01 3.244191703703e-01 3.249557709552e-01 3.254699429930e-01 3.259632421388e-01 3.264343125853e-01 3.268825388490e-01 3.273084504656e-01 3.277117021509e-01 3.280926994100e-01 3.284514681402e-01 3.287865958251e-01 3.290971238314e-01 3.293833194218e-01 3.296445568026e-01 3.298827531946e-01 3.300968688776e-01 3.302872357947e-01 3.304531215954e-01 3.305933620520e-01 3.307070988785e-01 3.307947955190e-01 3.308568918789e-01 3.308940435228e-01 3.309061556536e-01 3.308932384459e-01 3.308532651245e-01 3.307862640901e-01 3.306912225986e-01 3.305689726653e-01 3.304205837662e-01 3.302451581931e-01 3.300433660832e-01 3.298128684267e-01 3.295545536694e-01 3.292672143623e-01 3.289513769800e-01 3.286087381342e-01 3.282371287801e-01 3.278380608549e-01 3.274093388264e-01 3.269513152136e-01 3.264641809549e-01 3.259470133374e-01 3.254014511266e-01 3.248262426673e-01 3.242214194681e-01 3.235861752440e-01 3.229204650465e-01 3.222241077399e-01 3.214975702217e-01 3.207398027985e-01 3.199519651295e-01 3.191340069935e-01 3.182844140412e-01 3.174041768390e-01 3.164916321681e-01 3.155475839139e-01 3.145723977564e-01 3.135663893069e-01 3.125294499661e-01 3.114609688314e-01 3.103595623691e-01 3.092254177832e-01 3.080586868224e-01 3.068606051310e-01 3.056317309243e-01 3.043700729438e-01 3.030758656213e-01 3.017476227326e-01 3.003864703883e-01 2.989936727220e-01 2.975684328560e-01 2.961120971089e-01 2.946215016217e-01 2.930975955048e-01 2.915402379637e-01 2.899508905457e-01 2.883305904991e-01 2.866780011636e-01 2.849936195645e-01 2.832751524005e-01 2.815238247709e-01 2.797405299116e-01 2.779266296492e-01 2.760825115205e-01 2.742068957225e-01 2.722995389287e-01 2.703605273495e-01 2.683892853548e-01 2.663880135543e-01 2.643570733970e-01 2.622966058613e-01 2.602061906213e-01 2.580866255438e-01 2.559365219616e-01 2.537582031663e-01 2.515508049347e-01 2.493156941156e-01 2.470550595741e-01 2.447663779673e-01 2.424522107827e-01 2.401120009961e-01 2.377457766124e-01 2.353565734312e-01 2.329431897643e-01 2.305079776770e-01 2.280507093706e-01 2.255721522337e-01 2.230733273570e-01 2.205554271201e-01 2.180205273217e-01 2.154690909371e-01 2.129021843893e-01 2.103212393438e-01 2.077271933929e-01 2.051229903292e-01 2.025099946318e-01 1.998894078123e-01 1.972643212032e-01 1.946335781185e-01 1.920031035101e-01 1.893725188527e-01 1.867447507246e-01 1.841250991274e-01 1.815129439302e-01 1.789137065228e-01 1.763281500289e-01 1.737604749802e-01 1.712151731063e-01 1.686945398027e-01 1.662059168094e-01 1.637492990362e-01 1.613316174792e-01 1.589563059549e-01 1.566272030197e-01 1.543535147642e-01 1.521370238039e-01 1.499854570356e-01 1.479041657702e-01 1.458974095355e-01 1.439748852019e-01 1.421401727426e-01 1.404028032631e-01 1.387681578516e-01 1.372425931609e-01 1.358344681427e-01 1.345482734946e-01 1.333938351459e-01 1.323762672653e-01 1.315012939416e-01 1.307768346495e-01 1.302049306126e-01 1.297945344035e-01 1.295472459793e-01 1.294683311930e-01 1.295615687589e-01 1.298261211365e-01 1.302671365031e-01 1.308816820055e-01 1.316729535943e-01 1.326380456419e-01 1.337750632061e-01 1.350839432557e-01 1.365571403473e-01 1.381956069104e-01 1.399921069232e-01 1.419420217918e-01 1.440431885713e-01 1.462855807959e-01 1.486684476677e-01 1.511810493721e-01 1.538205142345e-01 1.565810482198e-01 1.594535994817e-01 1.624377874953e-01 1.655210152513e-01 1.687022016255e-01 1.719737142293e-01 1.753292601681e-01 1.787663635184e-01 1.822745737482e-01 1.858555213186e-01 1.894983830723e-01 1.932006344685e-01 1.969595197875e-01 2.007653353583e-01 2.046205850499e-01 2.085144608232e-01 2.124472154109e-01 2.164143630646e-01 2.204077142242e-01 2.244315313809e-01 2.284735072352e-01 2.325370026621e-01 2.366155661165e-01 2.407040308261e-01 2.448057193048e-01 2.489075988760e-01 2.530170743107e-01 2.571234967141e-01 2.612267919275e-01 2.653267948697e-01 2.694138907685e-01 2.734936013173e-01 2.775554994285e-01 2.816019587885e-01 2.856293496995e-01 2.896309317143e-01 2.936130979031e-01 2.975623048153e-01 3.014857611016e-01 3.053751231734e-01 3.092282516187e-01 3.130489073368e-01 3.168238391112e-01 3.205625336082e-01 3.242542301857e-01 3.278994327969e-01 3.314996164319e-01 3.350422112879e-01 3.385386968388e-01 3.419741249572e-01 3.453541988900e-01 3.486761719446e-01 3.519306792025e-01 3.551281979181e-01 3.582523643100e-01 3.613129385423e-01 3.643009661542e-01 3.672151704485e-01 3.700593747170e-01 3.728203357341e-01 3.755095127256e-01 3.781136475829e-01 3.806364909430e-01 3.830774898160e-01 3.854261503219e-01 3.876936292290e-01 3.898642090569e-01 3.919467743343e-01 3.939358896136e-01 3.958247347821e-01 3.976235420331e-01 3.993159390245e-01 4.009130468520e-01 4.024048275626e-01 4.037925151039e-01 4.050785028917e-01 4.062516934761e-01 4.073220560695e-01 4.082790484536e-01 4.091261597931e-01 4.098617041941e-01 4.104795563554e-01 4.109876609250e-01 4.113736392675e-01 4.116451212408e-01 4.117975609175e-01 4.118287148458e-01 4.117422266608e-01 4.115304496256e-01 4.111996769896e-01 4.107439592704e-01 4.101641672836e-01 4.094619330709e-01 4.086319778000e-01 4.076797353646e-01 4.065998635505e-01 4.053934944461e-01 4.040627762140e-01 4.026030044829e-01 4.010179806878e-01 3.993068070005e-01 3.974675416585e-01 3.955045504136e-01 3.934133692451e-01 3.911991468569e-01 3.888597706111e-01 3.863957559194e-01 3.838113212462e-01 3.811020925918e-01 3.782756837448e-01 3.753279765168e-01 3.722622782981e-01 3.690820926517e-01 3.657845535721e-01 3.623770677787e-01 3.588570563271e-01 3.552295305588e-01 3.514975515016e-01 3.476598568683e-01 3.437254340245e-01 3.396915973816e-01 3.355665053558e-01 3.313513057359e-01 3.270494946558e-01 3.226692370464e-01 3.182094165321e-01 3.136794175456e-01 3.090833109472e-01 3.044242436538e-01 2.997134088024e-01 2.949505315003e-01 2.901485826618e-01 2.853120710801e-01 2.804467147322e-01 2.755663417233e-01 2.706734962303e-01 2.657834834101e-01 2.609033962612e-01 2.560431983467e-01 2.512193625431e-01 2.464371394227e-01 2.417155591687e-01 2.370655191086e-01 2.324999072304e-01 2.280392979714e-01 2.236918740577e-01 2.194825576216e-01 2.154224949464e-01 2.115322140697e-01 2.078318215552e-01 2.043347470935e-01 2.010675871807e-01 1.980419818676e-01 1.952809168999e-01 1.928011806565e-01 1.906182415410e-01 1.887504022878e-01 1.872077655226e-01 1.860045201255e-01 1.851490810684e-01 1.846490307031e-01 1.845082141489e-01 1.847254220546e-01 1.853014069999e-01 1.862296730415e-01 1.875027193079e-01 1.891111396538e-01 1.910394245267e-01 1.932766965811e-01 1.958024467510e-01 1.986013697161e-01 2.016538634384e-01 2.049385800544e-01 2.084380772592e-01 2.121300221533e-01 2.159945995409e-01 2.200136762503e-01 2.241638094610e-01 2.284298743845e-01 2.327922637901e-01 2.372317244052e-01 2.417341878222e-01 2.462792012723e-01 2.508547071303e-01 2.554438135797e-01 2.600315532096e-01 2.646082288873e-01 2.691547770518e-01 2.736637491546e-01 2.781202495538e-01 2.825125936077e-01 2.868349172556e-01 2.910693757815e-01 2.952129693213e-01 2.992523194585e-01 3.031792064590e-01 3.069884493298e-01 3.106652661290e-01 3.142108112776e-01 3.176112816378e-01 3.208622348264e-01 3.239590905090e-01 3.268898875263e-01 3.296565114085e-01 3.322464826356e-01 3.346597419848e-01 3.368897583624e-01 3.389309684942e-01 3.407825350364e-01 3.424361203541e-01 3.438931455017e-01 3.451479132932e-01 3.461973456945e-01 3.470431446192e-01 3.476774684019e-01 3.481043574996e-01 3.483192537431e-01 3.483211542677e-01 3.481129872946e-01 3.476889144920e-01 3.470566836080e-01 3.462103277819e-01 3.451540865919e-01 3.438907480714e-01 3.424179540492e-01 3.407438657617e-01 3.388661492100e-01 3.367921208120e-01 3.345248720469e-01 3.320660209571e-01 3.294265209487e-01 3.266056808320e-01 3.236142614037e-01 3.204568929126e-01 3.171412888346e-01 3.136761350943e-01 3.100694248904e-01 3.063320540265e-01 3.024728009535e-01 2.985039827781e-01 2.944371430315e-01 2.902860508401e-01 2.860639740874e-01 2.817863610988e-01 2.774702299420e-01 2.731299185245e-01 2.687868558035e-01 2.644580038742e-01 2.601667381579e-01 2.559324502002e-01 2.517790288629e-01 2.477315231803e-01 2.438129613604e-01 2.400518903657e-01 2.364725285538e-01 2.331058242083e-01 2.299771029191e-01 2.271135281972e-01 2.245465569465e-01 2.222971692948e-01 2.203978820498e-01 2.188642373689e-01 2.177240169191e-01 2.169929959347e-01 2.166841742671e-01 2.168140895134e-01 2.173828025680e-01 2.183997105944e-01 2.198606444815e-01 2.217615076801e-01 2.240925236471e-01 2.268408477059e-01 2.299918418601e-01 2.335256407894e-01 2.374237512158e-01 2.416597691551e-01 2.462158412249e-01 2.510614682199e-01 2.561740206265e-01 2.615301297666e-01 2.671006805490e-01 2.728667322452e-01 2.787976896577e-01 2.848750813767e-01 2.910736393687e-01 2.973715490235e-01 3.037506075474e-01 3.101852649723e-01 3.166635400580e-01 3.231598861443e-01 3.296613630891e-01 3.361516421897e-01 3.426102737664e-01 3.490278717755e-01 3.553852923096e-01 3.616705332314e-01 3.678708196276e-01 3.739737018752e-01 3.799648443329e-01 3.858369050541e-01 3.915760607364e-01 3.971706751211e-01 4.026171211261e-01 4.078971678477e-01 4.130096581591e-01 4.179425575166e-01 4.226868926068e-01 4.272398147069e-01 4.315883422241e-01 4.357316683865e-01 4.396582757090e-01 4.433661437684e-01 4.468499339020e-01 4.501007123994e-01 4.531221171749e-01 4.559020025495e-01 4.584419504180e-01 4.607404786370e-01 4.627893675283e-01 4.645946417632e-01 4.661502848888e-01 4.674566839082e-01 4.685171385718e-01 4.693283915962e-01 4.698952574178e-01 4.702202319740e-01 4.703043624661e-01 4.701554526965e-01 4.697735373166e-01 4.691690095209e-01 4.683476493525e-01 4.673140074756e-01 4.660837752935e-01 4.646595082552e-01 4.630575306411e-01 4.612886971601e-01 4.593637949711e-01 4.573019503273e-01 4.551141251979e-01 4.528211334835e-01 4.504393878942e-01 4.479886975841e-01 4.454900966922e-01 4.429642685458e-01 4.404368699059e-01 4.379286271293e-01 4.354676470140e-01 4.330774652447e-01 4.307848466813e-01 4.286192183553e-01 4.266020981854e-01 4.247667393675e-01 4.231358011176e-01 4.217354888777e-01 4.205931417602e-01 4.197298662476e-01 4.191689092099e-01 4.189289531477e-01 4.190281658668e-01 4.194810270351e-01 4.202977369254e-01 4.214873859206e-01 4.230540287888e-01 4.249985534708e-01 4.273170254869e-01 4.300031563469e-01 4.330444987852e-01 4.364279113546e-01 4.401354228945e-01 4.441445805531e-01 4.484330341261e-01 4.529728060768e-01 4.577357292580e-01 4.626912957625e-01 4.678048022447e-01 4.730466270821e-01 4.783797040577e-01 4.837705213843e-01 4.891851521511e-01 4.945885009243e-01 4.999473105517e-01 5.052282841892e-01 5.103994039877e-01 5.154316779219e-01 5.202960603116e-01 5.249651589043e-01 5.294160876650e-01 5.336262889266e-01 5.375760310293e-01 5.412483983597e-01 5.446291061250e-01 5.477081293629e-01 5.504768356097e-01 5.529295420734e-01 5.550660207674e-01 5.568853778802e-01 5.583914938694e-01 5.595927334931e-01 5.604981663746e-01 5.611199352577e-01 5.614735364208e-01 5.615732746296e-01 5.614424285960e-01 5.610965617110e-01 5.605580518345e-01 5.598521180613e-01 5.589951011262e-01 5.580144084775e-01 5.569252344786e-01 5.557508018750e-01 5.545078364138e-01 5.532096162355e-01 5.518714788303e-01 5.504996489108e-01 5.491025312639e-01 5.476820887420e-01 5.462365746785e-01 5.447642370180e-01 5.432557494653e-01 5.417040252591e-01 5.400944308043e-01 5.384159711117e-01 5.366525737950e-01 5.347909548283e-01 5.328180851018e-01 5.307193788192e-01 5.284909623787e-01 5.261220798367e-01 5.236157935635e-01 5.209756731727e-01 5.182104817203e-01 5.153420787560e-01 5.123924886273e-01 5.093976910740e-01 5.063960954133e-01 5.034389036625e-01 5.005794818879e-01 4.978803624984e-01 4.954083830626e-01 4.932317836396e-01 4.914227703397e-01 4.900470650514e-01 4.891738581529e-01 4.888581164601e-01 4.891489364724e-01 4.900848495006e-01 4.916851231735e-01 4.939598846398e-01 4.968964394092e-01 5.004693665163e-01 5.046346949885e-01 5.093331934629e-01 5.144932158652e-01 5.200303005461e-01 5.258553918354e-01 5.318676742833e-01 5.379731231337e-01 5.440675201548e-01 5.500579992877e-01 5.558553585847e-01 5.613761557406e-01 5.665521408374e-01 5.713200838653e-01 5.756372751110e-01 5.794668923150e-01 5.827937382005e-01 5.856127086539e-01 5.879333672475e-01 5.897805883281e-01 5.911881990880e-01 5.922054668580e-01 5.928830411566e-01 5.932853232600e-01 5.934762960549e-01 5.935205520104e-01 5.934835976596e-01 5.934209715076e-01 5.933868451451e-01 5.934185390539e-01 5.935463333880e-01 5.937839710480e-01 5.941337968196e-01 5.945826924466e-01 5.951044588593e-01 5.956653798572e-01 5.962167514715e-01 5.967104051143e-01 5.970904693875e-01 5.973056114837e-01 5.973054759782e-01 5.970482853470e-01 5.965023286704e-01 5.956433698153e-01 5.944689458536e-01 5.929844849532e-01 5.912129120096e-01 5.891914245446e-01 5.869692636622e-01 5.846111097156e-01 5.821816154663e-01 5.797616004890e-01 5.774251500502e-01 5.752494456235e-01 5.733016097630e-01 5.716435647506e-01 5.703249302557e-01 5.693752475520e-01 5.688192684817e-01 5.686552124838e-01 5.688732431730e-01 5.694509077538e-01 5.703504888018e-01 5.715348997658e-01 5.729566186976e-01 5.745757987058e-01 5.763448668326e-01 5.782343291648e-01 5.802125063607e-01 5.822590329345e-01 5.843650848012e-01 5.865234044757e-01 5.887394138607e-01 5.910159497268e-01 5.933656140304e-01 5.957930902423e-01 5.983064704867e-01 6.009089000290e-01 6.035948390633e-01 6.063604389446e-01 6.091878203334e-01 6.120631640224e-01 6.149653442985e-01 6.178746923414e-01 6.207749541068e-01 6.236493585129e-01 6.264966321437e-01 6.293125756885e-01 6.321109881778e-01 6.349047920885e-01 6.377257971397e-01 6.406052225994e-01 6.435759072723e-01 6.466841258438e-01 6.499604887818e-01 6.534459859300e-01 6.571693517198e-01 6.611536257161e-01 6.654167183693e-01 6.699632890044e-01 6.748017117736e-01 6.799228253568e-01 6.853224131665e-01 6.909855690448e-01 6.969023216695e-01 7.030596236439e-01 7.094408454450e-01 7.160360633856e-01 7.228240834406e-01 7.297931369639e-01 7.369206352015e-01 7.441872673015e-01 7.515705530075e-01 7.590412667818e-01 7.665808417721e-01 7.741569497876e-01 7.817539681076e-01 7.893533087961e-01 7.969394562464e-01 8.045081847355e-01 8.120482354944e-01 8.195597386828e-01 8.270256060872e-01 8.344279970675e-01 8.417365344540e-01 8.488991891489e-01 8.558563331709e-01 8.625215958079e-01 8.688068241089e-01 8.746164732885e-01 8.798532955331e-01 8.844480142131e-01 8.869625492599e-01 8.880899241783e-01 8.884463372860e-01 8.887751890254e-01 8.896740192051e-01 8.913698090615e-01 8.936331609384e-01 8.958944606677e-01 8.974957871698e-01 8.979530073191e-01 8.971553007455e-01 8.954277382910e-01 8.934028383679e-01 8.917722300424e-01 8.910243190154e-01 8.912523880454e-01 8.921031355970e-01 8.929371230273e-01 8.930908503439e-01 8.921370263393e-01 8.900606497007e-01 8.872946731721e-01 8.845623478429e-01 8.826089281879e-01 8.819554296732e-01 8.827103710062e-01 8.845493491862e-01 8.868946128433e-01 8.891798090400e-01 8.910767965382e-01 8.926487059666e-01 8.943379761211e-01 8.967772903855e-01 9.005372887803e-01 9.059130538855e-01 9.127935761250e-01 9.207048263471e-01 9.290093014234e-01 9.371460462921e-01 9.447872036017e-01 9.519273865124e-01 9.588006003543e-01 9.656724981903e-01 9.726266940198e-01 9.794428879732e-01 9.855681914097e-01 9.902530726281e-01 9.928174205294e-01 9.928859589531e-01 9.905447378911e-01 9.863814579186e-01 9.813434084503e-01 9.764819491904e-01 9.728589737038e-01 9.707549130203e-01 8.943957662533e-01 8.627531726894e-01 8.267452597899e-01 7.922065682086e-01 7.713351308174e-01 7.717328375016e-01 7.906266302677e-01 8.165125609824e-01 8.358562648240e-01 8.391797779934e-01 8.239029939132e-01 7.947930934573e-01 7.622942415962e-01 7.386694558135e-01 7.321969335214e-01 7.425322914852e-01 7.615399288229e-01 7.786016377739e-01 7.859611321382e-01 7.811519970604e-01 7.670526972374e-01 7.501992951459e-01 7.379713336033e-01 7.354935651301e-01 7.435067472602e-01 7.586793623070e-01 7.756120029180e-01 7.891597305326e-01 7.957921870576e-01 7.941314108021e-01 7.851321271274e-01 7.719987928063e-01 7.598834285245e-01 7.545772895261e-01 7.603040226918e-01 7.772796894251e-01 8.009807132280e-01 8.238770531831e-01 8.385360733153e-01 8.406599602940e-01 8.308924962915e-01 8.152320097689e-01 8.031711750059e-01 8.034709290910e-01 8.190613495476e-01 8.448904257040e-01 8.708896976738e-01 8.872924676781e-01 8.890997276858e-01 8.780256099002e-01 8.620190611534e-01 8.520112943689e-01 8.563236893732e-01 8.757218995609e-01 9.029972139733e-01 9.276694564876e-01 9.415767932468e-01 9.423945187822e-01 9.341528987304e-01 9.250175430136e-01 9.229537247745e-01 9.309568949427e-01 9.452922250200e-01 9.579047554526e-01 9.613003967688e-01 9.525803834400e-01 9.351139743930e-01 9.173986787382e-01 9.089788553875e-01 9.150240324883e-01 9.327718622917e-01 9.530514716979e-01 9.652936126837e-01 9.624300676131e-01 9.435952658601e-01 9.143158771497e-01 8.845878910049e-01 8.647088840192e-01 8.603610174442e-01 8.697930459069e-01 8.855806477806e-01 8.993131895600e-01 9.055440058890e-01 9.034129246901e-01 8.958479924907e-01 8.874939825015e-01 8.821159766011e-01 8.809417666452e-01 8.827192026255e-01 8.852084822854e-01 8.870583304154e-01 8.886563911648e-01 8.918067519056e-01 8.982818270570e-01 9.084063435683e-01 9.204502450693e-01 9.312520551176e-01 9.376832188834e-01 9.379578121618e-01 9.324447406792e-01 9.234672370369e-01 9.144528776502e-01 9.085805698752e-01 9.075290940439e-01 9.109692523715e-01 9.168573846020e-01 9.224987524660e-01 9.255490711253e-01 9.247862786051e-01 9.202905558662e-01 9.131997193908e-01 9.052161830738e-01 8.979344591817e-01 8.924477867983e-01 8.891223392003e-01 8.878613853773e-01 8.884306356104e-01 8.907393082596e-01 8.948168078782e-01 9.004059078770e-01 9.066141102176e-01 9.117370372652e-01 9.137901800822e-01 9.113928677131e-01 9.048314216195e-01 8.966316608141e-01 8.910813569545e-01 8.925988363411e-01 9.032315445326e-01 9.210584015231e-01 9.405079493357e-01 9.547488283128e-01 9.586900668488e-01 9.512792737333e-01 9.365029227676e-01 9.223178062977e-01 9.175113240242e-01 9.270517480662e-01 9.489910444195e-01 9.753804214659e-01 9.965012995079e-01 1.005866664827e+00
```
