## Supplementary Data 1 for "Heart cockle shells transmit sunlight to photosymbiotic algae using bundled fiber optic cables and condensing lenses": Onebigonelittle-big_625nm_XZ_2.txt (part 2 of 12)

```
 3.327106041519e-01 3.342915105001e-01 3.358758632862e-01 3.374349207186e-01 3.389625147128e-01 3.404652019471e-01 3.419524741287e-01 3.434390670116e-01 3.449460940894e-01 3.464841017113e-01 3.480377770236e-01 3.495755291576e-01 3.510792233828e-01 3.525511564222e-01 3.540073844830e-01 3.554650891347e-01 3.569415409568e-01 3.584456993929e-01 3.599678093086e-01 3.614774707835e-01 3.629495106264e-01 3.643859646093e-01 3.658099319126e-01 3.672426985590e-01 3.686927658637e-01 3.701591083992e-01 3.716342987510e-01 3.731008529376e-01 3.745382227348e-01 3.759397913751e-01 3.773209031170e-01 3.787075969268e-01 3.801182276706e-01 3.815513043196e-01 3.829889084371e-01 3.844048648786e-01 3.857821405514e-01 3.871272731131e-01 3.884663255969e-01 3.898239043560e-01 3.911986061917e-01 3.925717926060e-01 3.939287114024e-01 3.952689374682e-01 3.965987362006e-01 3.979176231614e-01 3.992215343560e-01 4.005114678723e-01 4.017981321008e-01 4.030959331977e-01 4.044097658755e-01 4.057262075779e-01 4.070191983610e-01 4.082710844270e-01 4.094925026633e-01 4.107162973389e-01 4.119694150656e-01 4.132488562077e-01 4.145248654832e-01 4.157671748085e-01 4.169699048297e-01 4.181523344991e-01 4.193390327125e-01 4.205425513486e-01 4.217556605516e-01 4.229599837772e-01 4.241424397719e-01 4.253050227317e-01 4.264584673096e-01 4.276093162114e-01 4.287547656347e-01 4.298900223448e-01 4.310145595638e-01 4.321343780799e-01 4.332551384631e-01 4.343762277703e-01 4.354893515607e-01 4.365819113367e-01 4.376459499553e-01 4.386885774487e-01 4.397291884688e-01 4.407874283427e-01 4.418653548452e-01 4.429460191099e-01 4.439997443340e-01 4.450056029519e-01 4.459656260186e-01 4.469109365573e-01 4.478822874726e-01 4.489003353870e-01 4.499454994187e-01 4.509697256370e-01 4.519302326523e-01 4.528199368024e-01 4.536763214436e-01 4.545591892285e-01 4.555047603294e-01 4.564986406056e-01 4.574821346352e-01 4.583969386206e-01 4.592288618573e-01 4.600172728726e-01 4.608260800795e-01 4.616975367744e-01 4.626188782888e-01 4.635343041132e-01 4.643848139407e-01 4.651568509088e-01 4.658877533821e-01 4.666339109784e-01 4.674301043617e-01 4.682637251160e-01 4.690850149202e-01 4.698483603062e-01 4.705466560301e-01 4.712136952643e-01 4.718978875359e-01 4.726200267037e-01 4.733629785806e-01 4.740846021970e-01 4.747524148567e-01 4.753668627846e-01 4.759612972179e-01 4.765757100030e-01 4.772228626556e-01 4.778825643820e-01 4.785181424019e-01 4.791040543908e-01 4.796442986863e-01 4.801682505761e-01 4.807082078777e-01 4.812756845989e-01 4.818538401356e-01 4.824144653913e-01 4.829369273313e-01 4.834209967018e-01 4.838852006710e-01 4.843519330277e-01 4.848333090374e-01 4.853233347131e-01 4.858039270807e-01 4.862576737215e-01 4.866765412655e-01 4.870650830709e-01 4.874376469194e-01 4.878111191738e-01 4.881930940097e-01 4.885788943254e-01 4.889534008318e-01 4.893012277776e-01 4.896119316406e-01 4.898878812703e-01 4.901426879471e-01 4.903912349754e-01 4.906480562646e-01 4.909148742123e-01 4.911842566835e-01 4.914396934302e-01 4.916628191960e-01 4.918432225003e-01 4.919836069324e-01 4.921028141256e-01 4.922254595713e-01 4.923710665233e-01 4.925403660920e-01 4.927127628573e-01 4.928558740585e-01 4.929456300293e-01 4.929790629051e-01 4.929816943022e-01 4.929872493285e-01 4.930239680314e-01 4.930905364125e-01 4.931585449415e-01 4.931938042817e-01 4.931752848614e-01 4.931086989059e-01 4.930199073299e-01 4.929372840940e-01 4.928732888902e-01 4.928227148090e-01 4.927693589146e-01 4.926975106402e-01 4.925959946496e-01 4.924616885834e-01 4.922994531773e-01 4.921227688833e-01 4.919480311051e-01 4.917884162421e-01 4.916416540273e-01 4.914864574748e-01 4.912941652206e-01 4.910503739513e-01 4.907635255452e-01 4.904641955050e-01 4.901837929679e-01 4.899290252155e-01 4.896758266989e-01 4.893863367378e-01 4.890357166935e-01 4.886312496605e-01 4.882058829072e-01 4.877974275083e-01 4.874171340888e-01 4.870430060229e-01 4.866372057171e-01 4.861702996917e-01 4.856484458073e-01 4.851045252838e-01 4.845766955370e-01 4.840783680123e-01 4.835894311653e-01 4.830691345536e-01 4.824917768409e-01 4.818627961417e-01 4.812180903747e-01 4.805957535136e-01 4.800054364593e-01 4.794226849562e-01 4.788069358026e-01 4.781354566152e-01 4.774226710778e-01 4.767059963438e-01 4.760193424293e-01 4.753642442736e-01 4.747097842604e-01 4.740179964768e-01 4.732753423922e-01 4.725009943181e-01 4.717343848463e-01 4.709985522834e-01 4.702835343190e-01 4.695541044325e-01 4.687793277568e-01 4.679573227843e-01 4.671164351478e-01 4.662894182681e-01 4.654841016122e-01 4.646759915197e-01 4.638309197891e-01 4.629330277453e-01 4.619994476510e-01 4.610626285990e-01 4.601413063644e-01 4.592221474702e-01 4.582731206469e-01 4.572725879582e-01 4.562303881645e-01 4.551780662099e-01 4.541389693254e-01 4.531101746569e-01 4.520640899069e-01 4.509762235754e-01 4.498519814403e-01 4.487174090017e-01 4.475976815425e-01 4.464939348288e-01 4.453839389881e-01 4.442429913777e-01 4.430706987226e-01 4.418888687722e-01 4.407180137719e-01 4.395602328793e-01 4.383940374897e-01 4.371964524054e-01 4.359662448962e-01 4.347216778435e-01 4.334810560384e-01 4.322422195730e-01 4.309856290487e-01 4.296957418604e-01 4.283742932742e-01 4.270421524346e-01 4.257135420829e-01 4.243815838701e-01 4.230285539829e-01 4.216463060988e-01 4.202453703007e-01 4.188470260593e-01 4.174589079196e-01 4.160683357055e-01 4.146561705109e-01 4.132196008775e-01 4.117715693136e-01 4.103275182938e-01 4.088878488236e-01 4.074374020191e-01 4.059621618227e-01 4.044638940510e-01 4.029566441491e-01 4.014467247389e-01 3.999292483411e-01 3.983926232849e-01 3.968354207105e-01 3.952676197548e-01 3.937003777346e-01 3.921315865379e-01 3.905510253611e-01 3.889523225644e-01 3.873411512980e-01 3.857297992772e-01 3.841219101700e-01 3.825098250606e-01 3.808822323794e-01 3.792370834112e-01 3.775819160987e-01 3.759232575479e-01 3.742605809223e-01 3.725891319127e-01 3.709045619699e-01 3.692108031275e-01 3.675109303479e-01 3.658043603381e-01 3.640909013216e-01 3.623691793629e-01 3.606445341349e-01 3.589164726627e-01 3.571834710409e-01 3.554407333336e-01 3.536869395743e-01 3.519279309977e-01 3.501670530643e-01 3.484030960495e-01 3.466335507494e-01 3.448538980522e-01 3.430670729943e-01 3.412775576050e-01 3.394868429067e-01 3.376938060121e-01 3.358970508144e-01 3.340958054678e-01 3.322920789050e-01 3.304847458424e-01 3.286751231901e-01 3.268629305161e-01 3.250499061751e-01 3.232365392996e-01 3.214207904693e-01 3.196019153292e-01 3.177817665614e-01 3.159625829594e-01 3.141458904230e-01 3.123304328877e-01 3.105146891237e-01 3.086973862222e-01 3.068813815441e-01 3.050677688924e-01 3.032578560179e-01 3.014498000301e-01 2.996435353275e-01 2.978386521244e-01 2.960364727776e-01 2.942382409451e-01 2.924446018025e-01 2.906559704819e-01 2.888715870961e-01 2.870912553260e-01 2.853161613805e-01 2.835469747909e-01 2.817850120219e-01 2.800299861148e-01 2.782822596534e-01 2.765409403304e-01 2.748083583364e-01 2.730843872270e-01 2.713698533297e-01 2.696650272461e-01 2.679706818762e-01 2.662862035503e-01 2.646132712150e-01 2.629512420770e-01 2.613012792902e-01 2.596640544101e-01 2.580399553632e-01 2.564286959450e-01 2.548324867509e-01 2.532507306765e-01 2.516832943531e-01 2.501324102832e-01 2.485973006162e-01 2.470792566999e-01 2.455784842936e-01 2.440956511160e-01 2.426317821601e-01 2.411871990407e-01 2.397619004528e-01 2.383565624668e-01 2.369721815677e-01 2.356084953172e-01 2.342670390584e-01 2.329489288654e-01 2.316539631418e-01 2.303829030887e-01 2.291357522114e-01 2.279125813260e-01 2.267151570720e-01 2.255439960655e-01 2.244002710086e-01 2.232841418702e-01 2.221953620083e-01 2.211339436904e-01 2.201020306976e-01 2.190994382883e-01 2.181267738111e-01 2.171853036859e-01 2.162747435752e-01 2.153948137396e-01 2.145471540393e-01 2.137315988954e-01 2.129490596676e-01 2.121997068827e-01 2.114837150558e-01 2.108013248713e-01 2.101539834233e-01 2.095412264369e-01 2.089632776914e-01 2.084206650052e-01 2.079129896262e-01 2.074415516431e-01 2.070058605011e-01 2.066070696520e-01 2.062439529569e-01 2.059182778207e-01 2.056283862867e-01 2.053759195947e-01 2.051594586538e-01 2.049799505304e-01 2.048376415831e-01 2.047315592106e-01 2.046626336470e-01 2.046301659148e-01 2.046343164831e-01 2.046748249774e-01 2.047507941824e-01 2.048632039783e-01 2.050110953701e-01 2.051949111797e-01 2.054135362694e-01 2.056674619241e-01 2.059559761689e-01 2.062779240594e-01 2.066340294915e-01 2.070224442262e-01 2.074447181466e-01 2.078990865449e-01 2.083858078200e-01 2.089036215436e-01 2.094520267193e-01 2.100308871314e-01 2.106396717270e-01 2.112774317807e-01 2.119446660502e-01 2.126400604821e-01 2.133624426972e-01 2.141113132458e-01 2.148875619389e-01 2.156886607183e-01 2.165150377688e-01 2.173660263751e-01 2.182404556054e-01 2.191376825186e-01 2.200570529886e-01 2.209987963392e-01 2.219616175025e-01 2.229445589038e-01 2.239473392736e-01 2.249678525711e-01 2.260084002402e-01 2.270657016697e-01 2.281402373544e-01 2.292319431882e-01 2.303383336684e-01 2.314593213965e-01 2.325946348520e-01 2.337433184803e-01 2.349057078328e-01 2.360804707384e-01 2.372668752606e-01 2.384642828290e-01 2.396709669204e-01 2.408879021039e-01 2.421143386049e-01 2.433495620387e-01 2.445929658809e-01 2.458439922411e-01 2.471011709974e-01 2.483639544128e-01 2.496334187083e-01 2.509075452527e-01 2.521871496478e-01 2.534703245385e-01 2.547561027287e-01 2.560451572076e-01 2.573360985413e-01 2.586287402546e-01 2.599235497897e-01 2.612185757746e-01 2.625140080698e-01 2.638096723021e-01 2.651035358651e-01 2.663972965611e-01 2.676892826983e-01 2.689788282088e-01 2.702658124023e-01 2.715496714779e-01 2.728295494872e-01 2.741052933556e-01 2.753765631355e-01 2.766429896593e-01 2.779044538029e-01 2.791590606238e-01 2.804087834776e-01 2.816514794851e-01 2.828865734270e-01 2.841152014165e-01 2.853349418705e-01 2.865472529911e-01 2.877516052051e-01 2.889471640255e-01 2.901331658042e-01 2.913101564602e-01 2.924750762258e-01 2.936307926896e-01 2.947749586562e-01 2.959083793092e-01 2.970318392019e-01 2.981417195033e-01 2.992404464434e-01 3.003261256727e-01 3.013981250721e-01 3.024581460562e-01 3.035038101224e-01 3.045368770978e-01 3.055553797173e-01 3.065595112613e-01 3.075494408394e-01 3.085235913402e-01 3.094824596769e-01 3.104253455101e-01 3.113518295619e-01 3.122623039591e-01 3.131568589205e-01 3.140345155843e-01 3.148958809389e-01 3.157401103839e-01 3.165658827568e-01 3.173740560647e-01 3.181630415551e-01 3.189342457468e-01 3.196874355339e-01 3.204216550285e-01 3.211373910381e-01 3.218332628856e-01 3.225093673942e-01 3.231652584434e-01 3.238011174451e-01 3.244169483825e-01 3.250118844894e-01 3.255850474134e-01 3.261377214060e-01 3.266690778461e-01 3.271792953654e-01 3.276684983044e-01 3.281353170557e-01 3.285787142355e-01 3.289988868665e-01 3.293955409814e-01 3.297700350276e-01 3.301221109159e-01 3.304512749067e-01 3.307575441721e-01 3.310383850440e-01 3.312939601070e-01 3.315249564240e-01 3.317311702434e-01 3.319132358149e-01 3.320720938573e-01 3.322058449879e-01 3.323142524691e-01 3.323957067909e-01 3.324505335089e-01 3.324793773054e-01 3.324826180960e-01 3.324604808887e-01 3.324115638260e-01 3.323355806154e-01 3.322319548974e-01 3.321003203442e-01 3.319416151494e-01 3.317553865465e-01 3.315424761891e-01 3.313019047909e-01 3.310321555418e-01 3.307345794156e-01 3.304075254859e-01 3.300517582293e-01 3.296678533099e-01 3.292547654964e-01 3.288126574636e-01 3.283407664120e-01 3.278382273749e-01 3.273063859070e-01 3.267439946734e-01 3.261512295942e-01 3.255287312779e-01 3.248756453406e-01 3.241925708254e-01 3.234778597754e-01 3.227320817115e-01 3.219538675127e-01 3.211457751239e-01 3.203065264096e-01 3.194366856492e-01 3.185348467555e-01 3.176003845201e-01 3.166328654625e-01 3.156334213308e-01 3.146019563678e-01 3.135395982421e-01 3.124443752920e-01 3.113167094909e-01 3.101539490483e-01 3.089587670988e-01 3.077312358765e-01 3.064712234603e-01 3.051792296383e-01 3.038525406326e-01 3.024915027191e-01 3.010974745738e-01 2.996698214795e-01 2.982116129130e-01 2.967198329233e-01 2.951950898666e-01 2.936357109399e-01 2.920422031655e-01 2.904162414984e-01 2.887588088045e-01 2.870690746584e-01 2.853474249886e-01 2.835921663958e-01 2.818038817938e-01 2.799824179968e-01 2.781289127070e-01 2.762442726652e-01 2.743286128327e-01 2.723807939603e-01 2.704015906255e-01 2.683902272481e-01 2.663484633721e-01 2.642749328858e-01 2.621721224491e-01 2.600406085307e-01 2.578784126284e-01 2.556881452970e-01 2.534678223938e-01 2.512198906573e-01 2.489447035476e-01 2.466425347923e-01 2.443140764229e-01 2.419603616170e-01 2.395806272789e-01 2.371764539954e-01 2.347487570820e-01 2.322996029709e-01 2.298281075483e-01 2.273364827907e-01 2.248249070598e-01 2.222943359699e-01 2.197473010441e-01 2.171845453384e-01 2.146077849995e-01 2.120178050250e-01 2.094159006365e-01 2.068048562498e-01 2.041842811717e-01 2.015586962249e-01 1.989299395559e-01 1.962985756340e-01 1.936692286851e-01 1.910410835844e-01 1.884189684933e-01 1.858055783332e-01 1.832026155459e-01 1.806168618146e-01 1.780473031752e-01 1.754996283763e-01 1.729772985926e-01 1.704825764298e-01 1.680232023396e-01 1.656004354873e-01 1.632217841612e-01 1.608895330378e-01 1.586092455013e-01 1.563883325094e-01 1.542292953623e-01 1.521422722700e-01 1.501305159369e-01 1.482005152850e-01 1.463599702571e-01 1.446134279463e-01 1.429707279145e-01 1.414365013028e-01 1.400187848938e-01 1.387240630712e-01 1.375574045751e-01 1.365288739025e-01 1.356407387577e-01 1.349029196897e-01 1.343188536757e-01 1.338929098596e-01 1.336322943502e-01 1.335363463597e-01 1.336130089437e-01 1.338618536649e-01 1.342850388612e-01 1.348847219193e-01 1.356580109212e-01 1.366078941599e-01 1.377294654752e-01 1.390218715528e-01 1.404837645164e-01 1.421077016694e-01 1.438946977138e-01 1.458354091629e-01 1.479275272771e-01 1.501654364868e-01 1.525419669518e-01 1.550553002017e-01 1.576946860910e-01 1.604583730634e-01 1.633376274049e-01 1.663266866780e-01 1.694225558933e-01 1.726135138755e-01 1.759011867711e-01 1.792738190918e-01 1.827285335122e-01 1.862615130001e-01 1.898630102693e-01 1.935335755622e-01 1.972625185873e-01 2.010503843853e-01 2.048897258106e-01 2.087737889103e-01 2.127057646541e-01 2.166713068924e-01 2.206758918635e-01 2.247090778940e-01 2.287691018995e-01 2.328554913953e-01 2.369568545330e-01 2.410792905240e-01 2.452109384939e-01 2.493534646702e-01 2.535037847991e-01 2.576540828836e-01 2.618090721893e-01 2.659564895987e-01 2.701009615551e-01 2.742360053838e-01 2.783563871593e-01 2.824678712811e-01 2.865559024820e-01 2.906288096070e-01 2.946764482510e-01 2.986978301308e-01 3.026956253202e-01 3.066569870438e-01 3.105914617256e-01 3.144862020301e-01 3.183451322506e-01 3.221648079217e-01 3.259372547003e-01 3.296709453421e-01 3.333505638720e-01 3.369850264465e-01 3.405657516979e-01 3.440890677767e-01 3.475614191258e-01 3.509677815894e-01 3.543183381459e-01 3.576021439378e-01 3.608198897716e-01 3.639736589068e-01 3.670511308628e-01 3.700632048537e-01 3.729955702660e-01 3.758540723071e-01 3.786355926345e-01 3.813316986517e-01 3.839515662400e-01 3.864795704124e-01 3.889267394644e-01 3.912830069654e-01 3.935469525131e-01 3.957234741999e-01 3.977995192051e-01 3.997853764077e-01 4.016686812506e-01 4.034540492594e-01 4.051405486871e-01 4.067184722696e-01 4.081980047757e-01 4.095662850640e-01 4.108298090743e-01 4.119835550174e-01 4.130234047361e-01 4.139560052825e-01 4.147689665694e-01 4.154708552982e-01 4.160539836118e-01 4.165189676584e-01 4.168679865948e-01 4.170927331965e-01 4.172005100920e-01 4.171831500026e-01 4.170436880382e-01 4.167813374572e-01 4.163917662549e-01 4.158799907651e-01 4.152391230828e-01 4.144727567780e-01 4.135799096458e-01 4.125568649444e-01 4.114075908628e-01 4.101290765928e-01 4.087215689041e-01 4.071865972187e-01 4.055212050092e-01 4.037292830809e-01 4.018075690800e-01 3.997585678479e-01 3.975833560021e-01 3.952785085748e-01 3.928514677686e-01 3.902965707456e-01 3.876180581291e-01 3.848176373245e-01 3.818925265719e-01 3.788498491563e-01 3.756853745015e-01 3.724048925644e-01 3.690101971694e-01 3.654990727228e-01 3.618799988774e-01 3.581498448385e-01 3.543159257646e-01 3.503786321812e-01 3.463401568749e-01 3.422086071700e-01 3.379805863408e-01 3.336668595311e-01 3.292667429712e-01 3.247862811460e-01 3.202326352226e-01 3.156048201661e-01 3.109165048615e-01 3.061667653429e-01 3.013643404056e-01 2.965182753983e-01 2.916299800843e-01 2.867140574569e-01 2.817732056378e-01 2.768186606448e-01 2.718616219358e-01 2.669064663643e-01 2.619706484143e-01 2.570598908772e-01 2.521892696675e-01 2.473705807948e-01 2.426148048167e-01 2.379416576245e-01 2.333592016777e-01 2.288890273021e-01 2.245446957974e-01 2.203423575187e-01 2.163044781137e-01 2.124433105110e-01 2.087822472020e-01 2.053389023274e-01 2.021302584570e-01 1.991794722367e-01 1.964994979777e-01 1.941109556635e-01 1.920291694314e-01 1.902687830599e-01 1.888443317539e-01 1.877629058423e-01 1.870360710687e-01 1.866668381085e-01 1.866594870610e-01 1.870131531951e-01 1.877227625220e-01 1.887860490813e-01 1.901886705669e-01 1.919225927665e-01 1.939732107247e-01 1.963220087496e-01 1.989563582315e-01 2.018523580911e-01 2.049942820775e-01 2.083609851278e-01 2.119304375178e-01 2.156845385390e-01 2.196019708065e-01 2.236627404663e-01 2.278482314523e-01 2.321382135865e-01 2.365159836330e-01 2.409623340119e-01 2.454601207590e-01 2.499966625377e-01 2.545508795373e-01 2.591130073670e-01 2.636650678308e-01 2.681939455018e-01 2.726910559784e-01 2.771366758843e-01 2.815267275007e-01 2.858443818099e-01 2.900817899409e-01 2.942293275822e-01 2.982735211657e-01 3.022122833143e-01 3.060304088789e-01 3.097234877136e-01 3.132834062824e-01 3.166994062714e-01 3.199700092824e-01 3.230823090777e-01 3.260355190635e-01 3.288208232813e-01 3.314322911854e-01 3.338688582219e-01 3.361188043181e-01 3.381848488071e-01 3.400580853825e-01 3.417366004348e-01 3.432187141930e-01 3.444970974741e-01 3.455751057789e-01 3.464447237046e-01 3.471074975442e-01 3.475606855049e-01 3.478020978736e-01 3.478350333497e-01 3.476532840406e-01 3.472611886481e-01 3.466581807693e-01 3.458420467172e-01 3.448205689881e-01 3.435878734998e-01 3.421523064433e-01 3.405141036165e-01 3.386748957437e-01 3.366423283680e-01 3.344154411982e-01 3.320040136583e-01 3.294099393310e-01 3.266402325900e-01 3.237022198898e-01 3.206000070543e-01 3.173458990828e-01 3.139433974225e-01 3.104053882836e-01 3.067396557161e-01 3.029581970073e-01 2.990725635478e-01 2.950946792908e-01 2.910398071104e-01 2.869192265681e-01 2.827514703822e-01 2.785509855942e-01 2.743371014007e-01 2.701272636228e-01 2.659413655920e-01 2.618020390760e-01 2.577288225158e-01 2.537479979533e-01 2.498799504972e-01 2.461548499758e-01 2.425952158125e-01 2.392286201347e-01 2.360844714263e-01 2.331856232507e-01 2.305657131027e-01 2.282445252388e-01 2.262518146241e-01 2.246118182305e-01 2.233427983678e-01 2.224699600892e-01 2.220027367326e-01 2.219605615991e-01 2.223496213492e-01 2.231758829765e-01 2.244424163644e-01 2.261440836951e-01 2.282773142886e-01 2.308297934672e-01 2.337908625464e-01 2.371412236703e-01 2.408667149688e-01 2.449424864067e-01 2.493477397912e-01 2.540606098635e-01 2.590538185754e-01 2.643084407147e-01 2.697931322306e-01 2.754893246389e-01 2.813695082249e-01 2.874116489576e-01 2.935937116734e-01 2.998899947998e-01 3.062857008058e-01 3.127524956245e-01 3.192771471274e-01 3.258387951516e-01 3.324171177155e-01 3.389997856065e-01 3.455646103554e-01 3.520998833239e-01 3.585893246061e-01 3.650175835250e-01 3.713718857095e-01 3.776404770985e-01 3.838085229358e-01 3.898641868875e-01 3.957998406366e-01 4.015975504951e-01 4.072544973908e-01 4.127554439416e-01 4.180931395519e-01 4.232601352842e-01 4.282442004491e-01 4.330412813035e-01 4.376404456143e-01 4.420374408351e-01 4.462235729113e-01 4.501924343630e-01 4.539422623683e-01 4.574613927687e-01 4.607514367896e-01 4.638042546392e-01 4.666156134371e-01 4.691867385586e-01 4.715097060094e-01 4.735851578469e-01 4.754131279398e-01 4.769874756558e-01 4.783140843608e-01 4.793899423120e-01 4.802159946911e-01 4.807970390007e-01 4.811313294904e-01 4.812272872139e-01 4.810857754221e-01 4.807116178911e-01 4.801163607205e-01 4.792991838776e-01 4.782755516492e-01 4.770512827375e-01 4.756345076560e-01 4.740423135211e-01 4.722813578480e-01 4.703696708725e-01 4.683204027594e-01 4.661494380687e-01 4.638765370710e-01 4.615167032429e-01 4.590941108315e-01 4.566261805812e-01 4.541386522445e-01 4.516527807083e-01 4.491934624054e-01 4.467871274653e-01 4.444571071310e-01 4.422343294051e-01 4.401417348074e-01 4.382077030058e-01 4.364607803034e-01 4.349246390650e-01 4.336272061930e-01 4.325915018689e-01 4.318413033078e-01 4.313976602745e-01 4.312787614732e-01 4.315015222801e-01 4.320786998719e-01 4.330204594660e-01 4.343340126521e-01 4.360203067557e-01 4.380794684752e-01 4.405060362965e-01 4.432913558109e-01 4.464228165503e-01 4.498844281521e-01 4.536555617695e-01 4.577156382302e-01 4.620370697883e-01 4.665917760747e-01 4.713516566456e-01 4.762825235231e-01 4.813525028742e-01 4.865274280494e-01 4.917717284300e-01 4.970515601856e-01 5.023307707650e-01 5.075756136916e-01 5.127525874745e-01 5.178294694636e-01 5.227747384113e-01 5.275602108695e-01 5.321582977402e-01 5.365440102701e-01 5.406949257985e-01 5.445904429416e-01 5.482145126815e-01 5.515525727662e-01 5.545926345714e-01 5.573296907216e-01 5.597542753791e-01 5.618670131008e-01 5.636700772727e-01 5.651669591924e-01 5.663652488229e-01 5.672757304016e-01 5.679104930886e-01 5.682880095057e-01 5.684213501197e-01 5.683328996164e-01 5.680446836565e-01 5.675738699624e-01 5.669483665793e-01 5.661851346453e-01 5.653087845637e-01 5.643395186591e-01 5.632934089024e-01 5.621907588642e-01 5.610411796524e-01 5.598587784180e-01 5.586497851748e-01 5.574169758639e-01 5.561636738445e-01 5.548836141428e-01 5.535729280829e-01 5.522199786139e-01 5.508149126130e-01 5.493418199209e-01 5.477852001038e-01 5.461304330965e-01 5.443591251745e-01 5.424608131959e-01 5.404179214833e-01 5.382264513530e-01 5.358785389908e-01 5.333742211199e-01 5.307228197901e-01 5.279340820818e-01 5.250318411662e-01 5.220428482804e-01 5.190059688996e-01 5.159641127012e-01 5.129714255115e-01 5.100879369182e-01 5.073776358769e-01 5.049134573544e-01 5.027630531639e-01 5.010041601311e-01 4.997050299230e-01 4.989299280280e-01 4.987381844857e-01 4.991740056557e-01 5.002747257955e-01 5.020535329455e-01 5.045176706578e-01 5.076480932641e-01 5.114126064069e-01 5.157627367077e-01 5.206320566838e-01 5.259458588386e-01 5.316133706720e-01 5.375442629710e-01 5.436345769265e-01 5.497870412620e-01 5.559030553267e-01 5.618871686805e-01 5.676555442908e-01 5.731284308309e-01 5.782415100150e-01 5.829391889434e-01 5.871831393151e-01 5.909480182099e-01 5.942216019640e-01 5.970092489788e-01 5.993258833639e-01 6.012034164381e-01 6.026799435659e-01 6.038073807610e-01 6.046424774474e-01 6.052461135541e-01 6.056830494872e-01 6.060100638098e-01 6.062900196640e-01 6.065683214390e-01 6.068871285367e-01 6.072745948895e-01 6.077454737780e-01 6.083024111897e-01 6.089315115455e-01 6.096107054128e-01 6.102994243803e-01 6.109563022632e-01 6.115261048751e-01 6.119545452968e-01 6.121884092725e-01 6.121745434749e-01 6.118700900608e-01 6.112354096118e-01 6.102528138745e-01 6.089107044232e-01 6.072141968146e-01 6.051867724757e-01 6.028621014348e-01 6.002955252812e-01 5.975451552687e-01 5.946900737051e-01 5.918067082716e-01 5.889804033394e-01 5.862929237202e-01 5.838229416708e-01 5.816432437849e-01 5.798055116995e-01 5.783620012497e-01 5.773356783245e-01 5.767410680703e-01 5.765759633587e-01 5.768186452382e-01 5.774450738430e-01 5.784131425137e-01 5.796841141661e-01 5.812089042539e-01 5.829493378249e-01 5.848651248307e-01 5.869236505861e-01 5.891052342828e-01 5.913891739644e-01 5.937737452593e-01 5.962532194191e-01 5.988343633370e-01 6.015229303356e-01 6.043244706741e-01 6.072479470971e-01 6.102914029663e-01 6.134576197987e-01 6.167342152831e-01 6.201119058528e-01 6.235719821610e-01 6.270962157814e-01 6.306649126650e-01 6.342566699681e-01 6.378599852968e-01 6.414608929303e-01 6.450582808885e-01 6.486524961803e-01 6.522570724408e-01 6.558893984875e-01 6.595681039790e-01 6.633259655103e-01 6.671832104951e-01 6.711723699900e-01 6.753161940841e-01 6.796335384074e-01 6.841427076297e-01 6.888482082216e-01 6.937589062973e-01 6.988702128570e-01 7.041800020478e-01 7.096814019406e-01 7.153652202617e-01 7.212273799007e-01 7.272569472697e-01 7.334520270634e-01 7.398012277915e-01 7.463025140870e-01 7.529428819308e-01 7.597133293089e-01 7.666032891174e-01 7.735917342167e-01 7.806672523899e-01 7.878067614433e-01 7.949950974711e-01 8.022202667831e-01 8.094660337515e-01 8.167311724107e-01 8.240076126667e-01 8.312975279959e-01 8.385926611143e-01 8.458823648990e-01 8.531482905245e-01 8.603496082828e-01 8.674399691118e-01 8.743430097634e-01 8.809767136813e-01 8.872492412141e-01 8.930570563135e-01 8.983212300536e-01 9.014111345141e-01 9.031410555765e-01 9.041320743366e-01 9.051294975257e-01 9.067272857964e-01 9.091420433554e-01 9.121308046691e-01 9.151057237678e-01 9.173960449970e-01 9.185158665448e-01 9.183566446063e-01 9.172540473782e-01 9.158539224867e-01 9.148605349567e-01 9.147586768637e-01 9.156336101705e-01 9.171136198469e-01 9.185278251179e-01 9.191811132087e-01 9.186181872225e-01 9.167960575022e-01 9.141258633465e-01 9.113233938321e-01 9.091325632505e-01 9.080772407482e-01 9.082786020191e-01 9.094276213033e-01 9.109515691992e-01 9.122886169722e-01 9.131106657162e-01 9.134782575894e-01 9.138347286136e-01 9.148251420513e-01 9.170373219168e-01 9.207873590091e-01 9.259991770332e-01 9.322289113731e-01 9.388737206130e-01 9.454180002206e-01 9.515949917225e-01 9.574651441567e-01 9.633383021197e-01 9.695529137467e-01 9.762301850156e-01 9.831426878602e-01 9.896874063646e-01 9.950245082324e-01 9.983579063184e-01 9.992180136218e-01 9.976412260053e-01 9.942432954900e-01 9.901121094606e-01 9.865613964454e-01 9.848519701558e-01 9.529649462684e-01 8.781276771016e-01 8.582541585649e-01 8.266572813455e-01 7.990488881278e-01 7.869867463184e-01 7.944083492001e-01 8.154605677336e-01 8.382256618645e-01 8.510723219805e-01 8.474113398902e-01 8.275433240811e-01 7.984092549375e-01 7.710951469739e-01 7.561453759893e-01 7.580238975846e-01 7.726258244144e-01 7.903439490985e-01 8.015746332216e-01 8.009246204040e-01 7.885946003280e-01 7.697406239186e-01 7.522072840890e-01 7.431852586357e-01 7.460916585326e-01 7.592947066081e-01 7.776580612530e-01 7.951748610482e-01 8.071000589749e-01 8.107981909671e-01 8.058509341078e-01 7.940196184401e-01 7.790910807515e-01 7.665542543783e-01 7.622355332904e-01 7.699976859133e-01 7.893520739248e-01 8.149814766794e-01 8.387876043508e-01 8.531520290705e-01 8.539900048262e-01 8.424865364835e-01 8.253777345147e-01 8.128234450113e-01 8.137830566641e-01 8.307053006104e-01 8.576579513804e-01 8.838748452226e-01 8.994221858482e-01 8.996737921397e-01 8.870925950054e-01 8.704536335616e-01 8.611564194257e-01 8.672247815130e-01 8.884451008312e-01 9.166114074676e-01 9.408373260329e-01 9.532806904023e-01 9.524620876026e-01 9.434370228415e-01 9.351076299017e-01 9.354067794012e-01 9.464272848619e-01 9.631848335318e-01 9.767803749481e-01 9.796563700318e-01 9.695601851955e-01 9.509023107750e-01 9.331608463300e-01 9.262502927617e-01 9.347909581235e-01 9.548805286592e-01 9.763776712041e-01 9.884062825204e-01 9.842492572422e-01 9.637881747132e-01 9.333280938117e-01 9.032870984640e-01 8.837235940840e-01 8.795104558326e-01 8.880901331035e-01 9.018253732744e-01 9.127909212827e-01 9.164174558610e-01 9.126775972805e-01 9.048796645384e-01 8.973397000021e-01 8.928879346122e-01 8.917036643013e-01 8.920043262007e-01 8.918600026437e-01 8.909306993234e-01 8.908248864426e-01 8.941571502917e-01 9.026686317332e-01 9.158084268711e-01 9.306360855373e-01 9.430931475547e-01 9.498632408712e-01 9.496661775901e-01 9.437426909517e-01 9.352078860291e-01 9.277914514016e-01 9.243260282832e-01 9.256919048698e-01 9.307832447487e-01 9.372195369766e-01 9.425240523345e-01 9.449125573453e-01 9.437118261597e-01 9.392517387202e-01 9.325226597676e-01 9.248162548820e-01 9.173159040822e-01 9.109586210701e-01 9.062832945074e-01 9.035534225181e-01 9.028404603912e-01 9.041138975834e-01 9.072364610260e-01 9.117366322152e-01 9.166895485728e-01 9.206354597375e-01 9.219982201476e-01 9.197243104201e-01 9.140913038692e-01 9.071888245378e-01 9.025733213679e-01 9.040106160744e-01 9.134205360075e-01 9.294446784419e-01 9.474763784065e-01 9.615269563813e-01 9.668268042929e-01 9.619827359729e-01 9.500742717928e-01 9.378796494457e-01 9.332781488407e-01 9.411876315236e-01 9.605799382366e-01 9.848161825980e-01 1.005112523603e+00 1.015224054166e+00
 3.208521505007e-01 3.224761703649e-01 3.241028210732e-01 3.257073148307e-01 3.272850960509e-01 3.288403778142e-01 3.303801016138e-01 3.319179423378e-01 3.334743531614e-01 3.350596148171e-01 3.366592084339e-01 3.382455392036e-01 3.398018577880e-01 3.413298993052e-01 3.428418043203e-01 3.443529302668e-01 3.458800143634e-01 3.474348183301e-01 3.490078626545e-01 3.505698226478e-01 3.520973154924e-01 3.535921016708e-01 3.550749289817e-01 3.565644482689e-01 3.580682932872e-01 3.595872681545e-01 3.611154607999e-01 3.626376556753e-01 3.641339734744e-01 3.655973187046e-01 3.670400871232e-01 3.684858737639e-01 3.699518828403e-01 3.714392876251e-01 3.729332495166e-01 3.744088962864e-01 3.758491077441e-01 3.772578193078e-01 3.786608679912e-01 3.800797496715e-01 3.815130156160e-01 3.829436666134e-01 3.843592913126e-01 3.857614089798e-01 3.871564778106e-01 3.885422363079e-01 3.899124554407e-01 3.912662064051e-01 3.926128527316e-01 3.939690790765e-01 3.953434675692e-01 3.967247639901e-01 3.980865006229e-01 3.994084458724e-01 4.006979904205e-01 4.019859923123e-01 4.033003176429e-01 4.046407861778e-01 4.059806056566e-01 4.072915184089e-01 4.085665273775e-01 4.098205219878e-01 4.110761340768e-01 4.123457256878e-01 4.136232662768e-01 4.148920541650e-01 4.161420138591e-01 4.173753794469e-01 4.186014811425e-01 4.198254317624e-01 4.210425829710e-01 4.222477684256e-01 4.234399097021e-01 4.246264888697e-01 4.258147553543e-01 4.270072440841e-01 4.281956744815e-01 4.293651872303e-01 4.305047471966e-01 4.316191647092e-01 4.327278885928e-01 4.338524635160e-01 4.349999891937e-01 4.361560693298e-01 4.372895189925e-01 4.383755208582e-01 4.394112934854e-01 4.404276294424e-01 4.414674211789e-01 4.425551288279e-01 4.436750446650e-01 4.447790974978e-01 4.458213610579e-01 4.467905616583e-01 4.477222987825e-01 4.486771044963e-01 4.496946134106e-01 4.507629339633e-01 4.518244259209e-01 4.528204249852e-01 4.537338880191e-01 4.546018124940e-01 4.554877164192e-01 4.564338694785e-01 4.574302216590e-01 4.584221688101e-01 4.593522576877e-01 4.602065950196e-01 4.610200612362e-01 4.618479271725e-01 4.627230747858e-01 4.636333000451e-01 4.645307065384e-01 4.653726637001e-01 4.661525664291e-01 4.669047917262e-01 4.676736615671e-01 4.684782965388e-01 4.693007384112e-01 4.701004720447e-01 4.708467566396e-01 4.715428027392e-01 4.722223941904e-01 4.729236084474e-01 4.736561866272e-01 4.743987298046e-01 4.751151582913e-01 4.757816287151e-01 4.764043039123e-01 4.770137386459e-01 4.776404286850e-01 4.782944297838e-01 4.789581511116e-01 4.796027627884e-01 4.802090390684e-01 4.807774919311e-01 4.813272896354e-01 4.818804400464e-01 4.824482123230e-01 4.830246854219e-01 4.835911565605e-01 4.841311698424e-01 4.846358416856e-01 4.851103715170e-01 4.855694129763e-01 4.860296792291e-01 4.864989532410e-01 4.869722594547e-01 4.874345601568e-01 4.878690977734e-01 4.882659723290e-01 4.886284197231e-01 4.889696628653e-01 4.893066590595e-01 4.896527939668e-01 4.900093619630e-01 4.903683504777e-01 4.907118923602e-01 4.910222098526e-01 4.912891197204e-01 4.915167370395e-01 4.917249016083e-01 4.919385516281e-01 4.921763862554e-01 4.924375215376e-01 4.927001896165e-01 4.929309846902e-01 4.931071647519e-01 4.932278096836e-01 4.933195990913e-01 4.934172617673e-01 4.935479256339e-01 4.937071451447e-01 4.938654773332e-01 4.939885914356e-01 4.940577487880e-01 4.940796371618e-01 4.940819868124e-01 4.940919202437e-01 4.941213517658e-01 4.941629129226e-01 4.942011770864e-01 4.942198670847e-01 4.942088736832e-01 4.941642743893e-01 4.940923043789e-01 4.940070411891e-01 4.939251833206e-01 4.938598140796e-01 4.938065502174e-01 4.937422884606e-01 4.936389548187e-01 4.934831051329e-01 4.932854394537e-01 4.930787059687e-01 4.928929738359e-01 4.927322040184e-01 4.925703903490e-01 4.923691185272e-01 4.921050298157e-01 4.917888477381e-01 4.914552566351e-01 4.911410252568e-01 4.908550278603e-01 4.905724691858e-01 4.902539788186e-01 4.898736805238e-01 4.894395687983e-01 4.889873311316e-01 4.885535445717e-01 4.881497056129e-01 4.877516929914e-01 4.873188154387e-01 4.868282410220e-01 4.862877523516e-01 4.857352032340e-01 4.852078531375e-01 4.847113853604e-01 4.842189582629e-01 4.836903792770e-01 4.831061685158e-01 4.824826373576e-01 4.818584508197e-01 4.812662961256e-01 4.807043404175e-01 4.801393096943e-01 4.795343794238e-01 4.788781003354e-01 4.781940358835e-01 4.775196016071e-01 4.768778032599e-01 4.762537798894e-01 4.756119340087e-01 4.749221986017e-01 4.741868885668e-01 4.734356720133e-01 4.727002133629e-01 4.719850685975e-01 4.712640935519e-01 4.705027419039e-01 4.696884972814e-01 4.688407864591e-01 4.679928466037e-01 4.671599083663e-01 4.663267660782e-01 4.654600157373e-01 4.645408308825e-01 4.635826095133e-01 4.626167651024e-01 4.616654213889e-01 4.607222240621e-01 4.597584342894e-01 4.587517508942e-01 4.577102659619e-01 4.566614283357e-01 4.556282507867e-01 4.546095545918e-01 4.535816537294e-01 4.525207619673e-01 4.514299325796e-01 4.503318533924e-01 4.492452498182e-01 4.481700052026e-01 4.470829386876e-01 4.459630062719e-01 4.448111127322e-01 4.436469808523e-01 4.424866636635e-01 4.413262529255e-01 4.401461265088e-01 4.389304336841e-01 4.376852298736e-01 4.364306931808e-01 4.351792670733e-01 4.339230633765e-01 4.326435393635e-01 4.313346212165e-01 4.300089614387e-01 4.286863849172e-01 4.273739384807e-01 4.260555732286e-01 4.247148208412e-01 4.233491075586e-01 4.219734113114e-01 4.206019945333e-01 4.192333220633e-01 4.178516009733e-01 4.164431221828e-01 4.150125465715e-01 4.135730997031e-01 4.121307217443e-01 4.106788237967e-01 4.092067758724e-01 4.077132716259e-01 4.062101900706e-01 4.047070657513e-01 4.032016666633e-01 4.016827095741e-01 4.001445778118e-01 3.985944029569e-01 3.970437608769e-01 3.954961360850e-01 3.939419839061e-01 3.923711661634e-01 3.907818508217e-01 3.891826612391e-01 3.875789200635e-01 3.859706133846e-01 3.843518353321e-01 3.827187316725e-01 3.810763238566e-01 3.794265575879e-01 3.777696229487e-01 3.761040720088e-01 3.744301993263e-01 3.727517369050e-01 3.710696250282e-01 3.693804549272e-01 3.676806721803e-01 3.659679576548e-01 3.642506172222e-01 3.625289305595e-01 3.608046988879e-01 3.590714825514e-01 3.573275199272e-01 3.555758780166e-01 3.538196582679e-01 3.520621746240e-01 3.503003785003e-01 3.485332601900e-01 3.467608254743e-01 3.449839809553e-01 3.432026536581e-01 3.414173393423e-01 3.396284855447e-01 3.378367453049e-01 3.360435916414e-01 3.342460659829e-01 3.324440153057e-01 3.306393081987e-01 3.288339456582e-01 3.270299254435e-01 3.252251083760e-01 3.234179118746e-01 3.216071822911e-01 3.197964208185e-01 3.179865079103e-01 3.161781855776e-01 3.143698708814e-01 3.125612710297e-01 3.107518193479e-01 3.089434657714e-01 3.071369598349e-01 3.053330687273e-01 3.035320511321e-01 3.017330975215e-01 2.999359494865e-01 2.981419081028e-01 2.963518696743e-01 2.945660417257e-01 2.927853256804e-01 2.910093693514e-01 2.892376114351e-01 2.874714735668e-01 2.857124845250e-01 2.839594393095e-01 2.822146320565e-01 2.804763257839e-01 2.787464455978e-01 2.770242939345e-01 2.753109425697e-01 2.736065817995e-01 2.719120493127e-01 2.702279766239e-01 2.685538118326e-01 2.668915931394e-01 2.652408367868e-01 2.636012588317e-01 2.619753660258e-01 2.603618640793e-01 2.587623632188e-01 2.571769472433e-01 2.556062029985e-01 2.540508538890e-01 2.525117889150e-01 2.509884678735e-01 2.494820552358e-01 2.479926330210e-01 2.465209846800e-01 2.450678018697e-01 2.436343636606e-01 2.422211328007e-01 2.408273562944e-01 2.394544809770e-01 2.381026116779e-01 2.367722223356e-01 2.354648802426e-01 2.341809663553e-01 2.329220400599e-01 2.316860460736e-01 2.304745248139e-01 2.292890831294e-01 2.281290137941e-01 2.269957859741e-01 2.258904166702e-01 2.248120538705e-01 2.237619561386e-01 2.227402561017e-01 2.217481405466e-01 2.207849966991e-01 2.198529823404e-01 2.189505027537e-01 2.180797222139e-01 2.172404278033e-01 2.164331012266e-01 2.156588410867e-01 2.149168681294e-01 2.142073744114e-01 2.135320603511e-01 2.128909062790e-01 2.122839785298e-01 2.117113598717e-01 2.111741898506e-01 2.106715970325e-01 2.102049804826e-01 2.097733228235e-01 2.093773390574e-01 2.090182252167e-01 2.086940477945e-01 2.084066856768e-01 2.081555101774e-01 2.079403942471e-01 2.077619391082e-01 2.076197332820e-01 2.075134128849e-01 2.074430486593e-01 2.074094840463e-01 2.074119359827e-01 2.074499530854e-01 2.075244201378e-01 2.076337742161e-01 2.077778403341e-01 2.079568119644e-01 2.081708013166e-01 2.084194178762e-01 2.087018675245e-01 2.090179745788e-01 2.093672582377e-01 2.097494944193e-01 2.101640416962e-01 2.106108904516e-01 2.110891650191e-01 2.115991560248e-01 2.121391131349e-01 2.127092151519e-01 2.133091391257e-01 2.139377636734e-01 2.145951114635e-01 2.152802566663e-01 2.159925135951e-01 2.167310870435e-01 2.174957205625e-01 2.182863284903e-01 2.191018947138e-01 2.199412913528e-01 2.208039351620e-01 2.216891789351e-01 2.225968044074e-01 2.235264610754e-01 2.244769311815e-01 2.254484452603e-01 2.264386060710e-01 2.274471691559e-01 2.284740131786e-01 2.295184721542e-01 2.305800719536e-01 2.316584657354e-01 2.327519656250e-01 2.338607738404e-01 2.349826170318e-01 2.361180583528e-01 2.372676313716e-01 2.384296484253e-01 2.396033431312e-01 2.407886704481e-01 2.419832093197e-01 2.431881228171e-01 2.444024251457e-01 2.456257435724e-01 2.468575767366e-01 2.480966126065e-01 2.493423061555e-01 2.505946821668e-01 2.518521569758e-01 2.531149958586e-01 2.543826778801e-01 2.556546931994e-01 2.569298580594e-01 2.582086379401e-01 2.594891183279e-01 2.607722055191e-01 2.620575340270e-01 2.633426027530e-01 2.646288436230e-01 2.659145634805e-01 2.671991233722e-01 2.684831075178e-01 2.697652035997e-01 2.710457191347e-01 2.723235263442e-01 2.735977415741e-01 2.748696233950e-01 2.761373332401e-01 2.774005217757e-01 2.786587890320e-01 2.799122812848e-01 2.811598977293e-01 2.824024846103e-01 2.836385151356e-01 2.848684205702e-01 2.860907985712e-01 2.873037412783e-01 2.885103212800e-01 2.897072765469e-01 2.908962715520e-01 2.920775182037e-01 2.932469689363e-01 2.944078483628e-01 2.955577436965e-01 2.966962235406e-01 2.978251138852e-01 2.989421677472e-01 3.000475546875e-01 3.011417342207e-01 3.022228156895e-01 3.032913548712e-01 3.043474996547e-01 3.053890957437e-01 3.064173369376e-01 3.074307906052e-01 3.084302082712e-01 3.094158019807e-01 3.103862999335e-01 3.113420897311e-01 3.122826548322e-01 3.132067020321e-01 3.141147106840e-01 3.150054626834e-01 3.158799197174e-01 3.167384912377e-01 3.175794740301e-01 3.184035303273e-01 3.192096663609e-01 3.199972964825e-01 3.207665078601e-01 3.215171941659e-01 3.222496063674e-01 3.229618439197e-01 3.236551186313e-01 3.243282304092e-01 3.249821079151e-01 3.256164438388e-01 3.262305260396e-01 3.268239160497e-01 3.273951062597e-01 3.279447666886e-01 3.284722849834e-01 3.289784608398e-01 3.294644045872e-01 3.299284804084e-01 3.303704249217e-01 3.307878155349e-01 3.311821965139e-01 3.315524687595e-01 3.318995424854e-01 3.322236675523e-01 3.325255722273e-01 3.328034711028e-01 3.330571426512e-01 3.332849272954e-01 3.334868711175e-01 3.336645779316e-01 3.338171195042e-01 3.339457194618e-01 3.340482970122e-01 3.341247979943e-01 3.341746665696e-01 3.341970861374e-01 3.341937545701e-01 3.341639790515e-01 3.341082209036e-01 3.340251072038e-01 3.339147197711e-01 3.337758227939e-01 3.336089428377e-01 3.334146069799e-01 3.331923552723e-01 3.329417512392e-01 3.326625665304e-01 3.323540346424e-01 3.320163058913e-01 3.316488350558e-01 3.312522079158e-01 3.308253351544e-01 3.303696412560e-01 3.298831948256e-01 3.293678325033e-01 3.288210126686e-01 3.282433377530e-01 3.276341012620e-01 3.269949694984e-01 3.263249894332e-01 3.256251631210e-01 3.248932071161e-01 3.241283638989e-01 3.233316692555e-01 3.225022555251e-01 3.216413764394e-01 3.207495054758e-01 3.198249484648e-01 3.188676927329e-01 3.178756577373e-01 3.168507128517e-01 3.157934366899e-01 3.147038788081e-01 3.135813971490e-01 3.124245518075e-01 3.112328721203e-01 3.100072192064e-01 3.087488118229e-01 3.074582138396e-01 3.061346337283e-01 3.047764218584e-01 3.033836373473e-01 3.019558766229e-01 3.004951407386e-01 2.990017286048e-01 2.974759733079e-01 2.959159470602e-01 2.943228134474e-01 2.926941647576e-01 2.910323674245e-01 2.893369338034e-01 2.876089314742e-01 2.858483960163e-01 2.840548000203e-01 2.822274410765e-01 2.803667519503e-01 2.784735387248e-01 2.765472623063e-01 2.745898375277e-01 2.726011492165e-01 2.705801880132e-01 2.685279502408e-01 2.664434569748e-01 2.643289890687e-01 2.621848822130e-01 2.600101767287e-01 2.578071752965e-01 2.555747015034e-01 2.533132737582e-01 2.510239266453e-01 2.487071227475e-01 2.463654739829e-01 2.439964238081e-01 2.416042045423e-01 2.391864045818e-01 2.367446600802e-01 2.342819032308e-01 2.317972545815e-01 2.292935690642e-01 2.267704904310e-01 2.242289406408e-01 2.216713779829e-01 2.190973950171e-01 2.165108463107e-01 2.139131609124e-01 2.113037740657e-01 2.086881185353e-01 2.060639625840e-01 2.034355207529e-01 2.008051985099e-01 1.981746355285e-01 1.955484144372e-01 1.929262174378e-01 1.903123984472e-01 1.877094244223e-01 1.851191518164e-01 1.825488467437e-01 1.799980335804e-01 1.774735084389e-01 1.749765754085e-01 1.725123673929e-01 1.700865566044e-01 1.677018360344e-01 1.653655083921e-01 1.630816135871e-01 1.608546821314e-01 1.586921476416e-01 1.565968609221e-01 1.545792836357e-01 1.526423231109e-01 1.507945349213e-01 1.490416907842e-01 1.473892026213e-01 1.458464939485e-01 1.444179554079e-01 1.431125894827e-01 1.419361971625e-01 1.408938637292e-01 1.399954480774e-01 1.392420373453e-01 1.386431802624e-01 1.382025239717e-01 1.379239772565e-01 1.378135909189e-01 1.378710692663e-01 1.381031805242e-01 1.385079862945e-01 1.390880687500e-01 1.398448322320e-01 1.407744471686e-01 1.418802843302e-01 1.431556253274e-01 1.446008806042e-01 1.462110701586e-01 1.479824861010e-01 1.499130920886e-01 1.519935311795e-01 1.542240997386e-01 1.565954547387e-01 1.591026527592e-01 1.617426668394e-01 1.645039279182e-01 1.673873818021e-01 1.703817068228e-01 1.734835670646e-01 1.766878078894e-01 1.799845576710e-01 1.833747770241e-01 1.868451788320e-01 1.903969957429e-01 1.940212408312e-01 1.977128580056e-01 2.014706962695e-01 2.052825372365e-01 2.091517966102e-01 2.130677921774e-01 2.170293036727e-01 2.210328047808e-01 2.250687880851e-01 2.291414051323e-01 2.332386790644e-01 2.373617025049e-01 2.415070410176e-01 2.456660473297e-01 2.498438095886e-01 2.540265656848e-01 2.582199765826e-01 2.624152509827e-01 2.666095616656e-01 2.708052406583e-01 2.749899851366e-01 2.791709207247e-01 2.833361400575e-01 2.874883309862e-01 2.916247114493e-01 2.957363256280e-01 2.998311728461e-01 3.038944691463e-01 3.079334740850e-01 3.119406482168e-01 3.159116522129e-01 3.198518402715e-01 3.237467252582e-01 3.276058011333e-01 3.314182163817e-01 3.351832966011e-01 3.389042106063e-01 3.425673458886e-01 3.461835018980e-01 3.497390826036e-01 3.532383657341e-01 3.566783149718e-01 3.600514949522e-01 3.633653298981e-01 3.666056813351e-01 3.697812392481e-01 3.728839699261e-01 3.759097472250e-01 3.788648710353e-01 3.817345329760e-01 3.845300812554e-01 3.872387263031e-01 3.898629994791e-01 3.924043661631e-01 3.948507217500e-01 3.972132236471e-01 3.994773739830e-01 4.016493579221e-01 4.037261161487e-01 4.057005919862e-01 4.075801683800e-01 4.093522110452e-01 4.110254569303e-01 4.125911221066e-01 4.140485040359e-01 4.154006497601e-01 4.166370727039e-01 4.177665184434e-01 4.187786490054e-01 4.196766513709e-01 4.204601684536e-01 4.211225223606e-01 4.216698666120e-01 4.220935861983e-01 4.223981186914e-01 4.225794349126e-01 4.226357358887e-01 4.225706233612e-01 4.223760945847e-01 4.220578956120e-01 4.216121869550e-01 4.210360967111e-01 4.203342007217e-01 4.195005504881e-01 4.185387334845e-01 4.174465697067e-01 4.162227850501e-01 4.148696179788e-01 4.133850148116e-01 4.117702158483e-01 4.100248116923e-01 4.081478962575e-01 4.061432387842e-01 4.040067841104e-01 4.017423527164e-01 3.993495230049e-01 3.968270673935e-01 3.941807086911e-01 3.914052967619e-01 3.885070536150e-01 3.854861164051e-01 3.823411356376e-01 3.790786201113e-01 3.756951959252e-01 3.721984150694e-01 3.685867481074e-01 3.648627328611e-01 3.610326561734e-01 3.570933349363e-01 3.530543032970e-01 3.489133893287e-01 3.446768800476e-01 3.403500122365e-01 3.359312804184e-01 3.314330146933e-01 3.268525906618e-01 3.221994910288e-01 3.174787613922e-01 3.126919867214e-01 3.078528414011e-01 3.029597980597e-01 2.980263640239e-01 2.930574446407e-01 2.880593269610e-01 2.830462944103e-01 2.780192479712e-01 2.729959997544e-01 2.679815751442e-01 2.629871693062e-01 2.580287997465e-01 2.531120674073e-01 2.482570444185e-01 2.434725068032e-01 2.387749938513e-01 2.341822720372e-01 2.297049019191e-01 2.253659687466e-01 2.211795420690e-01 2.171642824501e-01 2.133405804721e-01 2.097239562671e-01 2.063367294170e-01 2.031951414231e-01 2.003189574348e-01 1.977276855961e-01 1.954345557915e-01 1.934588098716e-01 1.918112708482e-01 1.905061666728e-01 1.895528005205e-01 1.889556964914e-01 1.887229193208e-01 1.888519950983e-01 1.893435172086e-01 1.901914147363e-01 1.913865248441e-01 1.929217466149e-01 1.947798560454e-01 1.969499573630e-01 1.994120391185e-01 2.021488772734e-01 2.051428708023e-01 2.083710425415e-01 2.118157728325e-01 2.154554495146e-01 2.192689876932e-01 2.232377576237e-01 2.273394481127e-01 2.315559544640e-01 2.358695292421e-01 2.402593960100e-01 2.447112179076e-01 2.492044822180e-01 2.537255590328e-01 2.582595999022e-01 2.627881505304e-01 2.673031794976e-01 2.717850736949e-01 2.762253283032e-01 2.806113382664e-01 2.849280876112e-01 2.891721468496e-01 2.933240006499e-01 2.973818117862e-01 3.013317763683e-01 3.051650682773e-01 3.088768817394e-01 3.124523265462e-01 3.158914148819e-01 3.191815545023e-01 3.223175786241e-01 3.252959072427e-01 3.281044721843e-01 3.307446604891e-01 3.332052032612e-01 3.354850316287e-01 3.375792944234e-01 3.394814383137e-01 3.411927142592e-01 3.427038990381e-01 3.440158201397e-01 3.451244713633e-01 3.460263042800e-01 3.467243152042e-01 3.472099489436e-01 3.474878262628e-01 3.475545036876e-01 3.474088488652e-01 3.470555410070e-01 3.464876846301e-01 3.457145499948e-01 3.447314246180e-01 3.435420023232e-01 3.421507854042e-01 3.405562425374e-01 3.387665630882e-01 3.367817086069e-01 3.346081864986e-01 3.322510314137e-01 3.297128602974e-01 3.270043432396e-01 3.241276195213e-01 3.210936381474e-01 3.179075858620e-01 3.145803633569e-01 3.111208483572e-01 3.075384810263e-01 3.038475896289e-01 3.000554918867e-01 2.961793388610e-01 2.922301999166e-01 2.882246749251e-01 2.841780531655e-01 2.801065235214e-01 2.760297918058e-01 2.719644679387e-01 2.679338376758e-01 2.639556686529e-01 2.600562828639e-01 2.562560645095e-01 2.525813056710e-01 2.490578105770e-01 2.457077846847e-01 2.425640915949e-01 2.396469347350e-01 2.369882573200e-01 2.346114572374e-01 2.325419370478e-01 2.308075916174e-01 2.294245060969e-01 2.284197148614e-01 2.278062093454e-01 2.276012402128e-01 2.278170316178e-01 2.284574488632e-01 2.295320635881e-01 2.310355965960e-01 2.329682585803e-01 2.353210270937e-01 2.380851129649e-01 2.412453114357e-01 2.447857524358e-01 2.486881643078e-01 2.529301667884e-01 2.574948200906e-01 2.623532211602e-01 2.674872334976e-01 2.728696814973e-01 2.784777133996e-01 2.842891474150e-01 2.902777501825e-01 2.964248020646e-01 3.027025870344e-01 3.090961016806e-01 3.155797006783e-01 3.221345124205e-01 3.287441489997e-01 3.353847955761e-01 3.420437299784e-01 3.487013362108e-01 3.553400775666e-01 3.619480843167e-01 3.685086870791e-01 3.750053805944e-01 3.814284017517e-01 3.877628032831e-01 3.939940728420e-01 4.001151170713e-01 4.061097828153e-01 4.119690810415e-01 4.176846605204e-01 4.232423312480e-01 4.286371390192e-01 4.338555605702e-01 4.388938272648e-01 4.437393359844e-01 4.483874782007e-01 4.528311230192e-01 4.570605724349e-01 4.610745664179e-01 4.648620605430e-01 4.684204589988e-01 4.717467777800e-01 4.748316768189e-01 4.776761341707e-01 4.802759283328e-01 4.826250862979e-01 4.847265695790e-01 4.865751371024e-01 4.881712226456e-01 4.895158559291e-01 4.906069956240e-01 4.914487032274e-01 4.920407307561e-01 4.923869462767e-01 4.924922313849e-01 4.923575470347e-01 4.919935940710e-01 4.914028438267e-01 4.905920894619e-01 4.895746371952e-01 4.883536984667e-01 4.869450806932e-01 4.853577351229e-01 4.836054562101e-01 4.817035884144e-01 4.796643498245e-01 4.775086540434e-01 4.752509096407e-01 4.729135601432e-01 4.705142140730e-01 4.680763845118e-01 4.656228840912e-01 4.631756598809e-01 4.607634832351e-01 4.584075742355e-01 4.561365117304e-01 4.539785972558e-01 4.519569512126e-01 4.501021934709e-01 4.484406089174e-01 4.469969950328e-01 4.457981101048e-01 4.448671480248e-01 4.442269840210e-01 4.438972497477e-01 4.438957651091e-01 4.442386564290e-01 4.449359219046e-01 4.459971976227e-01 4.474280664125e-01 4.492266075451e-01 4.513932248045e-01 4.539188384637e-01 4.567939966104e-01 4.600049278310e-01 4.635310015963e-01 4.673536019068e-01 4.714474084870e-01 4.757849495032e-01 4.803371600622e-01 4.850733299110e-01 4.899588895271e-01 4.949611702360e-01 5.000449430905e-01 5.051736876293e-01 5.103134776723e-01 5.154282137449e-01 5.204856829090e-01 5.254508224896e-01 5.302937304316e-01 5.349843642170e-01 5.394943770027e-01 5.437984562195e-01 5.478746871840e-01 5.517019795369e-01 5.552623089214e-01 5.585439069443e-01 5.615335447794e-01 5.642225541017e-01 5.666092722441e-01 5.686898572504e-01 5.704676965676e-01 5.719473254309e-01 5.731370185046e-01 5.740495646947e-01 5.746960276223e-01 5.750963160805e-01 5.752665076965e-01 5.752268668986e-01 5.750020251266e-01 5.746094009899e-01 5.740753467937e-01 5.734205259671e-01 5.726651122236e-01 5.718319665253e-01 5.709344972392e-01 5.699919042951e-01 5.690142079344e-01 5.680107209117e-01 5.669874918525e-01 5.659447389804e-01 5.648824845702e-01 5.637926759308e-01 5.626682411888e-01 5.614962834381e-01 5.602604763577e-01 5.589467661245e-01 5.575342146481e-01 5.560088122154e-01 5.543486314415e-01 5.525419846678e-01 5.505747203394e-01 5.484365253740e-01 5.461257437818e-01 5.436416611754e-01 5.409942959553e-01 5.381985682208e-01 5.352795128742e-01 5.322683084636e-01 5.292062837430e-01 5.261426315464e-01 5.231334527762e-01 5.202444451187e-01 5.175412440283e-01 5.151012088295e-01 5.129973107406e-01 5.113041965090e-01 5.100938055886e-01 5.094290919102e-01 5.093706568924e-01 5.099555787853e-01 5.112207183971e-01 5.131765241966e-01 5.158192233164e-01 5.191297462365e-01 5.230663836377e-01 5.275767062973e-01 5.325881517530e-01 5.380221905376e-01 5.437850556004e-01 5.497805878195e-01 5.559087230220e-01 5.620687627361e-01 5.681654000671e-01 5.741054896145e-01 5.798086946403e-01 5.851997456522e-01 5.902222804310e-01 5.948266485630e-01 5.989813861082e-01 6.026706844742e-01 6.058873310878e-01 6.086450119994e-01 6.109655707683e-01 6.128850093799e-01 6.144482380472e-01 6.157083024128e-01 6.167238414627e-01 6.175511672922e-01 6.182544368283e-01 6.188852463092e-01 6.194945913609e-01 6.201205570284e-01 6.207924870104e-01 6.215252529504e-01 6.223199707410e-01 6.231677413911e-01 6.240382824202e-01 6.248995650566e-01 6.257025174691e-01 6.263932040534e-01 6.269176657500e-01 6.272171799110e-01 6.272397741483e-01 6.269325250878e-01 6.262639194685e-01 6.252044521835e-01 6.237425981186e-01 6.218825564207e-01 6.196426273193e-01 6.170607302182e-01 6.141854157889e-01 6.110856418632e-01 6.078329556207e-01 6.045157849906e-01 6.012208149004e-01 5.980387928421e-01 5.950597509673e-01 5.923555812728e-01 5.900028692640e-01 5.880522258837e-01 5.865426774709e-01 5.854986110103e-01 5.849212229955e-01 5.848051215835e-01 5.851227350555e-01 5.858432803736e-01 5.869237091722e-01 5.883226687314e-01 5.899963205739e-01 5.919026655986e-01 5.940118670008e-01 5.962915996191e-01 5.987288864699e-01 6.013096183785e-01 6.040320471825e-01 6.068958188373e-01 6.099065103329e-01 6.130727522991e-01 6.163942829107e-01 6.198803949864e-01 6.235231115285e-01 6.273193282661e-01 6.312551212954e-01 6.353158536475e-01 6.394814708844e-01 6.437299284529e-01 6.480440190920e-01 6.524015003653e-01 6.567911159559e-01 6.612009911804e-01 6.656286909034e-01 6.700782375542e-01 6.745527444561e-01 6.790708120971e-01 6.836396909424e-01 6.882805980568e-01 6.930070681843e-01 6.978310642361e-01 7.027665824604e-01 7.078139593317e-01 7.129808834510e-01 7.182627532066e-01 7.236586279239e-01 7.291625941393e-01 7.347689620327e-01 7.404761266534e-01 7.462790585719e-01 7.521807331866e-01 7.581781148102e-01 7.642754524433e-01 7.704719783043e-01 7.767664393407e-01 7.831598439762e-01 7.896408803843e-01 7.962067420672e-01 8.028434898369e-01 8.095404052373e-01 8.162911406048e-01 8.230817499028e-01 8.299138035675e-01 8.367820197750e-01 8.436919176230e-01 8.506427368795e-01 8.576303927798e-01 8.646510576215e-01 8.716746915867e-01 8.786707266937e-01 8.855782203456e-01 8.923241786699e-01 8.988284995399e-01 9.049862576948e-01 9.107151693187e-01 9.142331077404e-01 9.164367434455e-01 9.179490482549e-01 9.195201187582e-01 9.217383226114e-01 9.248096224139e-01 9.284777417451e-01 9.321344768518e-01 9.350962662985e-01 9.368725707333e-01 9.373621650976e-01 9.369102737938e-01 9.361827284902e-01 9.358968709319e-01 9.365386481192e-01 9.381860615844e-01 9.404515302168e-01 9.426320112929e-01 9.440001381847e-01 9.440719328278e-01 9.427780078179e-01 9.405029582692e-01 9.379495449443e-01 9.358521807943e-01 9.347270069345e-01 9.346978881526e-01 9.354593849782e-01 9.364387594278e-01 9.370744058554e-01 9.370411386963e-01 9.363952652940e-01 9.355812308507e-01 9.352536018022e-01 9.360136247539e-01 9.381914046974e-01 9.417332943385e-01 9.462206174920e-01 9.510749612509e-01 9.558199843969e-01 9.602543130775e-01 9.645129069719e-01 9.689992484884e-01 9.741490647416e-01 9.801551126874e-01 9.868142200761e-01 9.934924655883e-01 9.992605220027e-01 1.003192208344e+00 1.004681645024e+00 1.003656937784e+00 1.000676001660e+00 9.968549863778e-01 9.937187430325e-01 9.908290965774e-01 9.076176188819e-01 8.810765178464e-01 8.550985442358e-01 8.270447023855e-01 8.079135280926e-01 8.054446116592e-01 8.191298868834e-01 8.405052289838e-01 8.580796369315e-01 8.628075257558e-01 8.514986883471e-01 8.276910463738e-01 8.005017898692e-01 7.810097388246e-01 7.768218003077e-01 7.876458548422e-01 8.056462088188e-01 8.203661675535e-01 8.238552172128e-01 8.136386474871e-01 7.930955799303e-01 7.700172591670e-01 7.534665948720e-01 7.497353840522e-01 7.595227561453e-01 7.781965056229e-01 7.988788212030e-01 8.154793662718e-01 8.243025019620e-01 8.241575805559e-01 8.158958969584e-01 8.020558603359e-01 7.866321732257e-01 7.748406443230e-01 7.719494892951e-01 7.812107255384e-01 8.016909805542e-01 8.278913735977e-01 8.517405983424e-01 8.657613969109e-01 8.660738748116e-01 8.541149577956e-01 8.368616956832e-01 8.245817385525e-01 8.260741084166e-01 8.433873415927e-01 8.702015916780e-01 8.956237889197e-01 9.099204048431e-01 9.089256027338e-01 8.956791194290e-01 8.793998425703e-01 8.714706841667e-01 8.792555889111e-01 9.015714276352e-01 9.295648641405e-01 9.523799718722e-01 9.628050799694e-01 9.603217486702e-01 9.509289142861e-01 9.440035311666e-01 9.470963491428e-01 9.611514697484e-01 9.799422741358e-01 9.939472225433e-01 9.958160739468e-01 9.841486335382e-01 9.644820759318e-01 9.472047575130e-01 9.423832460355e-01 9.538307301416e-01 9.763828341742e-01 9.990101140734e-01 1.010720805093e+00 1.005336141803e+00 9.835982827527e-01 9.525899206419e-01 9.230099382126e-01 9.044331447052e-01 9.007068631945e-01 9.084233718423e-01 9.198612763613e-01 9.277833921918e-01 9.286763642233e-01 9.234294773713e-01 9.156800397286e-01 9.092392223058e-01 9.057936390819e-01 9.043568651270e-01 9.026296514778e-01 8.991124560337e-01 8.946523498497e-01 8.922453656818e-01 8.954055600376e-01 9.057820907716e-01 9.218009202736e-01 9.391843177834e-01 9.529472575480e-01 9.596437656808e-01 9.585945014900e-01 9.520145122324e-01 9.438693728728e-01 9.381784858779e-01 9.373526428764e-01 9.413883991132e-01 9.483664043574e-01 9.555854710840e-01 9.608264263743e-01 9.628910801433e-01 9.616447272743e-01 9.576180443797e-01 9.515883671712e-01 9.443937088719e-01 9.368257780744e-01 9.297387186998e-01 9.239372289448e-01 9.200965156248e-01 9.185552443232e-01 9.192110631342e-01 9.215791061939e-01 9.248346842728e-01 9.280011376472e-01 9.300001137008e-01 9.299108008344e-01 9.272651349683e-01 9.224846124168e-01 9.171948161742e-01 9.140128721648e-01 9.157462973360e-01 9.239203945967e-01 9.376540060985e-01 9.534553419683e-01 9.664841341202e-01 9.725940790553e-01 9.702284937481e-01 9.615564221103e-01 9.520171301470e-01 9.483084140893e-01 9.550051677681e-01 9.718411077220e-01 9.935576049604e-01 1.012538740384e+00 1.023059330581e+00
 3.084521214305e-01 3.101174890147e-01 3.117844467516e-01 3.134331699272e-01 3.150593659621e-01 3.166657141842e-01 3.182563009383e-01 3.198441798214e-01 3.214486090147e-01 3.230794324439e-01 3.247233169388e-01 3.263565754471e-01 3.279641218101e-01 3.295469892402e-01 3.311135259757e-01 3.326765449980e-01 3.342532535802e-01 3.358568569205e-01 3.374792786016e-01 3.390923794219e-01 3.406742890025e-01 3.422260750951e-01 3.437662528890e-01 3.453112520316e-01 3.468680607310e-01 3.484381233818e-01 3.500182536755e-01 3.515946125504e-01 3.531485179092e-01 3.546724238257e-01 3.561759407896e-01 3.576797958850e-01 3.592000652279e-01 3.607406439902e-01 3.622893893526e-01 3.638236791284e-01 3.653254224139e-01 3.667972525133e-01 3.682630190912e-01 3.697421884788e-01 3.712327633562e-01 3.727199283777e-01 3.741930221732e-01 3.756560802501e-01 3.771153768729e-01 3.785669574385e-01 3.800029388673e-01 3.814189818513e-01 3.828248992751e-01 3.842385075643e-01 3.856724204031e-01 3.871175512570e-01 3.885469496595e-01 3.899382425810e-01 3.912949091969e-01 3.926464322747e-01 3.940210070629e-01 3.954210056400e-01 3.968237505749e-01 3.982026368015e-01 3.995489205881e-01 4.008735017675e-01 4.021974348483e-01 4.035323628894e-01 4.048727462645e-01 4.062053643149e-01 4.075222370052e-01 4.088252487087e-01 4.101233624994e-01 4.114195275660e-01 4.127077730498e-01 4.139817747024e-01 4.152410845447e-01 4.164928257172e-01 4.177486027165e-01 4.190115387211e-01 4.202742664799e-01 4.215198810554e-01 4.227349857953e-01 4.239204354230e-01 4.250959232322e-01 4.262861859005e-01 4.275026685114e-01 4.287332527857e-01 4.299460061767e-01 4.311113145716e-01 4.322226175250e-01 4.333091185700e-01 4.344165086537e-01 4.355731058554e-01 4.367670604999e-01 4.379502395018e-01 4.390738068719e-01 4.401220536874e-01 4.411286795752e-01 4.421548238017e-01 4.432434305533e-01 4.443851223455e-01 4.455241157156e-01 4.466007221736e-01 4.475955432972e-01 4.485425868202e-01 4.495050348093e-01 4.505251101012e-01 4.515957094192e-01 4.526634046658e-01 4.536726434988e-01 4.546088456588e-01 4.555050074909e-01 4.564138790578e-01 4.573675367907e-01 4.583534415312e-01 4.593266665010e-01 4.602466312876e-01 4.611082253509e-01 4.619449813348e-01 4.627982199150e-01 4.636851318030e-01 4.645866689847e-01 4.654638874771e-01 4.662882924422e-01 4.670658892841e-01 4.678305318401e-01 4.686179407612e-01 4.694357569812e-01 4.702607972319e-01 4.710577243617e-01 4.718046492112e-01 4.725098683385e-01 4.732042390124e-01 4.739173617630e-01 4.746576680568e-01 4.754066461320e-01 4.761354061356e-01 4.768250585557e-01 4.774779695175e-01 4.781130973508e-01 4.787522650442e-01 4.794066242980e-01 4.800689253852e-01 4.807220914225e-01 4.813478206493e-01 4.819384024213e-01 4.824986046539e-01 4.830439191866e-01 4.835907587849e-01 4.841478084389e-01 4.847085046777e-01 4.852584706067e-01 4.857798352952e-01 4.862629774309e-01 4.867117117145e-01 4.871397127236e-01 4.875654444922e-01 4.880009761730e-01 4.884472563875e-01 4.888957584972e-01 4.893276689217e-01 4.897251518037e-01 4.900787738532e-01 4.903941922797e-01 4.906914864017e-01 4.909964517363e-01 4.913266436316e-01 4.916802466232e-01 4.920326351920e-01 4.923516263294e-01 4.926141691570e-01 4.928229924562e-01 4.930038797112e-01 4.931949918682e-01 4.934194705587e-01 4.936718615397e-01 4.939202978758e-01 4.941322255520e-01 4.942886502242e-01 4.944001398967e-01 4.944943349770e-01 4.945974875460e-01 4.947204338633e-01 4.948546367490e-01 4.949851194918e-01 4.950952296030e-01 4.951745995423e-01 4.952207712418e-01 4.952400369633e-01 4.952465881425e-01 4.952585397467e-01 4.952881829270e-01 4.953287975134e-01 4.953561214638e-01 4.953425574533e-01 4.952749228833e-01 4.951677425166e-01 4.950545674726e-01 4.949643090498e-01 4.948984352688e-01 4.948286021692e-01 4.947160479519e-01 4.945397905351e-01 4.943128635978e-01 4.940723713523e-01 4.938535119318e-01 4.936626763566e-01 4.934722487011e-01 4.932421204862e-01 4.929490854881e-01 4.926044974999e-01 4.922452112446e-01 4.919070176454e-01 4.915990067890e-01 4.912920402620e-01 4.909487182960e-01 4.905456256871e-01 4.900951571394e-01 4.896368478185e-01 4.892054547722e-01 4.888041566052e-01 4.884029515512e-01 4.879632728568e-01 4.874680069666e-01 4.869348621356e-01 4.864055131931e-01 4.859091381871e-01 4.854417575429e-01 4.849672758283e-01 4.844508008721e-01 4.838833697939e-01 4.832905249965e-01 4.827111534025e-01 4.821641939533e-01 4.816331865943e-01 4.810801127039e-01 4.804775746575e-01 4.798311097871e-01 4.791714497430e-01 4.785293571884e-01 4.779066600151e-01 4.772742008177e-01 4.765986754750e-01 4.758699964696e-01 4.751106171800e-01 4.743535402991e-01 4.736110676155e-01 4.728657706824e-01 4.720831377495e-01 4.712480821180e-01 4.703761456921e-01 4.694992481648e-01 4.686380713213e-01 4.677825172058e-01 4.669029960026e-01 4.659805051687e-01 4.650241784496e-01 4.640639138257e-01 4.631197802691e-01 4.621886150488e-01 4.612448178816e-01 4.602671820055e-01 4.592607606486e-01 4.582488926295e-01 4.572496437712e-01 4.562591331652e-01 4.552537739747e-01 4.542146681546e-01 4.531443080387e-01 4.520632914545e-01 4.509867594806e-01 4.499074727497e-01 4.488058893765e-01 4.476686052275e-01 4.465025364149e-01 4.453290190946e-01 4.441584726115e-01 4.429805306082e-01 4.417780673643e-01 4.405459503863e-01 4.392989571331e-01 4.380561604763e-01 4.368222396376e-01 4.355803167548e-01 4.343139191668e-01 4.330233127080e-01 4.317234693823e-01 4.304285748780e-01 4.291345403161e-01 4.278252329051e-01 4.264878356619e-01 4.251285353736e-01 4.237613708825e-01 4.223901954480e-01 4.210082789722e-01 4.196047560844e-01 4.181794691941e-01 4.167453892873e-01 4.153112379253e-01 4.138734362834e-01 4.124204096462e-01 4.109474312587e-01 4.094632204299e-01 4.079780966552e-01 4.064952166690e-01 4.050040467632e-01 4.034944422565e-01 4.019663666377e-01 4.004279205516e-01 3.988847420251e-01 3.973357462225e-01 3.957745795386e-01 3.941988383991e-01 3.926129879577e-01 3.910188400117e-01 3.894172983931e-01 3.878053187896e-01 3.861849819914e-01 3.845590680769e-01 3.829280398689e-01 3.812897048676e-01 3.796378131679e-01 3.779737776771e-01 3.763033110505e-01 3.746283877179e-01 3.729490569566e-01 3.712595870919e-01 3.695580781084e-01 3.678480098364e-01 3.661329915060e-01 3.644151968479e-01 3.626921321867e-01 3.609618303994e-01 3.592257655589e-01 3.574832225677e-01 3.557357447482e-01 3.539824150681e-01 3.522246432309e-01 3.504626046621e-01 3.486975000159e-01 3.469270349098e-01 3.451501183748e-01 3.433695758523e-01 3.415868020327e-01 3.398042217242e-01 3.380194447503e-01 3.362295002360e-01 3.344354184354e-01 3.326391872290e-01 3.308429513345e-01 3.290457866342e-01 3.272475764857e-01 3.254465782112e-01 3.236433065708e-01 3.218392210695e-01 3.200357491186e-01 3.182323543714e-01 3.164302630098e-01 3.146279039280e-01 3.128258269773e-01 3.110247413455e-01 3.092252589220e-01 3.074284487367e-01 3.056343184288e-01 3.038430334752e-01 3.020534264762e-01 3.002678371421e-01 2.984864164556e-01 2.967089945717e-01 2.949373797456e-01 2.931698537250e-01 2.914080301264e-01 2.896522155160e-01 2.879020449058e-01 2.861584260405e-01 2.844220696611e-01 2.826933115397e-01 2.809721949021e-01 2.792600827843e-01 2.775561463305e-01 2.758618060142e-01 2.741771064999e-01 2.725027177066e-01 2.708389795416e-01 2.691865524005e-01 2.675453517521e-01 2.659169287300e-01 2.643012899483e-01 2.626986208249e-01 2.611094890249e-01 2.595344941319e-01 2.579731744142e-01 2.564278333894e-01 2.548988974159e-01 2.533863842413e-01 2.518902847838e-01 2.504115206128e-01 2.489504374370e-01 2.475074513825e-01 2.460842594080e-01 2.446809304604e-01 2.432984701157e-01 2.419361820904e-01 2.405947872566e-01 2.392757157266e-01 2.379790628039e-01 2.367052292930e-01 2.354559828119e-01 2.342300450050e-01 2.330291688079e-01 2.318531078690e-01 2.307034168314e-01 2.295797300032e-01 2.284830079590e-01 2.274134029998e-01 2.263716055525e-01 2.253584842080e-01 2.243741424171e-01 2.234198277949e-01 2.224951753444e-01 2.215998761763e-01 2.207356938549e-01 2.199036595302e-01 2.191023695379e-01 2.183339653849e-01 2.175975843357e-01 2.168943829515e-01 2.162245209668e-01 2.155879410679e-01 2.149849379553e-01 2.144168877301e-01 2.138831618599e-01 2.133839048863e-01 2.129195448779e-01 2.124903202897e-01 2.120966914675e-01 2.117386960786e-01 2.114158460955e-01 2.111280117674e-01 2.108774111239e-01 2.106618625089e-01 2.104826668496e-01 2.103396202187e-01 2.102315654850e-01 2.101595478527e-01 2.101228133177e-01 2.101214435856e-01 2.101562866626e-01 2.102258541105e-01 2.103304988199e-01 2.104696717997e-01 2.106438012134e-01 2.108515673454e-01 2.110940458539e-01 2.113703649331e-01 2.116793908987e-01 2.120219361581e-01 2.123963917452e-01 2.128036881065e-01 2.132423671215e-01 2.137127540380e-01 2.142136870730e-01 2.147445677296e-01 2.153050110316e-01 2.158949324230e-01 2.165140598653e-01 2.171610831721e-01 2.178360058267e-01 2.185374419867e-01 2.192649554608e-01 2.200186820050e-01 2.207975424514e-01 2.216018052804e-01 2.224306208093e-01 2.232814239332e-01 2.241552246642e-01 2.250505610870e-01 2.259679212264e-01 2.269059767401e-01 2.278646099244e-01 2.288426260902e-01 2.298393061929e-01 2.308534285364e-01 2.318850204504e-01 2.329345046023e-01 2.340004389881e-01 2.350822794229e-01 2.361787811523e-01 2.372893155148e-01 2.384135757149e-01 2.395513756906e-01 2.407013728575e-01 2.418640109834e-01 2.430377875709e-01 2.442218345182e-01 2.454162317390e-01 2.466196372479e-01 2.478317330592e-01 2.490527062320e-01 2.502808929394e-01 2.515164911289e-01 2.527583880179e-01 2.540059653918e-01 2.552595916775e-01 2.565187239226e-01 2.577808429041e-01 2.590478692819e-01 2.603169610002e-01 2.615883550244e-01 2.628629768911e-01 2.641386416548e-01 2.654155910952e-01 2.666928118656e-01 2.679699350330e-01 2.692475645796e-01 2.705238168747e-01 2.717989403093e-01 2.730720801049e-01 2.743427011024e-01 2.756108130162e-01 2.768767414586e-01 2.781384802218e-01 2.793974245052e-01 2.806508125853e-01 2.818980173693e-01 2.831411832308e-01 2.843772666096e-01 2.856087605657e-01 2.868339226885e-01 2.880507735608e-01 2.892607477064e-01 2.904622536277e-01 2.916553862231e-01 2.928406409043e-01 2.940163480642e-01 2.951837088769e-01 2.963409395058e-01 2.974881097577e-01 2.986250422363e-01 2.997513112712e-01 3.008655568870e-01 3.019683548643e-01 3.030583206967e-01 3.041368998254e-01 3.052033975112e-01 3.062568469274e-01 3.072977136094e-01 3.083252770051e-01 3.093384901082e-01 3.103373826000e-01 3.113212339432e-01 3.122902021545e-01 3.132456486670e-01 3.141848878191e-01 3.151096951330e-01 3.160176396699e-01 3.169093093474e-01 3.177843957511e-01 3.186423341153e-01 3.194837504021e-01 3.203072933312e-01 3.211128084557e-01 3.219000000863e-01 3.226697326894e-01 3.234213180364e-01 3.241548053392e-01 3.248683024008e-01 3.255618150317e-01 3.262349733817e-01 3.268874578154e-01 3.275206917244e-01 3.281344512431e-01 3.287282162649e-01 3.293004683282e-01 3.298507013307e-01 3.303786737874e-01 3.308842669526e-01 3.313673495941e-01 3.318298193505e-01 3.322703092472e-01 3.326889502125e-01 3.330838936892e-01 3.334542129406e-01 3.338005363915e-01 3.341230363807e-01 3.344224337487e-01 3.346983515690e-01 3.349502599926e-01 3.351763050852e-01 3.353772216020e-01 3.355518352063e-01 3.357014800596e-01 3.358260184742e-01 3.359255692211e-01 3.359985459906e-01 3.360451303822e-01 3.360644675354e-01 3.360568819937e-01 3.360224310916e-01 3.359609410590e-01 3.358720918074e-01 3.357555127479e-01 3.356103752760e-01 3.354365796126e-01 3.352340726284e-01 3.350027158450e-01 3.347426290821e-01 3.344536262437e-01 3.341356083608e-01 3.337878792559e-01 3.334104887297e-01 3.330015427811e-01 3.325632175662e-01 3.320941576215e-01 3.315955155463e-01 3.310674585602e-01 3.305073213040e-01 3.299149748787e-01 3.292908857448e-01 3.286343405292e-01 3.279470420892e-01 3.272289793972e-01 3.264783402418e-01 3.256947874943e-01 3.248766743806e-01 3.240262691978e-01 3.231434141687e-01 3.222280401612e-01 3.212806423305e-01 3.202970865340e-01 3.192804634597e-01 3.182285566892e-01 3.171440675218e-01 3.160274799798e-01 3.148772353316e-01 3.136924503719e-01 3.124720359302e-01 3.112168341752e-01 3.099283787292e-01 3.086062105071e-01 3.072513705892e-01 3.058618572000e-01 3.044371103647e-01 3.029777114199e-01 3.014833634381e-01 2.999548989197e-01 2.983932963984e-01 2.967969843392e-01 2.951672726375e-01 2.935025846912e-01 2.918026347920e-01 2.900692996889e-01 2.883015593069e-01 2.865007394049e-01 2.846673772033e-01 2.827995666332e-01 2.808989961412e-01 2.789638296027e-01 2.769966764968e-01 2.749978140194e-01 2.729658340270e-01 2.709042474741e-01 2.688087035142e-01 2.666823336542e-01 2.645254237261e-01 2.623382736469e-01 2.601213751054e-01 2.578756964589e-01 2.556021710604e-01 2.532989465971e-01 2.509691230171e-01 2.486130283856e-01 2.462311448759e-01 2.438252246650e-01 2.413952209272e-01 2.389410640519e-01 2.364660640214e-01 2.339681679844e-01 2.314523258545e-01 2.289180302916e-01 2.263661377231e-01 2.237996981238e-01 2.212172996425e-01 2.186230771006e-01 2.160180166195e-01 2.134040196337e-01 2.107845396518e-01 2.081578345087e-01 2.055300780621e-01 2.029010436985e-01 2.002732290327e-01 1.976520933139e-01 1.950373833082e-01 1.924338366486e-01 1.898437541303e-01 1.872694946243e-01 1.847172800670e-01 1.821884584909e-01 1.796896218760e-01 1.772229645337e-01 1.747931261733e-01 1.724055061245e-01 1.700634532334e-01 1.677752585396e-01 1.655431606196e-01 1.633750310876e-01 1.612755364169e-01 1.592502400261e-01 1.573074497619e-01 1.554509076618e-01 1.536897597817e-01 1.520297515497e-01 1.504769563561e-01 1.490397443753e-01 1.477221006782e-01 1.465341049413e-01 1.454797650831e-01 1.445657098643e-01 1.437998939714e-01 1.431839149348e-01 1.427276222303e-01 1.424314413196e-01 1.423022063041e-01 1.423422204606e-01 1.425522031486e-01 1.429390182766e-01 1.434986735476e-01 1.442351413792e-01 1.451459561135e-01 1.462294801944e-01 1.474882946696e-01 1.489134079899e-01 1.505078169705e-01 1.522634189663e-01 1.541787601033e-01 1.562490147571e-01 1.584660234801e-01 1.608303329937e-01 1.633298857266e-01 1.659645030534e-01 1.687261871005e-01 1.716071445721e-01 1.746067628224e-01 1.777115426478e-01 1.809238945012e-01 1.842313982445e-01 1.876312856660e-01 1.911195622299e-01 1.946849038557e-01 1.983302703023e-01 2.020423495719e-01 2.058211504667e-01 2.096619163142e-01 2.135543918037e-01 2.175026306107e-01 2.214930225516e-01 2.255276769686e-01 2.295995944409e-01 2.337039189853e-01 2.378410861262e-01 2.419991520192e-01 2.461836903292e-01 2.503829256645e-01 2.545971839654e-01 2.588242288539e-01 2.630549941554e-01 2.672949627538e-01 2.715305361043e-01 2.757675397167e-01 2.799978959014e-01 2.842171085444e-01 2.884301469344e-01 2.926224204506e-01 2.968017191739e-01 3.009586830620e-01 3.050916555348e-01 3.092020798262e-01 3.132776688942e-01 3.173280158239e-01 3.213392733119e-01 3.253150890648e-01 3.292532007586e-01 3.331437908524e-01 3.369966423082e-01 3.407958735933e-01 3.445489888168e-01 3.482497509778e-01 3.518921982912e-01 3.554836386481e-01 3.590086098651e-01 3.624776394755e-01 3.658790499010e-01 3.692134548960e-01 3.724826952904e-01 3.756739998186e-01 3.787982664617e-01 3.818414392828e-01 3.848083648946e-01 3.876969213036e-01 3.904980796089e-01 3.932216879249e-01 3.958511706177e-01 3.983964421794e-01 4.008502799617e-01 4.032083426774e-01 4.054770897140e-01 4.076417435983e-01 4.097145518356e-01 4.116830373500e-01 4.135489460079e-01 4.153130780455e-01 4.169660187574e-01 4.185166870095e-01 4.199525292940e-01 4.212796743456e-01 4.224938294233e-01 4.235908473351e-01 4.245759713036e-01 4.254398127335e-01 4.261881119985e-01 4.268141109536e-01 4.273180562726e-01 4.277020946374e-01 4.279582634558e-01 4.280925450411e-01 4.280986969997e-01 4.279775445092e-01 4.277299060930e-01 4.273505191223e-01 4.268436619526e-01 4.262051620296e-01 4.254349865058e-01 4.245345333276e-01 4.235004845157e-01 4.223357161730e-01 4.210373618679e-01 4.196059958905e-01 4.180430469238e-01 4.163458764113e-01 4.145173333544e-01 4.125559676852e-01 4.104610762739e-01 4.082372554569e-01 4.058789405364e-01 4.033927071154e-01 4.007765294809e-01 3.980304681898e-01 3.951605351361e-01 3.921599536661e-01 3.890393566412e-01 3.857937000027e-01 3.824273870614e-01 3.789440490549e-01 3.753407180683e-01 3.716270188304e-01 3.677978444045e-01 3.638611678460e-01 3.598196850912e-01 3.556715929595e-01 3.514288973138e-01 3.470861280027e-01 3.426547095583e-01 3.381354061218e-01 3.335315707883e-01 3.288539934269e-01 3.240994452300e-01 3.192823658453e-01 3.144024721927e-01 3.094682111570e-01 3.044899753086e-01 2.994683290191e-01 2.944176585852e-01 2.893419670138e-01 2.842512526609e-01 2.791565920390e-01 2.740650824014e-01 2.689911207325e-01 2.639426579273e-01 2.589334599721e-01 2.539782299134e-01 2.490862140498e-01 2.442769466086e-01 2.395614672945e-01 2.349577505929e-01 2.304832100683e-01 2.261522788112e-01 2.219862840561e-01 2.180004688781e-01 2.142150841922e-01 2.106509743446e-01 2.073235358029e-01 2.042549186306e-01 2.014612559920e-01 1.989607368760e-01 1.967709816931e-01 1.949047343961e-01 1.933781199550e-01 1.921977320072e-01 1.913761357356e-01 1.909165372877e-01 1.908217365712e-01 1.910924556475e-01 1.917220730901e-01 1.927095225631e-01 1.940400834336e-01 1.957047695435e-01 1.976902750795e-01 1.999772830227e-01 2.025516843255e-01 2.053927220327e-01 2.084817047094e-01 2.117978970553e-01 2.153197675710e-01 2.190277406703e-01 2.229001807353e-01 2.269175463283e-01 2.310601937923e-01 2.353063341110e-01 2.396403697092e-01 2.440421363512e-01 2.484937367964e-01 2.529825018073e-01 2.574861848617e-01 2.619959464821e-01 2.664940150019e-01 2.709655279714e-01 2.754021317924e-01 2.797845840888e-01 2.841085110989e-01 2.883569854683e-01 2.925212361421e-01 2.965932016905e-01 3.005570730756e-01 3.044118231517e-01 3.081410587420e-01 3.117417467910e-01 3.152048100831e-01 3.185204158506e-01 3.216866632226e-01 3.246914540908e-01 3.275321062887e-01 3.302037813386e-01 3.326968710929e-01 3.350128247355e-01 3.371407728485e-01 3.390805769134e-01 3.408271493305e-01 3.423754827150e-01 3.437274132534e-01 3.448732204724e-01 3.458175531064e-01 3.465528706374e-01 3.470810706013e-01 3.474019090909e-01 3.475093149022e-01 3.474110878003e-01 3.471004188650e-01 3.465810597510e-01 3.458556703399e-01 3.449208496847e-01 3.437848666767e-01 3.424441095713e-01 3.409064622419e-01 3.391728242928e-01 3.372464814996e-01 3.351357750154e-01 3.328407525393e-01 3.303716038042e-01 3.277309737633e-01 3.249281965761e-01 3.219705026073e-01 3.188655943672e-01 3.156247128196e-01 3.122546074581e-01 3.087687899367e-01 3.051765343204e-01 3.014919981149e-01 2.977281321969e-01 2.938976690491e-01 2.900180479280e-01 2.861036757683e-01 2.821730564302e-01 2.782434124934e-01 2.743357087849e-01 2.704687632430e-01 2.666658924662e-01 2.629492277528e-01 2.593401940273e-01 2.558682372442e-01 2.525523529819e-01 2.494242705744e-01 2.465054732976e-01 2.438236841862e-01 2.414076465442e-01 2.392761734206e-01 2.374612022569e-01 2.359786453143e-01 2.348547458766e-01 2.341071772797e-01 2.337491322771e-01 2.337991147278e-01 2.342619010010e-01 2.351469772387e-01 2.364550087714e-01 2.381875783095e-01 2.403389556888e-01 2.429003977384e-01 2.458621997083e-01 2.492081514114e-01 2.529259401221e-01 2.569930847215e-01 2.613921765537e-01 2.661011131183e-01 2.710972436739e-01 2.763592057330e-01 2.818617141889e-01 2.875853249931e-01 2.935016433763e-01 2.995941882741e-01 3.058365260213e-01 3.122082245095e-01 3.186905126618e-01 3.252580536132e-01 3.318970906352e-01 3.385840991412e-01 3.453024476939e-01 3.520362479597e-01 3.587666986334e-01 3.654771988376e-01 3.721549447782e-01 3.787831378347e-01 3.853468762147e-01 3.918363513274e-01 3.982334630509e-01 4.045292196020e-01 4.107111484045e-01 4.167665361660e-01 4.226862622557e-01 4.284577956333e-01 4.340735792390e-01 4.395213630146e-01 4.447946535915e-01 4.498834103537e-01 4.547787231758e-01 4.594768367373e-01 4.639641097361e-01 4.682398589739e-01 4.722954152026e-01 4.761221020366e-01 4.797206693278e-01 4.830808016998e-01 4.862004278318e-01 4.890767063733e-01 4.917037654071e-01 4.940809177394e-01 4.962067443093e-01 4.980772195342e-01 4.996941273833e-01 5.010556137402e-01 5.021632441181e-01 5.030184689067e-01 5.036212542127e-01 5.039807522273e-01 5.040923192675e-01 5.039659095571e-01 5.036079420779e-01 5.030195640269e-01 5.022158212696e-01 5.011992628156e-01 4.999833253464e-01 4.985777732354e-01 4.969936801862e-01 4.952477597802e-01 4.933506857274e-01 4.913216323489e-01 4.891762855873e-01 4.869327125362e-01 4.846128351106e-01 4.822340911553e-01 4.798235198217e-01 4.773998182052e-01 4.749895655018e-01 4.726192529245e-01 4.703104256245e-01 4.680952174744e-01 4.659980210625e-01 4.640451499403e-01 4.622676139104e-01 4.606881836346e-01 4.593349726664e-01 4.582322232700e-01 4.574028804352e-01 4.568696432126e-01 4.566509353083e-01 4.567640247515e-01 4.572220923646e-01 4.580348698361e-01 4.592108777937e-01 4.607509869719e-01 4.626563782281e-01 4.649216791418e-01 4.675363227020e-01 4.704916321796e-01 4.737674040800e-01 4.773456862967e-01 4.812035039259e-01 4.853144896937e-01 4.896490509386e-01 4.941774443920e-01 4.988673247802e-01 5.036831611508e-01 5.085907108103e-01 5.135545677480e-01 5.185392314830e-01 5.235088105287e-01 5.284297128990e-01 5.332678381662e-01 5.379916135181e-01 5.425698588366e-01 5.469765758766e-01 5.511838788866e-01 5.551687377289e-01 5.589126206043e-01 5.623961759568e-01 5.656053845431e-01 5.685305784271e-01 5.711624030365e-01 5.734985047946e-01 5.755374363511e-01 5.772811480023e-01 5.787380326512e-01 5.799143305067e-01 5.808258361176e-01 5.814845337396e-01 5.819088240705e-01 5.821211580145e-01 5.821380163218e-01 5.819841058259e-01 5.816821855211e-01 5.812530651916e-01 5.807222262250e-01 5.801061306223e-01 5.794280614143e-01 5.787013727568e-01 5.779417953745e-01 5.771592565439e-01 5.763589975384e-01 5.755480852343e-01 5.747211650533e-01 5.738764561678e-01 5.730037757673e-01 5.720908559050e-01 5.711235154493e-01 5.700818880570e-01 5.689499421035e-01 5.677040884740e-01 5.663268057135e-01 5.647991757403e-01 5.631028978054e-01 5.612277849110e-01 5.591609255700e-01 5.569026919433e-01 5.544551068502e-01 5.518286392991e-01 5.490419180429e-01 5.461227444879e-01 5.431054669388e-01 5.400361761801e-01 5.369687932482e-01 5.339596222981e-01 5.310821037288e-01 5.284050515505e-01 5.260059736769e-01 5.239624768540e-01 5.223487476744e-01 5.212395704144e-01 5.206942795318e-01 5.207714520066e-01 5.215098309197e-01 5.229351289122e-01 5.250579189652e-01 5.278668348492e-01 5.313372829445e-01 5.354213626092e-01 5.400624976195e-01 5.451831204925e-01 5.506987835015e-01 5.565164441891e-01 5.625360846315e-01 5.686586926421e-01 5.747840811296e-01 5.808200010405e-01 5.866759845732e-01 5.922783353310e-01 5.975580625911e-01 6.024629490583e-01 6.069559961960e-01 6.110076704427e-01 6.146128043272e-01 6.177725437761e-01 6.205050146356e-01 6.228404507670e-01 6.248187845257e-01 6.264892475180e-01 6.279026917979e-01 6.291210329654e-01 6.301958072014e-01 6.311852425197e-01 6.321333542855e-01 6.330802825400e-01 6.340561077321e-01 6.350715537379e-01 6.361341503179e-01 6.372254257820e-01 6.383248106807e-01 6.393922309954e-01 6.403795760090e-01 6.412357065006e-01 6.418979511883e-01 6.423105268212e-01 6.424116835350e-01 6.421554907023e-01 6.414994918905e-01 6.404129211118e-01 6.388813768594e-01 6.369057680842e-01 6.345035651857e-01 6.317076778175e-01 6.285731992006e-01 6.251609235739e-01 6.215529322116e-01 6.178348201951e-01 6.141010511592e-01 6.104527842683e-01 6.069760965298e-01 6.037686849615e-01 6.009039484898e-01 5.984474800721e-01 5.964509632500e-01 5.949427529245e-01 5.939420964074e-01 5.934422780737e-01 5.934298282599e-01 5.938731272096e-01 5.947365260480e-01 5.959774873793e-01 5.975518729256e-01 5.994209826764e-01 6.015446006955e-01 6.038978882489e-01 6.064573040882e-01 6.092106187885e-01 6.121501573725e-01 6.152757775561e-01 6.185944690498e-01 6.221048375829e-01 6.258192132136e-01 6.297358697539e-01 6.338545806021e-01 6.381691185479e-01 6.426689831452e-01 6.473381201537e-01 6.521558407431e-01 6.571030574186e-01 6.621536588355e-01 6.672897201182e-01 6.724889038179e-01 6.777364616172e-01 6.830237652031e-01 6.883397380406e-01 6.936866365978e-01 6.990606746171e-01 7.044672573420e-01 7.099095953904e-01 7.153895561099e-01 7.209139222311e-01 7.264751238353e-01 7.320765768716e-01 7.377111954509e-01 7.433746823706e-01 7.490607523159e-01 7.547627512987e-01 7.604810753448e-01 7.662111051072e-01 7.719601917906e-01 7.777304415502e-01 7.835311451178e-01 7.893702948769e-01 7.952552367374e-01 8.011957693010e-01 8.071917293314e-01 8.132493676333e-01 8.193633122821e-01 8.255295771182e-01 8.317478445327e-01 8.380086462566e-01 8.443154276352e-01 8.506673452701e-01 8.570708851343e-01 8.635332118106e-01 8.700560245394e-01 8.766477691456e-01 8.832931546412e-01 8.899739716190e-01 8.966522989782e-01 9.032656991190e-01 9.097504880048e-01 9.160104470471e-01 9.219633380752e-01 9.257312607173e-01 9.282416424153e-01 9.301206165216e-01 9.321265535138e-01 9.348423605484e-01 9.384623421403e-01 9.427171014959e-01 9.469782402182e-01 9.505456587557e-01 9.529257380025e-01 9.540259613349e-01 9.542004652788e-01 9.541377932349e-01 9.545725791889e-01 9.559976045608e-01 9.584836304236e-01 9.616293911091e-01 9.647040103518e-01 9.669485805746e-01 9.678517844143e-01 9.673176041684e-01 9.657052195036e-01 9.636987617239e-01 9.620170510268e-01 9.611603620510e-01 9.612414427309e-01 9.619500133567e-01 9.627064872614e-01 9.629411818870e-01 9.623335808001e-01 9.609363938027e-01 9.591946747903e-01 9.577701364627e-01 9.572755228414e-01 9.580452677771e-01 9.600375739127e-01 9.628483715297e-01 9.659119141200e-01 9.687792151791e-01 9.713077180247e-01 9.737116320386e-01 9.764982324559e-01 9.802236643116e-01 9.851854186365e-01 9.912401026282e-01 9.977517171611e-01 1.003716072904e+00 1.008066759924e+00 1.010019845266e+00 1.009324639452e+00 1.006368262523e+00 1.002030911408e+00 9.969034970046e-01 9.686682462243e-01 8.964930977898e-01 8.776882128222e-01 8.511778553882e-01 8.284791946516e-01 8.190283541613e-01 8.261192266400e-01 8.447993457794e-01 8.647094818929e-01 8.754652350307e-01 8.710304704795e-01 8.519305056154e-01 8.251549520311e-01 8.018360071031e-01 7.922211824247e-01 7.998647196018e-01 8.193074592393e-01 8.394755591748e-01 8.497244068924e-01 8.441888877312e-01 8.236321393876e-01 7.949442629306e-01 7.687570805382e-01 7.550836633425e-01 7.584611961474e-01 7.759807813357e-01 7.997503600420e-01 8.215090955265e-01 8.356662965063e-01 8.401318269541e-01 8.355829369447e-01 8.243327776194e-01 8.095689715748e-01 7.950405865253e-01 7.850652942817e-01 7.838304792890e-01 7.938606995739e-01 8.141399826184e-01 8.396072885406e-01 8.627562072732e-01 8.765019232102e-01 8.771048787682e-01 8.659340341766e-01 8.497192044572e-01 8.383288777284e-01 8.401207771418e-01 8.568923734684e-01 8.824269122389e-01 9.062153815499e-01 9.190266683387e-01 9.171952676097e-01 9.041392849309e-01 8.891373366484e-01 8.831006711699e-01 8.924535340851e-01 9.151215327581e-01 9.419639455391e-01 9.625392295115e-01 9.705177903715e-01 9.664108828197e-01 9.570480144741e-01 9.520103044901e-01 9.581475542991e-01 9.750798608983e-01 9.954145942607e-01 1.009238175451e+00 1.009650870259e+00 9.962639227022e-01 9.757816526428e-01 9.594002295091e-01 9.571116458758e-01 9.716973813242e-01 9.966731869033e-01 1.020241920254e+00 1.031491611171e+00 1.024954375877e+00 1.002323532684e+00 9.714393092322e-01 9.431218928830e-01 9.262196391526e-01 9.233656669971e-01 9.302787978823e-01 9.392789111630e-01 9.440027954960e-01 9.421537967759e-01 9.356176201202e-01 9.283022073939e-01 9.233449352161e-01 9.210981572792e-01 9.193051645079e-01 9.151572457771e-01 9.076721977415e-01 8.990199118615e-01 8.937354649713e-01 8.963246162855e-01 9.083130401531e-01 9.269835684775e-01 9.466212051086e-01 9.612949130143e-01 9.674720175688e-01 9.651457948379e-01 9.575826456582e-01 9.496447625735e-01 9.456368279742e-01 9.474884088618e-01 9.542616408775e-01 9.632156610340e-01 9.713647119200e-01 9.767847043794e-01 9.788725083273e-01 9.779962204687e-01 9.748121073287e-01 9.698038848522e-01 9.633145774053e-01 9.557781463003e-01 9.480640180156e-01 9.413605309683e-01 9.368292105020e-01 9.350484685166e-01 9.357015493392e-01 9.377491573641e-01 9.398312106964e-01 9.408530179806e-01 9.402097957322e-01 9.378738255283e-01 9.342508026302e-01 9.301201331176e-01 9.266724678570e-01 9.254203772064e-01 9.279216623691e-01 9.350119187167e-01 9.461261400084e-01 9.589568340269e-01 9.700794347320e-01 9.762953330877e-01 9.761108443229e-01 9.708410335532e-01 9.644779364029e-01 9.623054378213e-01 9.682784763292e-01 9.826895087297e-01 1.001656233977e+00 1.018907231169e+00 1.029496658910e+00
 2.955181429299e-01 2.972223572117e-01 2.989279350291e-01 3.006190585161e-01 3.022919904094e-01 3.039476652852e-01 3.055878550107e-01 3.072240132400e-01 3.088747737516e-01 3.105492059786e-01 3.122356202457e-01 3.139139195850e-01 3.155714463367e-01 3.172078780582e-01 3.188275323088e-01 3.204407768360e-01 3.220657169294e-01 3.237165874249e-01 3.253866071836e-01 3.270492661013e-01 3.286841728040e-01 3.302915428141e-01 3.318880015173e-01 3.334873304942e-01 3.350953714023e-01 3.367152060523e-01 3.383457364568e-01 3.399745911589e-01 3.415847996270e-01 3.431682152339e-01 3.447316107004e-01 3.462920885313e-01 3.478652499049e-01 3.494575137284e-01 3.510597334497e-01 3.526513279690e-01 3.542133439333e-01 3.557474291371e-01 3.572747231766e-01 3.588127015926e-01 3.603597021644e-01 3.619017257875e-01 3.634311068384e-01 3.649543173519e-01 3.664763919915e-01 3.679930066819e-01 3.694934030355e-01 3.709707898653e-01 3.724349544577e-01 3.739048781902e-01 3.753968779714e-01 3.769046048688e-01 3.784007749992e-01 3.798601908063e-01 3.812832992495e-01 3.826975039074e-01 3.841309118317e-01 3.855893523169e-01 3.870539984084e-01 3.884997581263e-01 3.899159264503e-01 3.913108873771e-01 3.927022194863e-01 3.941008668839e-01 3.955029369255e-01 3.968989995978e-01 3.982812498409e-01 3.996529386827e-01 4.010225045040e-01 4.023899192662e-01 4.037483412623e-01 4.050902760343e-01 4.064151813554e-01 4.077318892404e-01 4.090538708130e-01 4.103865406330e-01 4.117225363090e-01 4.130439989441e-01 4.143333373916e-01 4.155888638213e-01 4.168302848283e-01 4.180855656167e-01 4.193700496821e-01 4.206742082304e-01 4.219654603227e-01 4.232094820778e-01 4.243956425393e-01 4.255516850063e-01 4.267254125659e-01 4.279503984161e-01 4.292172406037e-01 4.304788493313e-01 4.316828258545e-01 4.328097535149e-01 4.338906533364e-01 4.349874381941e-01 4.361460645759e-01 4.373601182089e-01 4.385757546966e-01 4.397324766417e-01 4.408083332582e-01 4.418342161601e-01 4.428722688876e-01 4.439655035555e-01 4.451092396860e-01 4.462518322536e-01 4.473397993122e-01 4.483575190727e-01 4.493360903125e-01 4.503253558405e-01 4.513566337950e-01 4.524175221737e-01 4.534660329766e-01 4.544631932577e-01 4.554061945348e-01 4.563269627356e-01 4.572644420216e-01 4.582331388680e-01 4.592130144894e-01 4.601666471344e-01 4.610691088989e-01 4.619279545046e-01 4.627773864446e-01 4.636506593199e-01 4.645529191516e-01 4.654601758434e-01 4.663373215665e-01 4.671642464472e-01 4.679518442249e-01 4.687305159449e-01 4.695298267525e-01 4.703562787538e-01 4.711899416298e-01 4.720024293175e-01 4.727756087621e-01 4.735124317469e-01 4.742325954860e-01 4.749574306555e-01 4.756979125990e-01 4.764462870839e-01 4.771855006103e-01 4.778969299632e-01 4.785730702836e-01 4.792190308121e-01 4.798501285037e-01 4.804836755060e-01 4.811278423239e-01 4.817763187250e-01 4.824134699254e-01 4.830216211893e-01 4.835911296090e-01 4.841258661749e-01 4.846409084939e-01 4.851550982593e-01 4.856799004541e-01 4.862160113668e-01 4.867540123229e-01 4.872742028266e-01 4.877587763338e-01 4.881993654443e-01 4.886023626473e-01 4.889891807082e-01 4.893856479680e-01 4.898084104219e-01 4.902540017755e-01 4.906963690895e-01 4.911035093258e-01 4.914532124690e-01 4.917496062445e-01 4.920208447141e-01 4.923050653368e-01 4.926240429996e-01 4.929689849352e-01 4.933085679385e-01 4.936088129310e-01 4.938532645313e-01 4.940547871722e-01 4.942409916828e-01 4.944382423933e-01 4.946546167413e-01 4.948822813369e-01 4.951048043635e-01 4.953068925671e-01 4.954773751985e-01 4.956148296661e-01 4.957255367672e-01 4.958246843791e-01 4.959310695282e-01 4.960559471199e-01 4.961910652838e-01 4.963107662409e-01 4.963868801947e-01 4.964083411027e-01 4.963922835407e-01 4.963740300476e-01 4.963797519475e-01 4.964093979334e-01 4.964320105327e-01 4.964085225734e-01 4.963210285421e-01 4.961844261209e-01 4.960379874485e-01 4.959156846850e-01 4.958207332290e-01 4.957225449754e-01 4.955817607979e-01 4.953772177862e-01 4.951232408211e-01 4.948582144405e-01 4.946172196948e-01 4.944046958549e-01 4.941908464134e-01 4.939370002483e-01 4.936231429364e-01 4.932642504727e-01 4.929016269736e-01 4.925674553301e-01 4.922618271009e-01 4.919535986206e-01 4.916039276435e-01 4.911981564867e-01 4.907578559725e-01 4.903243105032e-01 4.899259102756e-01 4.895535124029e-01 4.891712905371e-01 4.887445016452e-01 4.882679826350e-01 4.877678335775e-01 4.872851509584e-01 4.868349287672e-01 4.863976371124e-01 4.859352283294e-01 4.854216404258e-01 4.848656219692e-01 4.842994918386e-01 4.837529091926e-01 4.832239154606e-01 4.826816431303e-01 4.820932084973e-01 4.814521138586e-01 4.807839191576e-01 4.801191157168e-01 4.794696078883e-01 4.788130986300e-01 4.781169775236e-01 4.773681018436e-01 4.765847083966e-01 4.757996874564e-01 4.750301346352e-01 4.742641639048e-01 4.734713817512e-01 4.726348026347e-01 4.717672396183e-01 4.708971586918e-01 4.700448928670e-01 4.692032974463e-01 4.683456701872e-01 4.674538199454e-01 4.665348417129e-01 4.656118884785e-01 4.647021246409e-01 4.637990728977e-01 4.628779435562e-01 4.619223123918e-01 4.609363811719e-01 4.599413192404e-01 4.589510777748e-01 4.579557967699e-01 4.569356662934e-01 4.558793911289e-01 4.547960089906e-01 4.537065830897e-01 4.526196549610e-01 4.515234220176e-01 4.504006900776e-01 4.492491892391e-01 4.480838878827e-01 4.469244415810e-01 4.457720731965e-01 4.446100274980e-01 4.434212503124e-01 4.422091105103e-01 4.409891946520e-01 4.397741438795e-01 4.385584997633e-01 4.373246596430e-01 4.360621134861e-01 4.347782849241e-01 4.334868386969e-01 4.321911411482e-01 4.308830602322e-01 4.295515222631e-01 4.281992280100e-01 4.268379036509e-01 4.254770215681e-01 4.241107872628e-01 4.227277736806e-01 4.213248616428e-01 4.199104122087e-01 4.184960900243e-01 4.170820188840e-01 4.156582331930e-01 4.142143709493e-01 4.127524162338e-01 4.112798246891e-01 4.098018756817e-01 4.083167162871e-01 4.068183826434e-01 4.053049864423e-01 4.037806056236e-01 4.022480978118e-01 4.007062523213e-01 3.991541934575e-01 3.975919885283e-01 3.960247121475e-01 3.944502602488e-01 3.928679670206e-01 3.912702032322e-01 3.896604420242e-01 3.880425912672e-01 3.864209044449e-01 3.847923425414e-01 3.831528340641e-01 3.815001938297e-01 3.798382416181e-01 3.781708679735e-01 3.764995089919e-01 3.748214069495e-01 3.731355790556e-01 3.714418735955e-01 3.697412675394e-01 3.680342701667e-01 3.663208197342e-01 3.646008865760e-01 3.628765483915e-01 3.611472675729e-01 3.594111109766e-01 3.576675562955e-01 3.559188196539e-01 3.541672195781e-01 3.524142615332e-01 3.506573248212e-01 3.488940675911e-01 3.471249172601e-01 3.453525224541e-01 3.435784144127e-01 3.418019730037e-01 3.400227833122e-01 3.382387989401e-01 3.364514104988e-01 3.346620396506e-01 3.328707818433e-01 3.310783959393e-01 3.292853803859e-01 3.274900444918e-01 3.256939147777e-01 3.238965391421e-01 3.220989948226e-01 3.203020795203e-01 3.185064780931e-01 3.167109712384e-01 3.149157627340e-01 3.131224956076e-01 3.113310466465e-01 3.095420400740e-01 3.077558321817e-01 3.059723491817e-01 3.041915958508e-01 3.024153918871e-01 3.006422360139e-01 2.988731119562e-01 2.971090566218e-01 2.953502780578e-01 2.935964903916e-01 2.918488109076e-01 2.901076233170e-01 2.883729494259e-01 2.866456934462e-01 2.849252833168e-01 2.832138869573e-01 2.815103899718e-01 2.798154494465e-01 2.781305368240e-01 2.764556069699e-01 2.747905123966e-01 2.731361890273e-01 2.714929752039e-01 2.698603320587e-01 2.682404483079e-01 2.666346471085e-01 2.650412300834e-01 2.634618717673e-01 2.618961130952e-01 2.603444351849e-01 2.588083340334e-01 2.572887980967e-01 2.557858757073e-01 2.542994485430e-01 2.528307867784e-01 2.513792636789e-01 2.499468312383e-01 2.485330173462e-01 2.471395558681e-01 2.457660286241e-01 2.444131135789e-01 2.430816470446e-01 2.417717830462e-01 2.404841872714e-01 2.392197251428e-01 2.379783796350e-01 2.367611189626e-01 2.355679505496e-01 2.344005185686e-01 2.332582217755e-01 2.321427618406e-01 2.310534611888e-01 2.299910454810e-01 2.289561332351e-01 2.279499023712e-01 2.269720278814e-01 2.260236459391e-01 2.251046999557e-01 2.242159555455e-01 2.233578439703e-01 2.225304368927e-01 2.217342820935e-01 2.209702214550e-01 2.202383448904e-01 2.195393029115e-01 2.188724282739e-01 2.182390061802e-01 2.176395427163e-01 2.170734709236e-01 2.165410602323e-01 2.160429904803e-01 2.155803907739e-01 2.151514535539e-01 2.147584176395e-01 2.144005756441e-01 2.140766174460e-01 2.137893956893e-01 2.135362672508e-01 2.133189352556e-01 2.131373402132e-01 2.129907336848e-01 2.128798837299e-01 2.128036727584e-01 2.127630991425e-01 2.127575130860e-01 2.127873136144e-01 2.128519590996e-01 2.129509813968e-01 2.130848855612e-01 2.132523915300e-01 2.134543089409e-01 2.136899955313e-01 2.139590352826e-01 2.142610553988e-01 2.145954581419e-01 2.149618469804e-01 2.153599730062e-01 2.157899453078e-01 2.162508939560e-01 2.167426690491e-01 2.172640724087e-01 2.178137784742e-01 2.183942511639e-01 2.190019343691e-01 2.196390124233e-01 2.203036830078e-01 2.209943912367e-01 2.217110258675e-01 2.224534967944e-01 2.232209961219e-01 2.240133553527e-01 2.248296438992e-01 2.256693339650e-01 2.265312900915e-01 2.274145407578e-01 2.283194557245e-01 2.292458202005e-01 2.301923198707e-01 2.311592745629e-01 2.321445075817e-01 2.331476746232e-01 2.341684745271e-01 2.352064969148e-01 2.362610951461e-01 2.373321015164e-01 2.384175312950e-01 2.395176158875e-01 2.406314931394e-01 2.417585838720e-01 2.428986630743e-01 2.440507300870e-01 2.452139048239e-01 2.463881744323e-01 2.475724398386e-01 2.487660235116e-01 2.499697403436e-01 2.511814588558e-01 2.524010094719e-01 2.536281488931e-01 2.548611481751e-01 2.561002843267e-01 2.573456188988e-01 2.585953987242e-01 2.598502832863e-01 2.611083504236e-01 2.623698796571e-01 2.636350136555e-01 2.649024949317e-01 2.661712618844e-01 2.674419703589e-01 2.687128432480e-01 2.699846729986e-01 2.712568253304e-01 2.725283949373e-01 2.737997030018e-01 2.750683594797e-01 2.763344146827e-01 2.775983475671e-01 2.788584546188e-01 2.801171900994e-01 2.813718822761e-01 2.826211060269e-01 2.838665743428e-01 2.851054264304e-01 2.863392010008e-01 2.875675128686e-01 2.887884322846e-01 2.900043778909e-01 2.912122922194e-01 2.924125561874e-01 2.936056011143e-01 2.947893112296e-01 2.959641506605e-01 2.971298063026e-01 2.982850018310e-01 2.994309341836e-01 3.005674409506e-01 3.016927511825e-01 3.028078031776e-01 3.039119261716e-01 3.050034125326e-01 3.060835286035e-01 3.071495447080e-01 3.082040254550e-01 3.092461825003e-01 3.102748395088e-01 3.112903757138e-01 3.122917168241e-01 3.132782346430e-01 3.142502205831e-01 3.152071797772e-01 3.161492330600e-01 3.170758747766e-01 3.179855771913e-01 3.188790344319e-01 3.197570385298e-01 3.206187695021e-01 3.214636159386e-01 3.222907114845e-01 3.230990714090e-01 3.238891571541e-01 3.246598292416e-01 3.254136531157e-01 3.261492590700e-01 3.268657965078e-01 3.275637751198e-01 3.282402017625e-01 3.288962610412e-01 3.295312718718e-01 3.301455495312e-01 3.307407957803e-01 3.313153626971e-01 3.318696066792e-01 3.324013116749e-01 3.329097626068e-01 3.333959977862e-01 3.338595514507e-01 3.343013530287e-01 3.347213473510e-01 3.351181368397e-01 3.354906013990e-01 3.358389190123e-01 3.361624857793e-01 3.364623454067e-01 3.367381727415e-01 3.369899265028e-01 3.372172223309e-01 3.374182078218e-01 3.375936974217e-01 3.377429536638e-01 3.378665833879e-01 3.379640517460e-01 3.380354478835e-01 3.380799733567e-01 3.380971217533e-01 3.380861939821e-01 3.380475943330e-01 3.379810966370e-01 3.378869079283e-01 3.377646913776e-01 3.376141852984e-01 3.374348478487e-01 3.372261159500e-01 3.369872609920e-01 3.367194480786e-01 3.364215520158e-01 3.360953420783e-01 3.357395443350e-01 3.353530430438e-01 3.349341100651e-01 3.344842020180e-01 3.340023666752e-01 3.334910322492e-01 3.329487115551e-01 3.323743187197e-01 3.317670781053e-01 3.311257204718e-01 3.304526633575e-01 3.297473797159e-01 3.290098629447e-01 3.282401084459e-01 3.274349665269e-01 3.265962844455e-01 3.257231344060e-01 3.248170459113e-01 3.238792553736e-01 3.229067010988e-01 3.219006350209e-01 3.208580755341e-01 3.197810780741e-01 3.186703118748e-01 3.175262449767e-01 3.163483486593e-01 3.151355003230e-01 3.138870972606e-01 3.126032382069e-01 3.112844206363e-01 3.099305638413e-01 3.085426424887e-01 3.071198548417e-01 3.056624934268e-01 3.041685057621e-01 3.026395568891e-01 3.010754038917e-01 2.994756807728e-01 2.978425445498e-01 2.961744484433e-01 2.944713036639e-01 2.927339682949e-01 2.909597943267e-01 2.891528106265e-01 2.873110523461e-01 2.854361038912e-01 2.835279737383e-01 2.815842777139e-01 2.796082477801e-01 2.775985072908e-01 2.755560648293e-01 2.734817788549e-01 2.713757608794e-01 2.692382129429e-01 2.670690730659e-01 2.648692874682e-01 2.626402818156e-01 2.603816484252e-01 2.580950151006e-01 2.557797777904e-01 2.534373062120e-01 2.510684350166e-01 2.486725117733e-01 2.462538841984e-01 2.438109239898e-01 2.413453758341e-01 2.388587057626e-01 2.363498619447e-01 2.338233790969e-01 2.312782532175e-01 2.287172232220e-01 2.261430500197e-01 2.235535006598e-01 2.209538952503e-01 2.183432640263e-01 2.157252981310e-01 2.131031102021e-01 2.104759835204e-01 2.078498596015e-01 2.052233283084e-01 2.026008776465e-01 1.999868105027e-01 1.973811093828e-01 1.947910372591e-01 1.922162714065e-01 1.896624941502e-01 1.871319891543e-01 1.846291775335e-01 1.821600242493e-01 1.797266838465e-01 1.773357300910e-01 1.749908670361e-01 1.726961645199e-01 1.704608956103e-01 1.682855709814e-01 1.661809420086e-01 1.641496231398e-01 1.621994938478e-01 1.603368017117e-01 1.585661875344e-01 1.568979649162e-01 1.553351594050e-01 1.538862926838e-01 1.525591011034e-01 1.513562416366e-01 1.502896242300e-01 1.493604305913e-01 1.485783108484e-01 1.479473387619e-01 1.474708019604e-01 1.471577981256e-01 1.470073822753e-01 1.470276231336e-01 1.472184813710e-01 1.475811742252e-01 1.481209955805e-01 1.488329873792e-01 1.497235006030e-01 1.507857427164e-01 1.520220436041e-01 1.534292051536e-01 1.550015659664e-01 1.567419097184e-01 1.586381261270e-01 1.606933920163e-01 1.628984775950e-01 1.652487210961e-01 1.677426416246e-01 1.703671471822e-01 1.731252421557e-01 1.760043684283e-01 1.790011868641e-01 1.821119712259e-01 1.853251597502e-01 1.886427590590e-01 1.920505316508e-01 1.955494847133e-01 1.991320946277e-01 2.027897605580e-01 2.065249497397e-01 2.103224205716e-01 2.141860750255e-01 2.181051672134e-01 2.220763061252e-01 2.260993615896e-01 2.301607806483e-01 2.342664475275e-01 2.384033673406e-01 2.425722059898e-01 2.467694073904e-01 2.509851947221e-01 2.552255834395e-01 2.594762195976e-01 2.637422419974e-01 2.680148319658e-01 2.722906959601e-01 2.765722772955e-01 2.808460337004e-01 2.851199153914e-01 2.893817461738e-01 2.936332601857e-01 2.978718048184e-01 3.020880099472e-01 3.062896216787e-01 3.104618878395e-01 3.146109473877e-01 3.187298222005e-01 3.228138513022e-01 3.268683319739e-01 3.308790696017e-01 3.348537642432e-01 3.387844718510e-01 3.426663708543e-01 3.465061354239e-01 3.502877856047e-01 3.540225185871e-01 3.576966413072e-01 3.613134958844e-01 3.648724479240e-01 3.683611765897e-01 3.717912876505e-01 3.751465170408e-01 3.784353195221e-01 3.816496142526e-01 3.847859196793e-01 3.878509829992e-01 3.908278196894e-01 3.937289059972e-01 3.965429038722e-01 3.992690970796e-01 4.019109872059e-01 4.044548114004e-01 4.069131516472e-01 4.092710789173e-01 4.115340774565e-01 4.136985491273e-01 4.157579204155e-01 4.177203075296e-01 4.195708256983e-01 4.213193059262e-01 4.229572506132e-01 4.244827832416e-01 4.259005216395e-01 4.271998382609e-01 4.283877750590e-01 4.294559225589e-01 4.304066297483e-01 4.312381852304e-01 4.319452362660e-01 4.325332294115e-01 4.329934195357e-01 4.333303463185e-01 4.335405003543e-01 4.336204356671e-01 4.335747520407e-01 4.333966822228e-01 4.330888521957e-01 4.326498904528e-01 4.320770376938e-01 4.313736537884e-01 4.305350745241e-01 4.295631044283e-01 4.284570451517e-01 4.272155741021e-01 4.258406723305e-01 4.243294349840e-01 4.226822952942e-01 4.209027773164e-01 4.189846909399e-01 4.169352676582e-01 4.147495018082e-01 4.124311095624e-01 4.099818407994e-01 4.073956382532e-01 4.046838477796e-01 4.018387200035e-01 3.988663651625e-01 3.957683665973e-01 3.925415333213e-01 3.891957493824e-01 3.857230485529e-01 3.821341840210e-01 3.784269508012e-01 3.746024688740e-01 3.706701173490e-01 3.666232179369e-01 3.624746959794e-01 3.582208333255e-01 3.538683186796e-01 3.494232630636e-01 3.448827774139e-01 3.402614796128e-01 3.355548782483e-01 3.307742297906e-01 3.259237200705e-01 3.210060859256e-01 3.160346037915e-01 3.110074170620e-01 3.059384118378e-01 3.008319998920e-01 2.956963661885e-01 2.905437216678e-01 2.853772643443e-01 2.802128764244e-01 2.750579785352e-01 2.699237897654e-01 2.648241894428e-01 2.597696420590e-01 2.547746894196e-01 2.498539091989e-01 2.450209034061e-01 2.402929206030e-01 2.356842106707e-01 2.312124190882e-01 2.268973172855e-01 2.227539702559e-01 2.188046912126e-01 2.150652075737e-01 2.115565692804e-01 2.082980504805e-01 2.053059100882e-01 2.026037672645e-01 2.002016652209e-01 1.981218850330e-01 1.963741803903e-01 1.949715319253e-01 1.939256793565e-01 1.932389857285e-01 1.929220452436e-01 1.929693948241e-01 1.933834650063e-01 1.941579479562e-01 1.952833393608e-01 1.967531498549e-01 1.985491401848e-01 2.006614840896e-01 2.030698978970e-01 2.057568199398e-01 2.087033162123e-01 2.118874235363e-01 2.152904559262e-01 2.188902516661e-01 2.226654709302e-01 2.265964911773e-01 2.306612286724e-01 2.348406175737e-01 2.391173226236e-01 2.434680487843e-01 2.478810316972e-01 2.523341662965e-01 2.568131747826e-01 2.613032900346e-01 2.657859617356e-01 2.702528834249e-01 2.746842772497e-01 2.790712717893e-01 2.834009363748e-01 2.876586625912e-01 2.918392928513e-01 2.959250852102e-01 2.999116834364e-01 3.037872905681e-01 3.075424780268e-01 3.111716111889e-01 3.146622648187e-01 3.180113332342e-01 3.212101351156e-01 3.242496414761e-01 3.271291711945e-01 3.298364596377e-01 3.323723027111e-01 3.347262836265e-01 3.368963282047e-01 3.388796562933e-01 3.406681436491e-01 3.422634631444e-01 3.436574444823e-01 3.448513161447e-01 3.458424029272e-01 3.466250992436e-01 3.472047923008e-01 3.475728176902e-01 3.477347867321e-01 3.476884164632e-01 3.474311063737e-01 3.469696968359e-01 3.462983271073e-01 3.454250521146e-01 3.443482067043e-01 3.430698821839e-01 3.415976257598e-01 3.399286994914e-01 3.380733480498e-01 3.360314635706e-01 3.338114532533e-01 3.314189568198e-01 3.288584448452e-01 3.261413391048e-01 3.232705800970e-01 3.202594782494e-01 3.171140641064e-01 3.138460985230e-01 3.104672392628e-01 3.069864777848e-01 3.034206200321e-01 2.997794194198e-01 2.960800608926e-01 2.923365293282e-01 2.885665424031e-01 2.847866236547e-01 2.810167881545e-01 2.772760738400e-01 2.735848741729e-01 2.699667363999e-01 2.664407935720e-01 2.630352933278e-01 2.597700677813e-01 2.566725460021e-01 2.537697336091e-01 2.510808589536e-01 2.486400199570e-01 2.464634623786e-01 2.445816975908e-01 2.430161347607e-01 2.417865878494e-01 2.409161118116e-01 2.404181777375e-01 2.403111253397e-01 2.406032064474e-01 2.413059741030e-01 2.424233658644e-01 2.439565661851e-01 2.459043731876e-01 2.482595657831e-01 2.510174577006e-01 2.541625015842e-01 2.576837467694e-01 2.615638001778e-01 2.657843891824e-01 2.703280281005e-01 2.751696245223e-01 2.802936722259e-01 2.856729461824e-01 2.912882548189e-01 2.971149746583e-01 3.031326885767e-01 3.093193402452e-01 3.156505589216e-01 3.221107244612e-01 3.286734330243e-01 3.353217799582e-01 3.420373377356e-01 3.487986894583e-01 3.555906883863e-01 3.623948472631e-01 3.691935831748e-01 3.759732362202e-01 3.827180122467e-01 3.894102158029e-01 3.960408086681e-01 4.025917425227e-01 4.090517662722e-01 4.154095926331e-01 4.216506465343e-01 4.277664825204e-01 4.337429654428e-01 4.395725805604e-01 4.452424797508e-01 4.507445622732e-01 4.560715508181e-01 4.612090815827e-01 4.661567587610e-01 4.709002867113e-01 4.754342077202e-01 4.797550441936e-01 4.838506132852e-01 4.877190907119e-01 4.913547458980e-01 4.947501020571e-01 4.979034581594e-01 5.008108937273e-01 5.034671946059e-01 5.058713924855e-01 5.080207268437e-01 5.099132766301e-01 5.115501782878e-01 5.129276114908e-01 5.140530158794e-01 5.149192675895e-01 5.155348928301e-01 5.159014873969e-01 5.160192404448e-01 5.159008841592e-01 5.155432334024e-01 5.149602908683e-01 5.141569383870e-01 5.131406464463e-01 5.119266421072e-01 5.105197915147e-01 5.089378874774e-01 5.071931962580e-01 5.052996183039e-01 5.032757808519e-01 5.011368972072e-01 4.989050932335e-01 4.965968769453e-01 4.942374566024e-01 4.918480425768e-01 4.894498057255e-01 4.870735915852e-01 4.847392144306e-01 4.824765600748e-01 4.803136533087e-01 4.782746249150e-01 4.763897699787e-01 4.746843877389e-01 4.731851770524e-01 4.719198965615e-01 4.709101859590e-01 4.701820684265e-01 4.697526402015e-01 4.696416455462e-01 4.698659682549e-01 4.704343560650e-01 4.713589583202e-01 4.726425181218e-01 4.742866034251e-01 4.762904945368e-01 4.786441525827e-01 4.813389702862e-01 4.843606511380e-01 4.876891989386e-01 4.913030435189e-01 4.951781053644e-01 4.992858082142e-01 5.035965978863e-01 5.080765809015e-01 5.126943096091e-01 5.174119999615e-01 5.221962102019e-01 5.270112164128e-01 5.318198603946e-01 5.365885743324e-01 5.412831822893e-01 5.458718808724e-01 5.503231763262e-01 5.546082776074e-01 5.587034926873e-01 5.625828596951e-01 5.662263578518e-01 5.696180971771e-01 5.727420052824e-01 5.755893312339e-01 5.781525570164e-01 5.804269762302e-01 5.824149901799e-01 5.841185150354e-01 5.855456780587e-01 5.867066129241e-01 5.876146040717e-01 5.882883838771e-01 5.887424096336e-01 5.890004166370e-01 5.890826039373e-01 5.890114634125e-01 5.888128346109e-01 5.885057333670e-01 5.881153635437e-01 5.876594324027e-01 5.871575947594e-01 5.866254321668e-01 5.860724501343e-01 5.855118131500e-01 5.849429835822e-01 5.843704086160e-01 5.837874956536e-01 5.831871403619e-01 5.825579903098e-01 5.818821077338e-01 5.811450914421e-01 5.803218958823e-01 5.793931547175e-01 5.783364154966e-01 5.771280494781e-01 5.757505289302e-01 5.741832119757e-01 5.724152803145e-01 5.704372753306e-01 5.682481258354e-01 5.658517100735e-01 5.632628296418e-01 5.604999494161e-01 5.575959894752e-01 5.545911432439e-01 5.515293828971e-01 5.484730037488e-01 5.454831940707e-01 5.426319756169e-01 5.399964180636e-01 5.376528456557e-01 5.356834546898e-01 5.341604782788e-01 5.331601818332e-01 5.327406122338e-01 5.329558576685e-01 5.338432072448e-01 5.354214332419e-01 5.376978726042e-01 5.406527248540e-01 5.442590829059e-01 5.484624118467e-01 5.531988742879e-01 5.583909822451e-01 5.639481926749e-01 5.697767951045e-01 5.757758923392e-01 5.818481294146e-01 5.878950572660e-01 5.938282298026e-01 5.995632560989e-01 6.050304651754e-01 6.101712642915e-01 6.149361816216e-01 6.192991175515e-01 6.232390056055e-01 6.267563276019e-01 6.298613870766e-01 6.325784869124e-01 6.349439207675e-01 6.369982786325e-01 6.387969180606e-01 6.403881904004e-01 6.418306323956e-01 6.431735201489e-01 6.444626806145e-01 6.457407614253e-01 6.470278170199e-01 6.483461736741e-01 6.496908538477e-01 6.510540635003e-01 6.524076690245e-01 6.537115518033e-01 6.549217392336e-01 6.559760252364e-01 6.568185295849e-01 6.573828683445e-01 6.576120375886e-01 6.574512809472e-01 6.568544154091e-01 6.557910042466e-01 6.542388632744e-01 6.521984363525e-01 6.496817538200e-01 6.467252293104e-01 6.433752870166e-01 6.396998164347e-01 6.357782865195e-01 6.316990802707e-01 6.275678083811e-01 6.234775402954e-01 6.195404301040e-01 6.158466842763e-01 6.124863769647e-01 6.095375440898e-01 6.070546629520e-01 6.050860046069e-01 6.036514859191e-01 6.027600782115e-01 6.024003071413e-01 6.025481512682e-01 6.031721800641e-01 6.042303456320e-01 6.056828997798e-01 6.074832095940e-01 6.095992881827e-01 6.119972055091e-01 6.146539960348e-01 6.175542269263e-01 6.206881035295e-01 6.240570659679e-01 6.276584364759e-01 6.315031557036e-01 6.355921865613e-01 6.399296381454e-01 6.445161190183e-01 6.493447025388e-01 6.544066659224e-01 6.596850509266e-01 6.651618212446e-01 6.708116564955e-01 6.766125333116e-01 6.825355677720e-01 6.885578167695e-01 6.946598306438e-01 7.008164376114e-01 7.070176669214e-01 7.132459578351e-01 7.194917869560e-01 7.257458462949e-01 7.319980585286e-01 7.382443413901e-01 7.444689990411e-01 7.506667041091e-01 7.568243217546e-01 7.629318785144e-01 7.689807825458e-01 7.749588719916e-01 7.808660415996e-01 7.866965826981e-01 7.924576094889e-01 7.981539665015e-01 8.037982235434e-01 8.094042678526e-01 8.149862249762e-01 8.205612372465e-01 8.261398483210e-01 8.317352498621e-01 8.373539678201e-01 8.429964925318e-01 8.486703227542e-01 8.543721201892e-01 8.601057126599e-01 8.658758711797e-01 8.716891964800e-01 8.775590738056e-01 8.834922305250e-01 8.895066983978e-01 8.956013234497e-01 9.017717376140e-01 9.080022548099e-01 9.142463407864e-01 9.204598941846e-01 9.265624589983e-01 9.324765463375e-01 9.362939014529e-01 9.389160577601e-01 9.409763777614e-01 9.432402818557e-01 9.462913224310e-01 9.503115277780e-01 9.550171573572e-01 9.597623481196e-01 9.638265387863e-01 9.667141938271e-01 9.683382340002e-01 9.690671558929e-01 9.696086503724e-01 9.707206820838e-01 9.729074664552e-01 9.762358750005e-01 9.802923877393e-01 9.843250139171e-01 9.875442820997e-01 9.894147125526e-01 9.898166565522e-01 9.890846304454e-01 9.878814889683e-01 9.869071853632e-01 9.866384451697e-01 9.871645822608e-01 9.881610060373e-01 9.890340968227e-01 9.891992177329e-01 9.883371531858e-01 9.864999590690e-01 9.841312154762e-01 9.819013278818e-01 9.804302006144e-01 9.800522302304e-01 9.807237773690e-01 9.820443537649e-01 9.834475701201e-01 9.844965009926e-01 9.850915788298e-01 9.855226067663e-01 9.864021041179e-01 9.884224116397e-01 9.920188123005e-01 9.971435056585e-01 1.003195823768e+00 1.009124968359e+00 1.013726613878e+00 1.016008160856e+00 1.015474315470e+00 1.012289992628e+00 1.007334581239e+00 1.000913761648e+00 9.281124112286e-01 9.005811472105e-01 8.733925470004e-01 8.470896012623e-01 8.312715408815e-01 8.321203597413e-01 8.480527846711e-01 8.702023941080e-01 8.871239235344e-01 8.900166469681e-01 8.760316636647e-01 8.495238902284e-01 8.209684350452e-01 8.031630139577e-01 8.046190151837e-01 8.240567613703e-01 8.510250732493e-01 8.719892378433e-01 8.766978162344e-01 8.616024489850e-01 8.308145403290e-01 7.948646343931e-01 7.672117703258e-01 7.583191462280e-01 7.700478587996e-01 7.953028712455e-01 8.231227115166e-01 8.444439917598e-01 8.547334898131e-01 8.539318927815e-01 8.448622871572e-01 8.313570468264e-01 8.170046848684e-01 8.047810270146e-01 7.975042687826e-01 7.978990714741e-01 8.077967905843e-01 8.265307512015e-01 8.500614218854e-01 8.719071710644e-01 8.855464717820e-01 8.872615123803e-01 8.780140926003e-01 8.638344335484e-01 8.537756753836e-01 8.555749812964e-01 8.709715880144e-01 8.942890635451e-01 9.158240638992e-01 9.270760271582e-01 9.248715489477e-01 9.127950598022e-01 8.998239842570e-01 8.960214444158e-01 9.067016435632e-01 9.290373812538e-01 9.539283771032e-01 9.716533667322e-01 9.769345677238e-01 9.713256873622e-01 9.623417155823e-01 9.595051665095e-01 9.687087722987e-01 9.881718178202e-01 1.009478931823e+00 1.022555907545e+00 1.021149874324e+00 1.005985186156e+00 9.849148996147e-01 9.698005513468e-01 9.703275938310e-01 9.880720196808e-01 1.015244398939e+00 1.039443999049e+00 1.050036895203e+00 1.042418489632e+00 1.019299482399e+00 9.892280279725e-01 9.629692240236e-01 9.484067891107e-01 9.468012270733e-01 9.530048288716e-01 9.595031483594e-01 9.609712713831e-01 9.564748140889e-01 9.489600059692e-01 9.425493912238e-01 9.395435414675e-01 9.387966231229e-01 9.366979649346e-01 9.299316882311e-01 9.180833284915e-01 9.047303609513e-01 8.960679709122e-01 8.976811789706e-01 9.109712381329e-01 9.319951739153e-01 9.535372984906e-01 9.687145695787e-01 9.739342531095e-01 9.699052033109e-01 9.609875277430e-01 9.529707595746e-01 9.504379471189e-01 9.548026906726e-01 9.641763645361e-01 9.750263749888e-01 9.841366231847e-01 9.899174485602e-01 9.923578306926e-01 9.922699691510e-01 9.903349360303e-01 9.866424929327e-01 9.809981812796e-01 9.735186367854e-01 9.652056817998e-01 9.577736773967e-01 9.529721851287e-01 9.516089042829e-01 9.530180003927e-01 9.553840719734e-01 9.566010726733e-01 9.553415161485e-01 9.515072588037e-01 9.461645592350e-01 9.408914901391e-01 9.370881006324e-01 9.356070918421e-01 9.367436647988e-01 9.405488750610e-01 9.468671240863e-01 9.552278698342e-01 9.644856708300e-01 9.728335376465e-01 9.783430217446e-01 9.798547716414e-01 9.779448903433e-01 9.751047745629e-01 9.750245715523e-01 9.807854124096e-01 9.930133196447e-01 1.009126972689e+00 1.024321758955e+00 1.034646550992e+00
 2.820596930713e-01 2.838005340708e-01 2.855427345978e-01 2.872742760594e-01 2.889921788680e-01 2.906951778831e-01 2.923830452348e-01 2.940658472634e-01 2.957611256938e-01 2.974769374222e-01 2.992039202370e-01 3.009253366545e-01 3.026316473460e-01 3.043197098210e-01 3.059905065950e-01 3.076524808215e-01 3.093242253467e-01 3.110205677750e-01 3.127362699133e-01 3.144467168051e-01 3.161328617626e-01 3.177946944222e-01 3.194461181906e-01 3.210979163489e-01 3.227556753527e-01 3.244239340504e-01 3.261030172938e-01 3.277827817900e-01 3.294481806949e-01 3.310898252623e-01 3.327115327759e-01 3.343271004928e-01 3.359517981645e-01 3.375941388566e-01 3.392486270530e-01 3.408957591616e-01 3.425169277502e-01 3.441118336554e-01 3.456993816603e-01 3.472950441884e-01 3.488969666962e-01 3.504922201531e-01 3.520769610987e-01 3.536587231283e-01 3.552425207133e-01 3.568228655041e-01 3.583864376033e-01 3.599242405778e-01 3.614451224402e-01 3.629701514051e-01 3.645189956602e-01 3.660880911401e-01 3.676498392134e-01 3.691764038766e-01 3.706647525188e-01 3.721404913175e-01 3.736315320872e-01 3.751472709111e-01 3.766723848345e-01 3.781837256531e-01 3.796691371323e-01 3.811333410876e-01 3.825908892100e-01 3.840515911099e-01 3.855148449445e-01 3.869728950766e-01 3.884188943864e-01 3.898590445278e-01 3.912986386223e-01 3.927364001973e-01 3.941638264736e-01 3.955726937631e-01 3.969618216079e-01 3.983430080223e-01 3.997298290145e-01 4.011309870004e-01 4.025400025536e-01 4.039360543015e-01 4.052983738439e-01 4.066230985824e-01 4.079298777193e-01 4.092489225081e-01 4.106003359352e-01 4.119770980042e-01 4.133460441948e-01 4.146677989230e-01 4.159281564546e-01 4.171528130893e-01 4.183922012456e-01 4.196840784446e-01 4.210227899549e-01 4.223620195393e-01 4.236457579770e-01 4.248507694545e-01 4.260051690684e-01 4.271718084250e-01 4.283991210748e-01 4.296846395065e-01 4.309758354205e-01 4.322122310451e-01 4.333683390715e-01 4.344724955274e-01 4.355853436696e-01 4.367509383430e-01 4.379664296089e-01 4.391829616983e-01 4.403490136127e-01 4.414481470758e-01 4.425079527735e-01 4.435775192373e-01 4.446852004828e-01 4.458204218431e-01 4.469429590481e-01 4.480169801633e-01 4.490407518691e-01 4.500453387811e-01 4.510663462766e-01 4.521158835585e-01 4.531732838415e-01 4.542028932022e-01 4.551829949397e-01 4.561224559423e-01 4.570561888795e-01 4.580146550394e-01 4.590009474530e-01 4.599897969597e-01 4.609465979580e-01 4.618530894873e-01 4.627225215162e-01 4.635851943524e-01 4.644702733640e-01 4.653821488026e-01 4.663000919516e-01 4.671958258832e-01 4.680524907545e-01 4.688726234781e-01 4.696771467410e-01 4.704872982613e-01 4.713129961127e-01 4.721477868436e-01 4.729722017038e-01 4.737693519001e-01 4.745308601292e-01 4.752620249701e-01 4.759784838537e-01 4.766985738724e-01 4.774292065160e-01 4.781654214747e-01 4.788896465979e-01 4.795842362272e-01 4.802397529258e-01 4.808602930095e-01 4.814622276941e-01 4.820647887179e-01 4.826785278800e-01 4.833046195196e-01 4.839319665052e-01 4.845398811055e-01 4.851115441325e-01 4.856389155815e-01 4.861295525857e-01 4.866062825067e-01 4.870940260250e-01 4.876093657244e-01 4.881465878108e-01 4.886789515363e-01 4.891741486334e-01 4.896108515342e-01 4.899949783641e-01 4.903568944276e-01 4.907343764421e-01 4.911476564784e-01 4.915856478137e-01 4.920164001241e-01 4.924045106606e-01 4.927375267955e-01 4.930291500596e-01 4.933080503333e-01 4.935990816494e-01 4.939097869399e-01 4.942306968602e-01 4.945459257829e-01 4.948396729220e-01 4.951019267960e-01 4.953308217329e-01 4.955330632674e-01 4.957255070121e-01 4.959269123877e-01 4.961475737720e-01 4.963773540273e-01 4.965896713394e-01 4.967554957804e-01 4.968667120944e-01 4.969430940735e-01 4.970196020107e-01 4.971222204847e-01 4.972480149734e-01 4.973631342959e-01 4.974295087441e-01 4.974308092566e-01 4.973858170057e-01 4.973343452295e-01 4.973094309147e-01 4.973106530095e-01 4.973054994301e-01 4.972544383795e-01 4.971392535043e-01 4.969768502335e-01 4.968073665342e-01 4.966643401044e-01 4.965482459288e-01 4.964280459163e-01 4.962645642309e-01 4.960409929545e-01 4.957753999255e-01 4.955093161961e-01 4.952732172183e-01 4.950646387304e-01 4.948500156660e-01 4.945910794566e-01 4.942764401961e-01 4.939305868717e-01 4.935944288861e-01 4.932946246083e-01 4.930186354166e-01 4.927294969214e-01 4.923941482760e-01 4.920088817652e-01 4.916044236351e-01 4.912195484440e-01 4.908673149560e-01 4.905249780613e-01 4.901543568599e-01 4.897312637869e-01 4.892672875334e-01 4.887969665418e-01 4.883472965662e-01 4.879134129881e-01 4.874624155101e-01 4.869626480441e-01 4.864115949343e-01 4.858357869996e-01 4.852660009534e-01 4.847103316703e-01 4.841446823739e-01 4.835365474858e-01 4.828757632587e-01 4.821835665774e-01 4.814921457901e-01 4.808163694657e-01 4.801416277509e-01 4.794374664424e-01 4.786890343502e-01 4.779122719628e-01 4.771355105117e-01 4.763769799078e-01 4.756264740317e-01 4.748578783756e-01 4.740540124013e-01 4.732244538435e-01 4.723935871341e-01 4.715754566776e-01 4.707615233604e-01 4.699275043225e-01 4.690575642905e-01 4.681585532541e-01 4.672530716505e-01 4.663507811317e-01 4.654420175254e-01 4.645066634056e-01 4.635335867079e-01 4.625361712614e-01 4.615337359434e-01 4.605330372111e-01 4.595214599756e-01 4.584815489717e-01 4.574136069978e-01 4.563333857540e-01 4.552599882867e-01 4.541928741659e-01 4.531127927857e-01 4.520055503997e-01 4.508751902963e-01 4.497383954341e-01 4.486067332518e-01 4.474724172947e-01 4.463175889821e-01 4.451333044811e-01 4.439285893008e-01 4.427167686776e-01 4.414999832800e-01 4.402689975428e-01 4.390138563693e-01 4.377376744399e-01 4.364538585458e-01 4.351696428814e-01 4.338788386617e-01 4.325698706157e-01 4.312412783520e-01 4.299011975237e-01 4.285611458067e-01 4.272205390485e-01 4.258678761681e-01 4.244946570532e-01 4.231028744266e-01 4.217007830161e-01 4.202923051817e-01 4.188760742790e-01 4.174449360385e-01 4.159985851148e-01 4.145412341829e-01 4.130743549291e-01 4.115979542190e-01 4.101097379217e-01 4.086119985211e-01 4.071073495148e-01 4.055959126797e-01 4.040740007509e-01 4.025365895057e-01 4.009858947301e-01 3.994272674388e-01 3.978635100206e-01 3.962921838019e-01 3.947077849551e-01 3.931102251347e-01 3.915024380626e-01 3.898884450867e-01 3.882701649362e-01 3.866432336332e-01 3.850079856396e-01 3.833633566942e-01 3.817111840877e-01 3.800514360014e-01 3.783841735952e-01 3.767097943327e-01 3.750294324016e-01 3.733432652473e-01 3.716483595911e-01 3.699456961178e-01 3.682364260685e-01 3.665236556125e-01 3.648079565696e-01 3.630866272150e-01 3.613579613663e-01 3.596217906647e-01 3.578812949835e-01 3.561377223943e-01 3.543907253306e-01 3.526388866955e-01 3.508809022764e-01 3.491182880781e-01 3.473521379826e-01 3.455824580023e-01 3.438108527343e-01 3.420359195698e-01 3.402581343064e-01 3.384770939816e-01 3.366933768049e-01 3.349082543810e-01 3.331216966115e-01 3.313346105745e-01 3.295459534372e-01 3.277560617854e-01 3.259659278387e-01 3.241761690145e-01 3.223866003723e-01 3.205984071223e-01 3.188098062830e-01 3.170230297598e-01 3.152380116713e-01 3.134545349488e-01 3.116725826222e-01 3.098938425578e-01 3.081178857058e-01 3.063448069246e-01 3.045757147289e-01 3.028107320515e-01 3.010498004791e-01 2.992940800022e-01 2.975424904803e-01 2.957978219258e-01 2.940583188836e-01 2.923251243217e-01 2.905991741437e-01 2.888802481619e-01 2.871687995297e-01 2.854655612281e-01 2.837699632693e-01 2.820832911857e-01 2.804057970275e-01 2.787393485424e-01 2.770832695384e-01 2.754377568493e-01 2.738025827859e-01 2.721785748192e-01 2.705678953809e-01 2.689702608324e-01 2.673852998387e-01 2.658150219340e-01 2.642583275541e-01 2.627160003279e-01 2.611895191366e-01 2.596781019582e-01 2.581840766962e-01 2.567065474346e-01 2.552463289891e-01 2.538036465490e-01 2.523798878733e-01 2.509750618562e-01 2.495894425131e-01 2.482237808402e-01 2.468787047459e-01 2.455547616669e-01 2.442527588781e-01 2.429722468491e-01 2.417152981729e-01 2.404815859314e-01 2.392709396224e-01 2.380848088175e-01 2.369235833606e-01 2.357880429099e-01 2.346782475709e-01 2.335950965830e-01 2.325386043195e-01 2.315100027854e-01 2.305087292290e-01 2.295360093787e-01 2.285924451539e-01 2.276779937003e-01 2.267937520230e-01 2.259394036799e-01 2.251156716387e-01 2.243229909664e-01 2.235621990739e-01 2.228320979635e-01 2.221349885643e-01 2.214701176532e-01 2.208381215378e-01 2.202395118761e-01 2.196744764953e-01 2.191426113086e-01 2.186453301011e-01 2.181810212535e-01 2.177519828962e-01 2.173573446607e-01 2.169972378571e-01 2.166721600520e-01 2.163812937839e-01 2.161254391185e-01 2.159046190074e-01 2.157196833301e-01 2.155688869847e-01 2.154538124862e-01 2.153734282487e-01 2.153279264117e-01 2.153170066581e-01 2.153413682462e-01 2.154000771276e-01 2.154932218921e-01 2.156202653325e-01 2.157807884644e-01 2.159747487522e-01 2.162024558505e-01 2.164634047131e-01 2.167571003833e-01 2.170822430205e-01 2.174395009469e-01 2.178287330192e-01 2.182486759573e-01 2.187004221331e-01 2.191822668668e-01 2.196937796117e-01 2.202339533627e-01 2.208030267194e-01 2.214008088018e-01 2.220263800948e-01 2.226796721760e-01 2.233591636278e-01 2.240649672877e-01 2.247954580226e-01 2.255510006180e-01 2.263319424334e-01 2.271372451401e-01 2.279659905868e-01 2.288171249655e-01 2.296896421529e-01 2.305842319370e-01 2.314996299449e-01 2.324356241200e-01 2.333916038838e-01 2.343661571721e-01 2.353586938216e-01 2.363695066653e-01 2.373972086921e-01 2.384419848465e-01 2.395027781485e-01 2.405783780601e-01 2.416683888024e-01 2.427731855719e-01 2.438905931224e-01 2.450218426327e-01 2.461649704227e-01 2.473195188301e-01 2.484857731329e-01 2.496613061235e-01 2.508471863395e-01 2.520422410016e-01 2.532453425385e-01 2.544579718652e-01 2.556765205888e-01 2.569024752605e-01 2.581354974717e-01 2.593744675613e-01 2.606179037203e-01 2.618665003122e-01 2.631193419622e-01 2.643761200659e-01 2.656365309456e-01 2.668995246069e-01 2.681655744472e-01 2.694319166739e-01 2.706991290188e-01 2.719669637998e-01 2.732346194254e-01 2.745034817537e-01 2.757716689049e-01 2.770373453908e-01 2.783019051202e-01 2.795630295957e-01 2.808215944497e-01 2.820779001470e-01 2.833299961713e-01 2.845786275250e-01 2.858230917613e-01 2.870626857801e-01 2.882969114921e-01 2.895252136772e-01 2.907469781480e-01 2.919620244285e-01 2.931697799150e-01 2.943699298476e-01 2.955636570600e-01 2.967484991185e-01 2.979260861446e-01 2.990939538088e-01 3.002524227784e-01 3.014017552502e-01 3.025390276912e-01 3.036678408899e-01 3.047858352276e-01 3.058927708599e-01 3.069889894970e-01 3.080728331987e-01 3.091442646907e-01 3.102032378408e-01 3.112491696717e-01 3.122827772084e-01 3.133025024464e-01 3.143078572672e-01 3.152985242226e-01 3.162757486943e-01 3.172386726673e-01 3.181867491359e-01 3.191191069983e-01 3.200341684158e-01 3.209330710112e-01 3.218147595892e-01 3.226811509503e-01 3.235308584858e-01 3.243640457429e-01 3.251796701997e-01 3.259757280320e-01 3.267530311250e-01 3.275108371056e-01 3.282508079615e-01 3.289719621618e-01 3.296750843673e-01 3.303588186391e-01 3.310213714666e-01 3.316631276912e-01 3.322834876962e-01 3.328830710355e-01 3.334622211372e-01 3.340212079899e-01 3.345583378404e-01 3.350727183092e-01 3.355644316538e-01 3.360326413101e-01 3.364784837453e-01 3.369022565054e-01 3.373027143624e-01 3.376798793485e-01 3.380327253741e-01 3.383604510100e-01 3.386641603579e-01 3.389425074773e-01 3.391969436383e-01 3.394258988147e-01 3.396291577165e-01 3.398060356300e-01 3.399564051556e-01 3.400798700281e-01 3.401768459049e-01 3.402465239629e-01 3.402899786812e-01 3.403057639182e-01 3.402943038933e-01 3.402530578671e-01 3.401841160544e-01 3.400858737214e-01 3.399593152099e-01 3.398049687889e-01 3.396222057467e-01 3.394089457694e-01 3.391643747524e-01 3.388891977694e-01 3.385831652037e-01 3.382485337307e-01 3.378831114326e-01 3.374866921640e-01 3.370574285522e-01 3.365946967429e-01 3.361009216743e-01 3.355750880087e-01 3.350183384834e-01 3.344287677181e-01 3.338051206114e-01 3.331474937408e-01 3.324560620314e-01 3.317321687569e-01 3.309763018491e-01 3.301863544604e-01 3.293621485115e-01 3.285021323659e-01 3.276080460980e-01 3.266799915802e-01 3.257186066792e-01 3.247235966786e-01 3.236926234444e-01 3.226267401252e-01 3.215244848252e-01 3.203870418174e-01 3.192147854788e-01 3.180078095852e-01 3.167654116270e-01 3.154874894415e-01 3.141728738781e-01 3.128222228996e-01 3.114357094868e-01 3.100133181076e-01 3.085565007474e-01 3.070630737953e-01 3.055344098621e-01 3.039698284725e-01 3.023677690339e-01 3.007308709065e-01 2.990584714987e-01 2.973512671222e-01 2.956089546679e-01 2.938297612469e-01 2.920168643830e-01 2.901676166796e-01 2.882838228498e-01 2.863666023403e-01 2.844149332853e-01 2.824295527569e-01 2.804096699062e-01 2.783572241439e-01 2.762717482362e-01 2.741542842714e-01 2.720061145068e-01 2.698253740265e-01 2.676145320517e-01 2.653726888231e-01 2.631007894002e-01 2.608017333873e-01 2.584744712485e-01 2.561192014986e-01 2.537389220449e-01 2.513305815094e-01 2.488995604663e-01 2.464441059657e-01 2.439673154473e-01 2.414702435093e-01 2.389517764793e-01 2.364158182869e-01 2.338609191561e-01 2.312918370403e-01 2.287095530355e-01 2.261135313234e-01 2.235097740058e-01 2.208947957154e-01 2.182743824222e-01 2.156505932666e-01 2.130243581734e-01 2.104010487749e-01 2.077797885188e-01 2.051663951931e-01 2.025616028277e-01 1.999690364200e-01 1.973944334904e-01 1.948384415201e-01 1.923069636789e-01 1.898027326459e-01 1.873300095859e-01 1.848947097074e-01 1.824985863014e-01 1.801505919417e-01 1.778528810206e-01 1.756108885509e-01 1.734325692083e-01 1.713200307077e-01 1.692836179619e-01 1.673255380760e-01 1.654547926386e-01 1.636774780535e-01 1.619969748001e-01 1.604252712362e-01 1.589645421814e-01 1.576243725025e-01 1.564098117832e-01 1.553266196770e-01 1.543835162280e-01 1.535827481491e-01 1.529347092588e-01 1.524399086715e-01 1.521058959338e-01 1.519365336878e-01 1.519324411641e-01 1.521016075638e-01 1.524414173621e-01 1.529567775304e-01 1.536474229554e-01 1.545115111521e-01 1.555525007790e-01 1.567633527045e-01 1.581483073840e-01 1.597002765614e-01 1.614169020498e-01 1.632978187406e-01 1.653326730233e-01 1.675234299397e-01 1.698596418498e-01 1.723392903362e-01 1.749573273877e-01 1.777040573833e-01 1.805807101841e-01 1.835728049327e-01 1.866825630668e-01 1.898992776640e-01 1.932174277908e-01 1.966366255757e-01 2.001417772737e-01 2.037373637791e-01 2.074101765028e-01 2.111579044486e-01 2.149777505193e-01 2.188578070155e-01 2.228025412378e-01 2.267971037900e-01 2.308444765959e-01 2.349365020753e-01 2.390668081295e-01 2.432381693749e-01 2.474360423819e-01 2.516671566775e-01 2.559194121440e-01 2.601915729148e-01 2.644833205394e-01 2.687820323995e-01 2.730958303835e-01 2.774100366759e-01 2.817282208071e-01 2.860461285708e-01 2.903547693562e-01 2.946608861294e-01 2.989494986794e-01 3.032273023643e-01 3.074860832711e-01 3.117212126960e-01 3.159381859193e-01 3.201214901984e-01 3.242812820981e-01 3.284039143400e-01 3.324920484633e-01 3.365442569756e-01 3.405499319149e-01 3.445181804518e-01 3.484337699006e-01 3.523035816103e-01 3.561216912706e-01 3.598805260881e-01 3.635888553590e-01 3.672297296399e-01 3.708136434716e-01 3.743298554133e-01 3.777771426540e-01 3.811596610300e-01 3.844628899750e-01 3.876978242127e-01 3.908507742774e-01 3.939261690821e-01 3.969212003541e-01 3.998272643506e-01 4.026530077167e-01 4.053841558936e-01 4.080286211794e-01 4.105785101362e-01 4.130306402064e-01 4.153905663576e-01 4.176442759604e-01 4.198022766570e-01 4.218528836003e-01 4.237981656518e-01 4.256388314465e-01 4.273655655371e-01 4.289865190515e-01 4.304899608852e-01 4.318820203256e-01 4.331567533651e-01 4.343112339138e-01 4.353499942009e-01 4.362631600192e-01 4.370571556299e-01 4.377250167059e-01 4.382661843840e-01 4.386832310855e-01 4.389694717762e-01 4.391285955526e-01 4.391552796148e-01 4.390516220917e-01 4.388160560858e-01 4.384467085653e-01 4.379435757557e-01 4.373052614855e-01 4.365322391984e-01 4.356235138944e-01 4.345772442465e-01 4.333941315939e-01 4.320754709377e-01 4.306170135181e-01 4.290234031543e-01 4.272904287705e-01 4.254213739371e-01 4.234166636774e-01 4.212717198890e-01 4.189953859183e-01 4.165800140841e-01 4.140326537471e-01 4.113514792485e-01 4.085363665269e-01 4.055935676195e-01 4.025161318516e-01 3.993144573814e-01 3.959839011447e-01 3.925277320839e-01 3.889524115283e-01 3.852504560050e-01 3.814368211096e-01 3.775030905538e-01 3.734589706487e-01 3.693070598398e-01 3.650445894752e-01 3.606862419044e-01 3.562232043417e-01 3.516704456238e-01 3.470269847679e-01 3.422964564133e-01 3.374904159207e-01 3.326050203261e-01 3.276549616528e-01 3.226401727006e-01 3.175701261208e-01 3.124530686245e-01 3.072913934216e-01 3.021004967972e-01 2.968824434651e-01 2.916502186724e-01 2.864126930043e-01 2.811787931736e-01 2.759626766369e-01 2.707728950428e-01 2.656233806985e-01 2.605278291788e-01 2.554980752876e-01 2.505492679713e-01 2.456984491799e-01 2.409585534776e-01 2.363514077955e-01 2.318888926094e-01 2.275924370076e-01 2.234817032958e-01 2.195710874912e-01 2.158866100180e-01 2.124409797063e-01 2.092587739995e-01 2.063552823568e-01 2.037480442995e-01 2.014562832069e-01 1.994905597704e-01 1.978702578328e-01 1.965993296388e-01 1.956915303917e-01 1.951499588806e-01 1.949760788235e-01 1.951745784284e-01 1.957350156276e-01 1.966573718478e-01 1.979283984953e-01 1.995384861030e-01 2.014723696992e-01 2.037128747637e-01 2.062441923568e-01 2.090454769224e-01 2.120977237955e-01 2.153789436307e-01 2.188678616469e-01 2.225444561396e-01 2.263870146964e-01 2.303738088382e-01 2.344875561891e-01 2.387044762399e-01 2.430088618927e-01 2.473811364955e-01 2.518015534138e-01 2.562586841414e-01 2.607287576923e-01 2.652023930587e-01 2.696629938367e-01 2.740946006878e-01 2.784880816552e-01 2.828255718416e-01 2.870995118955e-01 2.912949276749e-01 2.954034480034e-01 2.994149601740e-01 3.033163934261e-01 3.071042104485e-01 3.107643764191e-01 3.142913785886e-01 3.176786222022e-01 3.209153845217e-01 3.239992838244e-01 3.269195577366e-01 3.296724261069e-01 3.322538593056e-01 3.346544555385e-01 3.368747634238e-01 3.389053132153e-01 3.407460513108e-01 3.423922845050e-01 3.438388427935e-01 3.450887907302e-01 3.461323934947e-01 3.469745887084e-01 3.476105421480e-01 3.480384077299e-01 3.482618248645e-01 3.482744890327e-01 3.480840032830e-01 3.476850038192e-01 3.470815734857e-01 3.462764116930e-01 3.452677740699e-01 3.440640265228e-01 3.426629952774e-01 3.410724818878e-01 3.392950363182e-01 3.373349209582e-01 3.352010324088e-01 3.328945109631e-01 3.304284666907e-01 3.278045212706e-01 3.250345753095e-01 3.221266907257e-01 3.190887583564e-01 3.159350740943e-01 3.126722918287e-01 3.093164101224e-01 3.058782202022e-01 3.023719402671e-01 2.988140204445e-01 2.952181233483e-01 2.916034825557e-01 2.879862152286e-01 2.843864797509e-01 2.808221782239e-01 2.773175626715e-01 2.738905507220e-01 2.705666191870e-01 2.673691851080e-01 2.643187028823e-01 2.614463465818e-01 2.587684673360e-01 2.563163862104e-01 2.541128062480e-01 2.521801844333e-01 2.505455115742e-01 2.492250586267e-01 2.482452232418e-01 2.476194976822e-01 2.473660703849e-01 2.474986852159e-01 2.480261952495e-01 2.489573119304e-01 2.502935352486e-01 2.520392548894e-01 2.541873444348e-01 2.567357084832e-01 2.596739072106e-01 2.629898050445e-01 2.666719872373e-01 2.707017348194e-01 2.750642152084e-01 2.797385299077e-01 2.847056627365e-01 2.899433376583e-01 2.954320163946e-01 3.011491289464e-01 3.070719822993e-01 3.131821395678e-01 3.194544947929e-01 3.258693614252e-01 3.324077754823e-01 3.390467399614e-01 3.457694171064e-01 3.525563184825e-01 3.593864799105e-01 3.662471914002e-01 3.731179647992e-01 3.799822939500e-01 3.868272716800e-01 3.936342719579e-01 4.003903457920e-01 4.070820440298e-01 4.136936780397e-01 4.202157283033e-01 4.266310314393e-01 4.329325429337e-01 4.391036666604e-01 4.451381275165e-01 4.510230436281e-01 4.567462473325e-01 4.623039245563e-01 4.676798420011e-01 4.728701007417e-01 4.778658642394e-01 4.826553108203e-01 4.872372780961e-01 4.915997103824e-01 4.957374200447e-01 4.996460859843e-01 5.033187326986e-01 5.067507124175e-01 5.099372455810e-01 5.128752483596e-01 5.155603097360e-01 5.179910454717e-01 5.201631609016e-01 5.220789055719e-01 5.237330045697e-01 5.251291943347e-01 5.262662297879e-01 5.271441865287e-01 5.277705057871e-01 5.281408533247e-01 5.282666730210e-01 5.281492004340e-01 5.277938827140e-01 5.272109320520e-01 5.264034245009e-01 5.253870629410e-01 5.241679560657e-01 5.227598048952e-01 5.211750341315e-01 5.194271345110e-01 5.175336885850e-01 5.155086015044e-01 5.133743985518e-01 5.111471589339e-01 5.088472563331e-01 5.065019137194e-01 5.041272396542e-01 5.017537865671e-01 4.994056169171e-01 4.971059592634e-01 4.948868324940e-01 4.927715127447e-01 4.907887058296e-01 4.889680425930e-01 4.873335580519e-01 4.859144680624e-01 4.847341829955e-01 4.838166593504e-01 4.831858770872e-01 4.828570851291e-01 4.828528552259e-01 4.831825619675e-01 4.838587926323e-01 4.848891681336e-01 4.862742185399e-01 4.880161277115e-01 4.901087279680e-01 4.925421385805e-01 4.953047305608e-01 4.983780078166e-01 5.017425643976e-01 5.053742805919e-01 5.092457662934e-01 5.133282714031e-01 5.175882271673e-01 5.219941798128e-01 5.265107131796e-01 5.311014031611e-01 5.357313108475e-01 5.403647003136e-01 5.449662243674e-01 5.495018899702e-01 5.539386502451e-01 5.582466030486e-01 5.623963902712e-01 5.663617732000e-01 5.701195870425e-01 5.736485652411e-01 5.769336404703e-01 5.799594721158e-01 5.827165008163e-01 5.851983883507e-01 5.874029568054e-01 5.893314403581e-01 5.909883777324e-01 5.923826491949e-01 5.935274303926e-01 5.944337803598e-01 5.951233112283e-01 5.956125237030e-01 5.959241551663e-01 5.960824722251e-01 5.961080720678e-01 5.960266243332e-01 5.958598165160e-01 5.956299993510e-01 5.953565210699e-01 5.950546823436e-01 5.947425159709e-01 5.944247203454e-01 5.941117573949e-01 5.938037403803e-01 5.934970137695e-01 5.931872064140e-01 5.928579737550e-01 5.924999736621e-01 5.920884579066e-01 5.916036677538e-01 5.910239803804e-01 5.903206682103e-01 5.894724466412e-01 5.884528615623e-01 5.872419412700e-01 5.858209024850e-01 5.841770029785e-01 5.823030066393e-01 5.801981643883e-01 5.778678029350e-01 5.753293438942e-01 5.726076309949e-01 5.697328526206e-01 5.667532622220e-01 5.637161092422e-01 5.606853135261e-01 5.577289223947e-01 5.549191340643e-01 5.523385806089e-01 5.500637250704e-01 5.481785518839e-01 5.467564532260e-01 5.458689512999e-01 5.455782245026e-01 5.459284620912e-01 5.469567371121e-01 5.486743981674e-01 5.510854122240e-01 5.541655482574e-01 5.578769034902e-01 5.621661575615e-01 5.669600468223e-01 5.721813807006e-01 5.777355454820e-01 5.835290687512e-01 5.894617570190e-01 5.954381289392e-01 6.013633788040e-01 6.071528546285e-01 6.127322762530e-01 6.180326221726e-01 6.230072991576e-01 6.276138138060e-01 6.318336565066e-01 6.356550828734e-01 6.390851017660e-01 6.421435310526e-01 6.448562424088e-01 6.472681623222e-01 6.494212791579e-01 6.513685907839e-01 6.531605610962e-01 6.548472635576e-01 6.564756038044e-01 6.580772186763e-01 6.596862313972e-01 6.613101301416e-01 6.629544498163e-01 6.646056495611e-01 6.662330276531e-01 6.678029518758e-01 6.692587383361e-01 6.705476235836e-01 6.716028873283e-01 6.723605128622e-01 6.727572516846e-01 6.727334533417e-01 6.722448090096e-01 6.712487271700e-01 6.697265665065e-01 6.676695604612e-01 6.650918834328e-01 6.620213439753e-01 6.585087200888e-01 6.546187587589e-01 6.504296912249e-01 6.460398900038e-01 6.415461383492e-01 6.370624563989e-01 6.326939490316e-01 6.285454865892e-01 6.247188415625e-01 6.212925339309e-01 6.183436248338e-01 6.159204838075e-01 6.140587770859e-01 6.127732379422e-01 6.120598871045e-01 6.119043798590e-01 6.122740403989e-01 6.131355200878e-01 6.144430171847e-01 6.161593908381e-01 6.182436552472e-01 6.206646748149e-01 6.233969298031e-01 6.264206232249e-01 6.297293041949e-01 6.333157262909e-01 6.371867934873e-01 6.413431953616e-01 6.457909211226e-01 6.505361731631e-01 6.555763753825e-01 6.609094146136e-01 6.665247829570e-01 6.724085476630e-01 6.785389291845e-01 6.848926962820e-01 6.914406185226e-01 6.981535033630e-01 7.050037662725e-01 7.119568908384e-01 7.189916817270e-01 7.260767899804e-01 7.331897418736e-01 7.403082049075e-01 7.474083799519e-01 7.544734571192e-01 7.614778925679e-01 7.684054770744e-01 7.752345086025e-01 7.819467070862e-01 7.885260922795e-01 7.949564729144e-01 8.012304214470e-01 8.073411004774e-01 8.132900926206e-01 8.190847660248e-01 8.247352012418e-01 8.302608803823e-01 8.356774121806e-01 8.410107933409e-01 8.462787346249e-01 8.515002544995e-01 8.566931107982e-01 8.618647483364e-01 8.670279312072e-01 8.721873211511e-01 8.773470940933e-01 8.825167377049e-01 8.877040368538e-01 8.929252709571e-01 8.981914322091e-01 9.035249923400e-01 9.089411047973e-01 9.144444443556e-01 9.200424325124e-01 9.257059615024e-01 9.314130440322e-01 9.371055233942e-01 9.427169718214e-01 9.463708532916e-01 9.488942519775e-01 9.509282544765e-01 9.532473567247e-01 9.564399170344e-01 9.606771064895e-01 9.656620386719e-01 9.707328605699e-01 9.751487946139e-01 9.784067328375e-01 9.804264867006e-01 9.815908316023e-01 9.826277414353e-01 9.843213952422e-01 9.871901291826e-01 9.913017985096e-01 9.962348838543e-01 1.001222130364e+00 1.005446895695e+00 1.008351498159e+00 1.009799860457e+00 1.010104084223e+00 1.009903597579e+00 1.009879478287e+00 1.010477894893e+00 1.011756476877e+00 1.013365001625e+00 1.014687569069e+00 1.015120763915e+00 1.014339183615e+00 1.012397696661e+00 1.009738411860e+00 1.007038515318e+00 1.004924771146e+00 1.003729346453e+00 1.003395777574e+00 1.003515038158e+00 1.003506656855e+00 1.002927349589e+00 1.001700738255e+00 1.000179586901e+00 9.990753504414e-01 9.992199643061e-01 1.001208381841e+00 1.005128140136e+00 1.010456900031e+00 1.016141085037e+00 1.020861132208e+00 1.023406347375e+00 1.022971711027e+00 1.019340504073e+00 1.012976473595e+00 9.968421751521e-01 9.178185632629e-01 8.958073704937e-01 8.665524103281e-01 8.431265954677e-01 8.355604338444e-01 8.466289838961e-01 8.701305450978e-01 8.941746984788e-01 9.069906371780e-01 9.016287635716e-01 8.783884565040e-01 8.453531098065e-01 8.162945611046e-01 8.051391554777e-01 8.178396876947e-01 8.480099618940e-01 8.808806573622e-01 9.013240384901e-01 8.999261600440e-01 8.755188929512e-01 8.354973454951e-01 7.939335669727e-01 7.668169721635e-01 7.643168492050e-01 7.847979083545e-01 8.168864786887e-01 8.471548980684e-01 8.664184436868e-01 8.716675601291e-01 8.651498570750e-01 8.519579578120e-01 8.373477807197e-01 8.249217309837e-01 8.163044187522e-01 8.123074661683e-01 8.140072703444e-01 8.227347350740e-01 8.386296390285e-01 8.591847388996e-01 8.793012739831e-01 8.931060488070e-01 8.967281932374e-01 8.903770456088e-01 8.789941033991e-01 8.705222804747e-01 8.720162748269e-01 8.853626011312e-01 9.057816161305e-01 9.246885883817e-01 9.344543507043e-01 9.323461847772e-01 9.219003132103e-01 9.114826419310e-01 9.100499164425e-01 9.217498556422e-01 9.431912257855e-01 9.655799985546e-01 9.801215667579e-01 9.826665175910e-01 9.757571174963e-01 9.674217632114e-01 9.668854914129e-01 9.789227897274e-01 1.000388968946e+00 1.022045862462e+00 1.033881661485e+00 1.030426289618e+00 1.013548857185e+00 9.921719703214e-01 9.786306374053e-01 9.820779424532e-01 1.002774982605e+00 1.031717706024e+00 1.056111054458e+00 1.065795124834e+00 1.057156567326e+00 1.033961671333e+00 1.005384010173e+00 9.819386147960e-01 9.703171408615e-01 9.702883504043e-01 9.758746204529e-01 9.798518459484e-01 9.780782671021e-01 9.711032555555e-01 9.629845317112e-01 9.579995606795e-01 9.574646456445e-01 9.586026041151e-01 9.563960484014e-01 9.470225938950e-01 9.306501487900e-01 9.122969617773e-01 8.998852935169e-01 9.001580779538e-01 9.144107239807e-01 9.374436183845e-01 9.605207382829e-01 9.758154150591e-01 9.796908132892e-01 9.735799925380e-01 9.629384811900e-01 9.544902283525e-01 9.530817119664e-01 9.596024874757e-01 9.712335048131e-01 9.837157142131e-01 9.936802982311e-01 9.999185211161e-01 1.002999064724e+00 1.004099416044e+00 1.003802234060e+00 1.001685617470e+00 9.969661185990e-01 9.894857381308e-01 9.805045035161e-01 9.724253705785e-01 9.677133313240e-01 9.674218968055e-01 9.704163774918e-01 9.738887791910e-01 9.747659229564e-01 9.713285572611e-01 9.639588062430e-01 9.549536718604e-01 9.473438808502e-01 9.434473149240e-01 9.439408351988e-01 9.478541025965e-01 9.535225444174e-01 9.595165884787e-01 9.652010177285e-01 9.704785823640e-01 9.752744513575e-01 9.792186877234e-01 9.817905360398e-01 9.830000630802e-01 9.838428985795e-01 9.862894622987e-01 9.923285990753e-01 1.002687835099e+00 1.015958101214e+00 1.028857348923e+00 1.038600323047e+00
 2.680897096657e-01 2.698649552614e-01 2.716414858911e-01 2.734111318586e-01 2.751715902288e-01 2.769196603768e-01 2.786531009175e-01 2.803808114622e-01 2.821184767757e-01 2.838733280657e-01 2.856385516086e-01 2.874014425524e-01 2.891542307034e-01 2.908918149548e-01 2.926121977085e-01 2.943213077539e-01 2.960379544666e-01 2.977776648256e-01 2.995369300010e-01 3.012932766041e-01 3.030289226386e-01 3.047436002221e-01 3.064482547392e-01 3.081508820479e-01 3.098569406785e-01 3.115717882221e-01 3.132977936085e-01 3.150266878018e-01 3.167456335378e-01 3.184437482959e-01 3.201223044442e-01 3.217917829977e-01 3.234664546648e-01 3.251571043479e-01 3.268619317254e-01 3.285631569235e-01 3.302417377166e-01 3.318962386160e-01 3.335428179826e-01 3.351949151923e-01 3.368495592758e-01 3.384968889520e-01 3.401356000565e-01 3.417742412945e-01 3.434185168717e-01 3.450612810401e-01 3.466865345910e-01 3.482834542591e-01 3.498597525975e-01 3.514384485675e-01 3.530430778698e-01 3.546719090349e-01 3.562979072667e-01 3.578902455956e-01 3.594429082462e-01 3.609786293605e-01 3.625260568211e-01 3.640978484412e-01 3.656818566485e-01 3.672575767135e-01 3.688112194454e-01 3.703433336609e-01 3.718657043343e-01 3.733876778105e-01 3.749107912841e-01 3.764283099200e-01 3.779378948833e-01 3.794451745970e-01 3.809535410445e-01 3.824605040093e-01 3.839559582011e-01 3.854299943364e-01 3.868830660310e-01 3.883267005617e-01 3.897776691512e-01 3.912462091249e-01 3.927269941989e-01 3.941964136661e-01 3.956307359938e-01 3.970240959314e-01 3.983947609795e-01 3.997764555864e-01 4.011934992492e-01 4.026419196384e-01 4.040873147893e-01 4.054859186694e-01 4.068198017715e-01 4.081119503690e-01 4.094160066848e-01 4.107733425480e-01 4.121829443030e-01 4.135986154961e-01 4.149615023541e-01 4.162436733380e-01 4.174709523313e-01 4.187062379151e-01 4.200010580994e-01 4.213567603670e-01 4.227225627152e-01 4.240376959463e-01 4.252730392573e-01 4.264551522460e-01 4.276417100292e-01 4.288786744645e-01 4.301644689364e-01 4.314542033318e-01 4.326974982620e-01 4.338769984633e-01 4.350179112308e-01 4.361666552840e-01 4.373499190175e-01 4.385579765461e-01 4.397539285260e-01 4.409040949511e-01 4.420080183645e-01 4.430956191311e-01 4.441993102527e-01 4.453288547633e-01 4.464631823362e-01 4.475682906347e-01 4.486247096533e-01 4.496444612506e-01 4.506615847656e-01 4.517047783491e-01 4.527745519012e-01 4.538443247974e-01 4.548797792458e-01 4.558657169211e-01 4.568161761091e-01 4.577622113164e-01 4.587324697824e-01 4.597289208528e-01 4.607306347483e-01 4.617095816589e-01 4.626483042926e-01 4.635518607196e-01 4.644399251717e-01 4.653345104878e-01 4.662456416417e-01 4.671654949861e-01 4.680751927036e-01 4.689574242592e-01 4.698037293468e-01 4.706193399088e-01 4.714211001432e-01 4.722266765450e-01 4.730443077523e-01 4.738673576327e-01 4.746782434473e-01 4.754590025953e-01 4.761998379941e-01 4.769057794483e-01 4.775946384790e-01 4.782849176881e-01 4.789877227549e-01 4.797034969818e-01 4.804193418147e-01 4.811149271392e-01 4.817735140083e-01 4.823872439601e-01 4.829657283359e-01 4.835319938838e-01 4.841109150867e-01 4.847185194998e-01 4.853472863839e-01 4.859693045617e-01 4.865523370036e-01 4.870754642333e-01 4.875478801003e-01 4.880004336392e-01 4.884712465474e-01 4.889784872612e-01 4.895098372020e-01 4.900306081432e-01 4.905072826502e-01 4.909286462775e-01 4.913110368334e-01 4.916823774898e-01 4.920675029690e-01 4.924723354509e-01 4.928865853186e-01 4.932946988601e-01 4.936803409299e-01 4.940344231401e-01 4.943544595158e-01 4.946491349234e-01 4.949350980473e-01 4.952316838088e-01 4.955482552574e-01 4.958730594148e-01 4.961774620086e-01 4.964336081304e-01 4.966352322619e-01 4.968042954615e-01 4.969759410860e-01 4.971763765894e-01 4.973983022195e-01 4.976061881276e-01 4.977624716106e-01 4.978533787188e-01 4.979005998053e-01 4.979449646154e-01 4.980179301590e-01 4.981156126368e-01 4.982037802104e-01 4.982432350227e-01 4.982176685961e-01 4.981481490966e-01 4.980752108084e-01 4.980307409990e-01 4.980119729633e-01 4.979852425946e-01 4.979131187604e-01 4.977804985181e-01 4.976097626206e-01 4.974410290655e-01 4.973041414377e-01 4.971934928199e-01 4.970726061009e-01 4.969056340942e-01 4.966837542216e-01 4.964330321849e-01 4.961960236452e-01 4.959949936255e-01 4.958168641617e-01 4.956215895134e-01 4.953786183141e-01 4.950862473666e-01 4.947789790943e-01 4.944936553856e-01 4.942397565726e-01 4.939942920149e-01 4.937156728311e-01 4.933846707873e-01 4.930145477709e-01 4.926415419298e-01 4.922901632986e-01 4.919526935665e-01 4.915939436900e-01 4.911847191628e-01 4.907250454205e-01 4.902434631532e-01 4.897704237681e-01 4.893102337646e-01 4.888368839512e-01 4.883179400545e-01 4.877474394077e-01 4.871483884189e-01 4.865524959656e-01 4.859723323015e-01 4.853903322661e-01 4.847763354970e-01 4.841184769318e-01 4.834345929157e-01 4.827533299475e-01 4.820904291824e-01 4.814330438096e-01 4.807550426660e-01 4.800415055043e-01 4.793039007632e-01 4.785669928656e-01 4.778429058827e-01 4.771201063401e-01 4.763751551649e-01 4.755936454715e-01 4.747844439335e-01 4.739700075283e-01 4.731588618373e-01 4.723387978051e-01 4.714897990659e-01 4.706038539782e-01 4.696943258292e-01 4.687818709400e-01 4.678702652552e-01 4.669451703038e-01 4.659914755742e-01 4.650095136224e-01 4.640178350923e-01 4.630333419303e-01 4.620539726092e-01 4.610590475710e-01 4.600361459378e-01 4.589908296512e-01 4.579405447732e-01 4.568951894143e-01 4.558449518572e-01 4.547725711259e-01 4.536698157997e-01 4.525476997295e-01 4.514187803095e-01 4.502841108596e-01 4.491338039671e-01 4.479585693603e-01 4.467624237677e-01 4.455593818936e-01 4.443556795593e-01 4.431438310004e-01 4.419131215333e-01 4.406620182226e-01 4.394006935279e-01 4.381386166901e-01 4.368756260737e-01 4.355981477806e-01 4.342994483514e-01 4.329820671814e-01 4.316544277208e-01 4.303203673065e-01 4.289768630103e-01 4.276176748670e-01 4.262427278420e-01 4.248566285935e-01 4.234601434036e-01 4.220536819908e-01 4.206342720666e-01 4.192058069782e-01 4.177689924829e-01 4.163247955432e-01 4.148689632651e-01 4.133964287741e-01 4.119101262117e-01 4.104160541150e-01 4.089157217673e-01 4.074064892319e-01 4.058831202678e-01 4.043458333183e-01 4.027976562571e-01 4.012436127828e-01 3.996834229901e-01 3.981140664975e-01 3.965347399977e-01 3.949458388140e-01 3.933479787151e-01 3.917418928735e-01 3.901271943575e-01 3.885045190974e-01 3.868751049910e-01 3.852381342190e-01 3.835915042954e-01 3.819363307747e-01 3.802736807102e-01 3.786065365343e-01 3.769353591653e-01 3.752569879851e-01 3.735700533367e-01 3.718742571782e-01 3.701733881666e-01 3.684687056319e-01 3.667582632700e-01 3.650419950255e-01 3.633182984257e-01 3.615884719721e-01 3.598536996455e-01 3.581148398798e-01 3.563719624678e-01 3.546246208100e-01 3.528727685134e-01 3.511158038895e-01 3.493554927460e-01 3.475916762978e-01 3.458254650926e-01 3.440565479116e-01 3.422847947053e-01 3.405094793397e-01 3.387335168479e-01 3.369550390945e-01 3.351760867089e-01 3.333962015540e-01 3.316138961402e-01 3.298318742857e-01 3.280495076954e-01 3.262666915608e-01 3.244841808741e-01 3.227023778947e-01 3.209210612211e-01 3.191411995583e-01 3.173634535331e-01 3.155869700953e-01 3.138129450720e-01 3.120415835310e-01 3.102728267335e-01 3.085075998962e-01 3.067462196299e-01 3.049884110669e-01 3.032357217850e-01 3.014874113861e-01 2.997445950720e-01 2.980066653573e-01 2.962748508066e-01 2.945486892357e-01 2.928295925948e-01 2.911182307569e-01 2.894153531745e-01 2.877198132460e-01 2.860322448411e-01 2.843527760399e-01 2.826839746841e-01 2.810251666467e-01 2.793763243096e-01 2.777393886601e-01 2.761129870776e-01 2.744977239089e-01 2.728950054730e-01 2.713053595001e-01 2.697285686533e-01 2.681660705669e-01 2.666174959561e-01 2.650831032679e-01 2.635643767125e-01 2.620615022319e-01 2.605746110657e-01 2.591045043541e-01 2.576511577388e-01 2.562160146325e-01 2.547995608790e-01 2.534010430687e-01 2.520222208613e-01 2.506642053661e-01 2.493250705414e-01 2.480077937869e-01 2.467116536280e-01 2.454375872806e-01 2.441866611174e-01 2.429586570549e-01 2.417535806296e-01 2.405735086737e-01 2.394177038435e-01 2.382866810872e-01 2.371818795347e-01 2.361032258949e-01 2.350511664126e-01 2.340266073654e-01 2.330294765492e-01 2.320601725451e-01 2.311201191938e-01 2.302083131660e-01 2.293260570594e-01 2.284739712090e-01 2.276517203781e-01 2.268616543497e-01 2.261014549355e-01 2.253728755884e-01 2.246763088880e-01 2.240114575308e-01 2.233796526324e-01 2.227801505361e-01 2.222145974439e-01 2.216816973285e-01 2.211820191102e-01 2.207162552668e-01 2.202842331169e-01 2.198871426244e-01 2.195240331210e-01 2.191953575701e-01 2.189014201618e-01 2.186413379118e-01 2.184166968763e-01 2.182267642619e-01 2.180717404225e-01 2.179512101172e-01 2.178653751767e-01 2.178136577375e-01 2.177961985317e-01 2.178136758861e-01 2.178650334420e-01 2.179506754309e-01 2.180690469732e-01 2.182215610776e-01 2.184074832774e-01 2.186261007361e-01 2.188783932028e-01 2.191632722887e-01 2.194793415294e-01 2.198275417232e-01 2.202060471633e-01 2.206166151765e-01 2.210577052379e-01 2.215291960847e-01 2.220297468549e-01 2.225596191178e-01 2.231174682087e-01 2.237036729574e-01 2.243180371732e-01 2.249608527789e-01 2.256299893219e-01 2.263252440317e-01 2.270455492200e-01 2.277911990832e-01 2.285619784334e-01 2.293565525927e-01 2.301745070959e-01 2.310156357821e-01 2.318779131345e-01 2.327622687828e-01 2.336673787314e-01 2.345933744362e-01 2.355401520908e-01 2.365043773978e-01 2.374881630863e-01 2.384893896979e-01 2.395078411891e-01 2.405438816879e-01 2.415955380605e-01 2.426623110242e-01 2.437447513826e-01 2.448407536563e-01 2.459505338507e-01 2.470732930711e-01 2.482085777694e-01 2.493559428389e-01 2.505138661455e-01 2.516825851319e-01 2.528625624764e-01 2.540514227634e-01 2.552491210966e-01 2.564551865848e-01 2.576688763899e-01 2.588906114320e-01 2.601194554183e-01 2.613545752541e-01 2.625954776608e-01 2.638406751756e-01 2.650897115569e-01 2.663428815227e-01 2.675995671068e-01 2.688605449095e-01 2.701235629372e-01 2.713882538221e-01 2.726542970395e-01 2.739203170837e-01 2.751873102497e-01 2.764545696398e-01 2.777204165862e-01 2.789867645302e-01 2.802509539517e-01 2.815141288798e-01 2.827744673704e-01 2.840315852508e-01 2.852855463951e-01 2.865349869625e-01 2.877800963899e-01 2.890210047851e-01 2.902571791354e-01 2.914881405761e-01 2.927139674560e-01 2.939326984972e-01 2.951450975305e-01 2.963499398221e-01 2.975464085575e-01 2.987360889669e-01 2.999179819752e-01 3.010909175583e-01 3.022562859515e-01 3.034107075725e-01 3.045555228364e-01 3.056902653616e-01 3.068141651156e-01 3.079280815577e-01 3.090304883879e-01 3.101205565154e-01 3.111985513081e-01 3.122647155583e-01 3.133187349583e-01 3.143609690182e-01 3.153885891303e-01 3.164016707387e-01 3.173997855825e-01 3.183835098120e-01 3.193537661752e-01 3.203089790920e-01 3.212506542158e-01 3.221753757020e-01 3.230832829504e-01 3.239738258534e-01 3.248476901591e-01 3.257045643380e-01 3.265451784042e-01 3.273693766626e-01 3.281755511374e-01 3.289629767365e-01 3.297307231854e-01 3.304790667442e-01 3.312083866958e-01 3.319190396823e-01 3.326111360945e-01 3.332829120007e-01 3.339335602296e-01 3.345632278466e-01 3.351707749934e-01 3.357582875397e-01 3.363240110792e-01 3.368694273435e-01 3.373916030907e-01 3.378914157626e-01 3.383683586790e-01 3.388215134708e-01 3.392520003928e-01 3.396588727448e-01 3.400419264250e-01 3.404006572906e-01 3.407343371091e-01 3.410429701972e-01 3.413259299053e-01 3.415830969315e-01 3.418149551845e-01 3.420215064690e-01 3.422016522340e-01 3.423554131390e-01 3.424813306085e-01 3.425795039233e-01 3.426501324703e-01 3.426935451508e-01 3.427099304800e-01 3.426994954019e-01 3.426587034042e-01 3.425883449898e-01 3.424873791951e-01 3.423575401396e-01 3.421991070370e-01 3.420114404657e-01 3.417932282430e-01 3.415425136766e-01 3.412596475326e-01 3.409459100170e-01 3.406010750803e-01 3.402262925490e-01 3.398192492488e-01 3.393778246265e-01 3.389041272212e-01 3.383965900903e-01 3.378571137875e-01 3.372863447037e-01 3.366816399266e-01 3.360428825351e-01 3.353686376518e-01 3.346607464105e-01 3.339197431908e-01 3.331449873204e-01 3.323366579018e-01 3.314931291749e-01 3.306134125740e-01 3.296984529888e-01 3.287474222775e-01 3.277624730591e-01 3.267424630597e-01 3.256861983227e-01 3.245942629925e-01 3.234659190859e-01 3.223001567707e-01 3.210988529517e-01 3.198610655194e-01 3.185882411571e-01 3.172778879443e-01 3.159316052272e-01 3.145486241046e-01 3.131276133747e-01 3.116712571643e-01 3.101773672833e-01 3.086480991734e-01 3.070825441657e-01 3.054789043095e-01 3.038397417031e-01 3.021624826984e-01 3.004502562525e-01 2.987024675984e-01 2.969179210766e-01 2.950983633427e-01 2.932421642200e-01 2.913511840575e-01 2.894248852769e-01 2.874646085521e-01 2.854704050581e-01 2.834418301919e-01 2.813790087525e-01 2.792833032888e-01 2.771543239583e-01 2.749948077139e-01 2.728024126708e-01 2.705805769581e-01 2.683275384271e-01 2.660433643973e-01 2.637320931464e-01 2.613913481964e-01 2.590250194738e-01 2.566328070312e-01 2.542133838287e-01 2.517709392581e-01 2.493038830965e-01 2.468162418048e-01 2.443077786049e-01 2.417798756411e-01 2.392349648676e-01 2.366717866461e-01 2.340949056023e-01 2.315054017225e-01 2.289041016451e-01 2.262958432619e-01 2.236791528146e-01 2.210591759992e-01 2.184359827751e-01 2.158126287050e-01 2.131945752950e-01 2.105809033567e-01 2.079778988009e-01 2.053856925044e-01 2.028099158129e-01 2.002535679158e-01 1.977194700526e-01 1.952143580428e-01 1.927396095479e-01 1.903005676842e-01 1.879030558780e-01 1.855493296596e-01 1.832486895878e-01 1.810016717628e-01 1.788176114209e-01 1.767004263704e-01 1.746552811038e-01 1.726911471481e-01 1.708105105327e-01 1.690239167146e-01 1.673351325717e-01 1.657502916540e-01 1.642789542249e-01 1.629235644300e-01 1.616960962396e-01 1.605976481492e-01 1.596369207642e-01 1.588206063353e-01 1.581509617543e-01 1.576381279055e-01 1.572811045663e-01 1.570893851536e-01 1.570635268849e-01 1.572068515883e-01 1.575240461600e-01 1.580121882907e-01 1.586774458899e-01 1.595161738814e-01 1.605298022008e-01 1.617182333873e-01 1.630755968846e-01 1.646057711043e-01 1.662992982169e-01 1.681569544901e-01 1.701738932563e-01 1.723426294829e-01 1.746653195517e-01 1.771274332424e-01 1.797331680691e-01 1.824699067630e-01 1.853348721212e-01 1.883255593103e-01 1.914282157632e-01 1.946468003407e-01 1.979663299837e-01 2.013874386005e-01 2.049021867119e-01 2.085024715209e-01 2.121899216493e-01 2.159493521107e-01 2.197847791078e-01 2.236842188195e-01 2.276445713516e-01 2.316646679615e-01 2.357313797326e-01 2.398506076495e-01 2.440081741421e-01 2.482051576416e-01 2.524373952230e-01 2.566951614252e-01 2.609834029614e-01 2.652873443352e-01 2.696124375490e-01 2.739501614341e-01 2.782951352414e-01 2.826508912748e-01 2.870024688304e-01 2.913586019585e-01 2.957059474985e-01 3.000453172827e-01 3.043772695187e-01 3.086879852263e-01 3.129884192523e-01 3.172610752484e-01 3.215132415374e-01 3.257382609568e-01 3.299291841576e-01 3.340928033090e-01 3.382134779331e-01 3.423005906248e-01 3.463432062949e-01 3.503394825507e-01 3.542923696978e-01 3.581883225428e-01 3.620369827404e-01 3.658251327965e-01 3.695558226720e-01 3.732278610742e-01 3.768305362146e-01 3.803737419440e-01 3.838405426917e-01 3.872410326848e-01 3.905666238986e-01 3.938120878382e-01 3.969841659195e-01 4.000684856387e-01 4.030741730975e-01 4.059908039251e-01 4.088182290981e-01 4.115580358578e-01 4.141993437228e-01 4.167510553556e-01 4.191998709096e-01 4.215516284474e-01 4.238021831625e-01 4.259450230273e-01 4.279875324835e-01 4.299170185932e-01 4.317402035528e-01 4.334502407330e-01 4.350453985815e-01 4.365280763655e-01 4.378885632459e-01 4.391354111058e-01 4.402569066111e-01 4.412578269714e-01 4.421356425610e-01 4.428855822547e-01 4.435116668264e-01 4.440065235549e-01 4.443735026761e-01 4.446101753174e-01 4.447140264983e-01 4.446856592020e-01 4.445225567513e-01 4.442250730926e-01 4.437921714397e-01 4.432214959764e-01 4.425141640620e-01 4.416687522672e-01 4.406842151402e-01 4.395618222730e-01 4.382983881013e-01 4.368964925478e-01 4.353557973345e-01 4.336732780728e-01 4.318546271398e-01 4.298928941736e-01 4.277953324903e-01 4.255586837369e-01 4.231827457055e-01 4.206738438593e-01 4.180234798338e-01 4.152428417732e-01 4.123249306835e-01 4.092744935482e-01 4.060957654755e-01 4.027811714607e-01 3.993459034035e-01 3.957788850508e-01 3.920922575558e-01 3.882842862158e-01 3.843542909898e-01 3.803146917402e-01 3.761561476265e-01 3.718936797777e-01 3.675233777776e-01 3.630504398360e-01 3.584830917100e-01 3.538172837691e-01 3.490680030214e-01 3.442307724451e-01 3.393174730638e-01 3.343317631170e-01 3.292769406924e-01 3.241657798486e-01 3.189985605647e-01 3.137879135451e-01 3.085390238926e-01 3.032605525008e-01 2.979634875171e-01 2.926543834939e-01 2.873458550239e-01 2.820477490901e-01 2.767717380298e-01 2.715282035351e-01 2.663323962109e-01 2.611962096371e-01 2.561360291823e-01 2.511643274252e-01 2.462985913676e-01 2.415556025734e-01 2.369511780808e-01 2.325069115248e-01 2.282365912037e-01 2.241639588038e-01 2.203046867387e-01 2.166796561261e-01 2.133096487776e-01 2.102088071138e-01 2.074028948236e-01 2.049008292522e-01 2.027248502118e-01 2.008862374466e-01 1.993960929290e-01 1.982687592327e-01 1.975046899339e-01 1.971149581996e-01 1.970951932114e-01 1.974477822949e-01 1.981657081160e-01 1.992397114130e-01 2.006619138950e-01 2.024164918062e-01 2.044901015399e-01 2.068638623553e-01 2.095185998509e-01 2.124366177027e-01 2.155946107183e-01 2.189726666858e-01 2.225505907807e-01 2.263045791904e-01 2.302154695557e-01 2.342615831083e-01 2.384220712407e-01 2.426805608059e-01 2.470124280590e-01 2.514052109390e-01 2.558379494962e-01 2.602942421368e-01 2.647605492246e-01 2.692170303010e-01 2.736540373656e-01 2.780538476155e-01 2.824057522746e-01 2.866977225055e-01 2.909148986023e-01 2.950506771944e-01 2.990902741237e-01 3.030264038365e-01 3.068495771247e-01 3.105485417809e-01 3.141189994998e-01 3.175480833342e-01 3.208324135787e-01 3.239634481348e-01 3.269327087579e-01 3.297391658265e-01 3.323705006822e-01 3.348275272055e-01 3.371018567309e-01 3.391898767904e-01 3.410903480262e-01 3.427945861429e-01 3.443054762548e-01 3.456158549544e-01 3.467246589939e-01 3.476331054175e-01 3.483336908350e-01 3.488326014064e-01 3.491232243877e-01 3.492092018251e-01 3.490903461541e-01 3.487646637508e-01 3.482394439102e-01 3.475097059239e-01 3.465833295064e-01 3.454600074367e-01 3.441436904952e-01 3.426406636134e-01 3.409514426396e-01 3.390870608822e-01 3.370467660438e-01 3.348414303086e-01 3.324770944697e-01 3.299595059364e-01 3.273008445853e-01 3.245060081062e-01 3.215890226163e-01 3.185581802298e-01 3.154241753338e-01 3.122029498257e-01 3.089041610401e-01 3.055446639449e-01 3.021382725696e-01 2.987022771351e-01 2.952520637566e-01 2.918079558000e-01 2.883866826790e-01 2.850097348668e-01 2.816979173656e-01 2.784718288055e-01 2.753567607922e-01 2.723706501572e-01 2.695420882100e-01 2.668938858868e-01 2.644471403064e-01 2.622315389082e-01 2.602645312743e-01 2.585750897573e-01 2.571809971530e-01 2.561037245484e-01 2.553648809675e-01 2.549781985821e-01 2.549605487493e-01 2.553216103316e-01 2.560734885626e-01 2.572184810447e-01 2.587631500191e-01 2.607051522512e-01 2.630418083849e-01 2.657675944026e-01 2.688721565035e-01 2.723466014564e-01 2.761754126118e-01 2.803439535745e-01 2.848337666795e-01 2.896285963570e-01 2.947074529106e-01 3.000504610803e-01 3.056382630818e-01 3.114467474141e-01 3.174580685952e-01 3.236496296060e-01 3.300003640856e-01 3.364919162592e-01 3.431009151920e-01 3.498103935704e-01 3.566007960365e-01 3.634527077744e-01 3.703486385400e-01 3.772730445487e-01 3.842046327200e-01 3.911325008584e-01 3.980361333808e-01 4.049039293571e-01 4.117206458757e-01 4.184695777203e-01 4.251418464779e-01 4.317185213777e-01 4.381937136245e-01 4.445503356119e-01 4.507779656393e-01 4.568689048130e-01 4.628046343212e-01 4.685845255810e-01 4.741920571437e-01 4.796185803669e-01 4.848606837868e-01 4.899024085937e-01 4.947403846180e-01 4.993660055108e-01 5.037716886842e-01 5.079519968537e-01 5.119000142088e-01 5.156097341383e-01 5.190770775207e-01 5.222972826721e-01 5.252649061393e-01 5.279789194443e-01 5.304341220206e-01 5.326314315384e-01 5.345655243737e-01 5.362374816975e-01 5.376490402212e-01 5.387958266183e-01 5.396866120177e-01 5.403173126604e-01 5.406938947638e-01 5.408217245724e-01 5.407011305265e-01 5.403460260921e-01 5.397571035445e-01 5.389462531701e-01 5.379231919288e-01 5.366960598975e-01 5.352802723463e-01 5.336863590330e-01 5.319325995838e-01 5.300321185805e-01 5.280025726398e-01 5.258658885790e-01 5.236370829584e-01 5.213430959658e-01 5.190046214924e-01 5.166435350765e-01 5.142900939146e-01 5.119652688733e-01 5.096982887347e-01 5.075176453128e-01 5.054483208858e-01 5.035211927627e-01 5.017612184467e-01 5.001971502303e-01 4.988552082437e-01 4.977572783075e-01 4.969316784973e-01 4.963949937262e-01 4.961666771242e-01 4.962649843483e-01 4.966975554228e-01 4.974779840746e-01 4.986081372264e-01 5.000895213641e-01 5.019210508796e-01 5.040913487365e-01 5.065924629032e-01 5.094069839826e-01 5.125169413150e-01 5.158986231441e-01 5.195258314387e-01 5.233708520903e-01 5.274017054587e-01 5.315845819116e-01 5.358866817885e-01 5.402714483231e-01 5.447033891847e-01 5.491467003304e-01 5.535660453189e-01 5.579276693374e-01 5.621973700838e-01 5.663468494160e-01 5.703442243920e-01 5.741645047625e-01 5.777861543497e-01 5.811865675433e-01 5.843507931595e-01 5.872648607545e-01 5.899199091354e-01 5.923115392511e-01 5.944373198154e-01 5.962996658513e-01 5.979062192475e-01 5.992654018387e-01 6.003917266421e-01 6.012993136692e-01 6.020082757708e-01 6.025413898643e-01 6.029168344882e-01 6.031628466799e-01 6.033000198406e-01 6.033546208664e-01 6.033483383319e-01 6.033006825844e-01 6.032339384744e-01 6.031595834915e-01 6.030929573575e-01 6.030399069107e-01 6.030033454665e-01 6.029852997321e-01 6.029744860002e-01 6.029655889230e-01 6.029380241603e-01 6.028744247225e-01 6.027535366277e-01 6.025466122812e-01 6.022311856899e-01 6.017748677305e-01 6.011533934529e-01 6.003407393685e-01 5.993132660988e-01 5.980544070527e-01 5.965502706481e-01 5.947929774206e-01 5.927852434500e-01 5.905363430733e-01 5.880609957308e-01 5.853922357428e-01 5.825611466760e-01 5.796190113636e-01 5.766202810734e-01 5.736283893112e-01 5.707185277667e-01 5.679640612969e-01 5.654492159238e-01 5.632540008763e-01 5.614602795275e-01 5.601444892645e-01 5.593731237512e-01 5.592064803803e-01 5.596849690005e-01 5.608421451420e-01 5.626845317045e-01 5.652060016367e-01 5.683825841380e-01 5.721654415602e-01 5.765018248908e-01 5.813126318839e-01 5.865173809086e-01 5.920231184888e-01 5.977341184841e-01 6.035535418073e-01 6.093880135761e-01 6.151508525997e-01 6.207587522320e-01 6.261464314932e-01 6.312526496934e-01 6.360379779448e-01 6.404707288226e-01 6.445380549059e-01 6.482404058171e-01 6.515866790835e-01 6.546077170805e-01 6.573340994088e-01 6.598109775182e-01 6.620836679448e-01 6.642024955382e-01 6.662167165909e-01 6.681645897264e-01 6.700896959259e-01 6.720098881346e-01 6.739446952356e-01 6.758936711105e-01 6.778395787281e-01 6.797606939059e-01 6.816083300373e-01 6.833377158825e-01 6.848852199681e-01 6.861839950386e-01 6.871678532966e-01 6.877673830359e-01 6.879239799390e-01 6.875813569123e-01 6.867011493566e-01 6.852528600181e-01 6.832300259305e-01 6.806382203266e-01 6.775073453467e-01 6.738829075460e-01 6.698271722099e-01 6.654265337492e-01 6.607692926043e-01 6.559682933646e-01 6.511314057796e-01 6.463741590908e-01 6.418138520571e-01 6.375490749459e-01 6.336819025789e-01 6.302876351182e-01 6.274320741294e-01 6.251574134864e-01 6.234863834322e-01 6.224272286143e-01 6.219652964448e-01 6.220798817884e-01 6.227334279049e-01 6.238900509243e-01 6.255064316342e-01 6.275448541666e-01 6.299729410489e-01 6.327598615236e-01 6.358914559573e-01 6.393520196288e-01 6.431402425720e-01 6.472579854511e-01 6.517072095366e-01 6.564970243074e-01 6.616290786120e-01 6.671081063632e-01 6.729291056997e-01 6.790843790901e-01 6.855595735320e-01 6.923326089733e-01 6.993775686744e-01 7.066632726218e-01 7.141584060569e-01 7.218225707911e-01 7.296242103156e-01 7.375231882952e-01 7.454839056507e-01 7.534719694104e-01 7.614500361697e-01 7.693872970665e-01 7.772484861037e-01 7.850028606856e-01 7.926193871148e-01 8.000688125743e-01 8.073262042826e-01 8.143666225454e-01 8.211749269218e-01 8.277388890796e-01 8.340530318712e-01 8.401223077426e-01 8.459540131662e-01 8.515670878228e-01 8.569803155428e-01 8.622212377598e-01 8.673147559210e-01 8.722850808792e-01 8.771596244567e-01 8.819515773552e-01 8.866801078662e-01 8.913567768391e-01 8.959871822811e-01 9.005861401769e-01 9.051595304869e-01 9.097263944683e-01 9.143003496594e-01 9.189041657239e-01 9.235659604685e-01 9.282974478073e-01 9.331253476576e-01 9.380415356078e-01 9.430417104078e-01 9.480973305989e-01 9.531577456461e-01 9.564421898314e-01 9.586547942782e-01 9.604453201003e-01 9.626024661313e-01 9.657211450813e-01 9.699692629074e-01 9.750360247358e-01 9.802444550605e-01 9.848355539843e-01 9.882934343700e-01 9.905467172762e-01 9.919888501617e-01 9.933697631783e-01 9.955001555745e-01 9.989183111195e-01 1.003696382259e+00 1.009409961075e+00 1.015280843363e+00 1.020472618108e+00 1.024408529195e+00 1.026940714862e+00 1.028365920146e+00 1.029300793230e+00 1.030405193267e+00 1.032094449074e+00 1.034384793525e+00 1.036892228982e+00 1.038971366104e+00 1.039994064139e+00 1.039621118673e+00 1.037911212241e+00 1.035307851928e+00 1.032491832040e+00 1.030099221804e+00 1.028457312406e+00 1.027491663396e+00 1.026772931659e+00 1.025695107881e+00 1.023790491184e+00 1.020985068265e+00 1.017670771343e+00 1.014644772544e+00 1.012870831982e+00 1.013114023665e+00 1.015628064405e+00 1.020017529274e+00 1.025282094929e+00 1.030041583157e+00 1.032900033012e+00 1.032751369509e+00 1.028953283506e+00 1.021039528284e+00 9.669862602721e-01 9.232691506750e-01 8.908234663999e-01 8.593716913866e-01 8.402492363843e-01 8.414753809522e-01 8.618792255590e-01 8.912605461661e-01 9.157210047970e-01 9.237868294980e-01 9.104384687994e-01 8.789011352201e-01 8.406540139868e-01 8.123204366713e-01 8.082788187114e-01 8.313629255380e-01 8.703807684093e-01 9.072433429104e-01 9.260462845721e-01 9.185090311174e-01 8.857820241528e-01 8.383221840106e-01 7.934003195283e-01 7.689106097840e-01 7.738135236253e-01 8.024786810859e-01 8.397110342941e-01 8.704923232522e-01 8.861731468382e-01 8.856040435626e-01 8.734684376675e-01 8.570921553946e-01 8.428829958433e-01 8.339359590851e-01 8.299492339699e-01 8.294010796099e-01 8.317692990632e-01 8.382128355851e-01 8.501154748299e-01 8.669042271855e-01 8.850981064627e-01 8.994592308319e-01 9.057322985534e-01 9.030411539442e-01 8.949415911652e-01 8.881155209381e-01 8.889846497593e-01 8.997904802859e-01 9.169090398850e-01 9.330644187962e-01 9.415484528418e-01 9.399731177577e-01 9.316193258777e-01 9.240115814985e-01 9.248724551482e-01 9.372516067281e-01 9.573995973288e-01 9.770257666590e-01 9.883565481443e-01 9.883497864520e-01 9.804131166880e-01 9.728909329045e-01 9.745204805085e-01 9.889085372847e-01 1.011696684542e+00 1.033072517597e+00 1.043282095949e+00 1.037713124856e+00 1.019336568418e+00 9.979940711411e-01 9.862599188188e-01 9.925454622652e-01 1.015762925928e+00 1.045863195315e+00 1.069898194423e+00 1.078372488187e+00 1.068763708823e+00 1.045897289455e+00 1.019460024885e+00 9.995039483299e-01 9.913215859259e-01 9.931158727417e-01 9.981457161768e-01 9.996019859761e-01 9.946461148743e-01 9.854074190010e-01 9.770894966697e-01 9.740586051104e-01 9.765205751387e-01 9.799733103835e-01 9.779727644492e-01 9.661987897235e-01 9.453893130610e-01 9.219795697475e-01 9.056274041707e-01 9.042789071966e-01 9.191604598506e-01 9.438385017073e-01 9.680850282734e-01 9.831634883323e-01 9.853978423559e-01 9.769210914127e-01 9.642448393690e-01 9.549937709540e-01 9.542584424885e-01 9.624108465538e-01 9.757635473517e-01 9.894313967668e-01 9.999942132027e-01 1.006680369637e+00 1.010623002467e+00 1.013272926383e+00 1.014970418547e+00 1.014650046849e+00 1.010877652673e+00 1.003258678167e+00 9.934335258858e-01 9.846685051392e-01 9.802929516879e-01 9.816564567528e-01 9.870568951484e-01 9.925004245128e-01 9.937271466351e-01 9.884468588752e-01 9.774349826834e-01 9.642773074058e-01 9.536882346623e-01 9.492143328788e-01 9.515712970269e-01 9.585487434307e-01 9.666176444305e-01 9.728325621693e-01 9.761223086773e-01 9.772469022322e-01 9.778749734371e-01 9.794228533455e-01 9.823197955357e-01 9.862337674441e-01 9.907339905275e-01 9.959981175988e-01 1.002749953930e+00 1.011589553983e+00 1.022117097063e+00 1.032564555172e+00 1.041425671620e+00
 2.536253037700e-01 2.554319008234e-01 2.572399545368e-01 2.590450159563e-01 2.608454906323e-01 2.626359961391e-01 2.644129418620e-01 2.661831779122e-01 2.679606203702e-01 2.697519864323e-01 2.715531015030e-01 2.733552007255e-01 2.751519833767e-01 2.769372628673e-01 2.787052364344e-01 2.804596707821e-01 2.822186488970e-01 2.839995519634e-01 2.858002356496e-01 2.876002970988e-01 2.893835713882e-01 2.911493087746e-01 2.929052418328e-01 2.946570229693e-01 2.964094991394e-01 2.981690051640e-01 2.999396007543e-01 3.017160489537e-01 3.034862278381e-01 3.052393775536e-01 3.069734544688e-01 3.086952036384e-01 3.104178361813e-01 3.121550948267e-01 3.139084066147e-01 3.156617770492e-01 3.173961650216e-01 3.191088345802e-01 3.208131923882e-01 3.225195804853e-01 3.242254874358e-01 3.259233794926e-01 3.276139148842e-01 3.293080765732e-01 3.310113178466e-01 3.327150194006e-01 3.344004057322e-01 3.360550929399e-01 3.376852793529e-01 3.393162976199e-01 3.409749517550e-01 3.426620752889e-01 3.443507057524e-01 3.460075231949e-01 3.476233861700e-01 3.492176875554e-01 3.508202076453e-01 3.524458870199e-01 3.540875307559e-01 3.557263331438e-01 3.573465678600e-01 3.589454956921e-01 3.605315003313e-01 3.621137143958e-01 3.636941718259e-01 3.652700577726e-01 3.668421781752e-01 3.684149821914e-01 3.699910953084e-01 3.715661062552e-01 3.731280116814e-01 3.746659561367e-01 3.761815099865e-01 3.776865403093e-01 3.792000919781e-01 3.807354633064e-01 3.822860115790e-01 3.838277565724e-01 3.853333091991e-01 3.867938235780e-01 3.882271794008e-01 3.896702149609e-01 3.911515352494e-01 3.926704085314e-01 3.941907801908e-01 3.956657743644e-01 3.970718767121e-01 3.984306349452e-01 3.997977946926e-01 4.012195091070e-01 4.026984592674e-01 4.041894041356e-01 4.056304660502e-01 4.069889562240e-01 4.082882207721e-01 4.095908861785e-01 4.109520446370e-01 4.123762968159e-01 4.138156192981e-01 4.152082234689e-01 4.165224679432e-01 4.177815539680e-01 4.190409077947e-01 4.203476365671e-01 4.217027291329e-01 4.230643791998e-01 4.243840228717e-01 4.256427293155e-01 4.268644199642e-01 4.280912088897e-01 4.293487290432e-01 4.306287358968e-01 4.318969713335e-01 4.331222960529e-01 4.343055875093e-01 4.354754592137e-01 4.366609776911e-01 4.378699177167e-01 4.390801113003e-01 4.402594337920e-01 4.413914754417e-01 4.424907793527e-01 4.435905855070e-01 4.447181643979e-01 4.458699800665e-01 4.470197553567e-01 4.481332329357e-01 4.491980095694e-01 4.502285164433e-01 4.512572345903e-01 4.523116443977e-01 4.533923507344e-01 4.544771160344e-01 4.555382511069e-01 4.565587092479e-01 4.575445832026e-01 4.585157011085e-01 4.594940538699e-01 4.604898116805e-01 4.614938770494e-01 4.624882906562e-01 4.634551988541e-01 4.643854008618e-01 4.652850102429e-01 4.661713331044e-01 4.670620624151e-01 4.679660453651e-01 4.688751918715e-01 4.697724403325e-01 4.706386152642e-01 4.714641944876e-01 4.722555210550e-01 4.730305481614e-01 4.738081676074e-01 4.745995407918e-01 4.754042777969e-01 4.762084110058e-01 4.769912578204e-01 4.777361520655e-01 4.784360097650e-01 4.791019894392e-01 4.797571248916e-01 4.804271121249e-01 4.811268033565e-01 4.818466411027e-01 4.825580924183e-01 4.832280866367e-01 4.838379580333e-01 4.843981012475e-01 4.849413954362e-01 4.855053190224e-01 4.861064278756e-01 4.867302499453e-01 4.873410143819e-01 4.879059256958e-01 4.884163550100e-01 4.888890038697e-01 4.893526775729e-01 4.898319806785e-01 4.903304763374e-01 4.908385342981e-01 4.913389784568e-01 4.918169244566e-01 4.922623803416e-01 4.926739656546e-01 4.930609368075e-01 4.934404887715e-01 4.938324961681e-01 4.942452069745e-01 4.946647428238e-01 4.950612500958e-01 4.954078041311e-01 4.957001512953e-01 4.959616369064e-01 4.962298231076e-01 4.965280963450e-01 4.968456931340e-01 4.971463654685e-01 4.973925069228e-01 4.975738644437e-01 4.977138778773e-01 4.978547472665e-01 4.980257261488e-01 4.982203230174e-01 4.984020067854e-01 4.985320004402e-01 4.985971557236e-01 4.986208510092e-01 4.986456328571e-01 4.986998781080e-01 4.987786512319e-01 4.988462598999e-01 4.988655298325e-01 4.988253212614e-01 4.987495292496e-01 4.986798053559e-01 4.986429352908e-01 4.986300043419e-01 4.986038967899e-01 4.985293522105e-01 4.984014847787e-01 4.982471938148e-01 4.981098482467e-01 4.980094102529e-01 4.979288862162e-01 4.978291420551e-01 4.976784153149e-01 4.974811782745e-01 4.972719698797e-01 4.970869155206e-01 4.969331935246e-01 4.967845054647e-01 4.965995473765e-01 4.963613569379e-01 4.960870502092e-01 4.958122949177e-01 4.955607855434e-01 4.953204747064e-01 4.950552829884e-01 4.947376113925e-01 4.943709779132e-01 4.939856143045e-01 4.936103693573e-01 4.932472273024e-01 4.928665564872e-01 4.924390813469e-01 4.919606009106e-01 4.914563845163e-01 4.909577378992e-01 4.904747784149e-01 4.899869477001e-01 4.894646534933e-01 4.888994653631e-01 4.883104572990e-01 4.877263544471e-01 4.871607321931e-01 4.865983751676e-01 4.860128316204e-01 4.853913655997e-01 4.847484884858e-01 4.841073319812e-01 4.834790467581e-01 4.828495496919e-01 4.821953379867e-01 4.815042931513e-01 4.807873849439e-01 4.800663435402e-01 4.793482651815e-01 4.786191012786e-01 4.778591064574e-01 4.770622024389e-01 4.762436844066e-01 4.754233852007e-01 4.746031285910e-01 4.737674807461e-01 4.729016736683e-01 4.720093056171e-01 4.711086800926e-01 4.702161260015e-01 4.693265715133e-01 4.684194927460e-01 4.674838990485e-01 4.665265234814e-01 4.655658646587e-01 4.646094695342e-01 4.636465423399e-01 4.626589308233e-01 4.616409616621e-01 4.606046381772e-01 4.595615732150e-01 4.585126249817e-01 4.574462833416e-01 4.563536320199e-01 4.552414554939e-01 4.541223155244e-01 4.530027754324e-01 4.518733522267e-01 4.507242713122e-01 4.495544916775e-01 4.483750212427e-01 4.471955999412e-01 4.460131294195e-01 4.448150492086e-01 4.435942891055e-01 4.423554815540e-01 4.411062790829e-01 4.398505944007e-01 4.385836718824e-01 4.373005832694e-01 4.360014652399e-01 4.346903596756e-01 4.333694807773e-01 4.320364863185e-01 4.306914866738e-01 4.293353169923e-01 4.279718668277e-01 4.265991658145e-01 4.252139161386e-01 4.238110642575e-01 4.223943218165e-01 4.209694323583e-01 4.195374940113e-01 4.180956833023e-01 4.166383023758e-01 4.151665266822e-01 4.136834098029e-01 4.121943871109e-01 4.106979289320e-01 4.091910168768e-01 4.076739951431e-01 4.061461680086e-01 4.046084363086e-01 4.030617921546e-01 4.015055416001e-01 3.999406917280e-01 3.983682490065e-01 3.967867294115e-01 3.951948258880e-01 3.935932279735e-01 3.919836851948e-01 3.903688662644e-01 3.887485978816e-01 3.871203115290e-01 3.854817158490e-01 3.838333188802e-01 3.821796307178e-01 3.805201484138e-01 3.788539719953e-01 3.771806268557e-01 3.754986485171e-01 3.738093805136e-01 3.721143079074e-01 3.704135188185e-01 3.687075618847e-01 3.669959881835e-01 3.652779209660e-01 3.635543118973e-01 3.618256858705e-01 3.600921435191e-01 3.583546457002e-01 3.566130433102e-01 3.548669831266e-01 3.531162161254e-01 3.513627665341e-01 3.496059966109e-01 3.478470959285e-01 3.460850317241e-01 3.443198219414e-01 3.425522403175e-01 3.407832196939e-01 3.390116644837e-01 3.372392736968e-01 3.354651005184e-01 3.336899860719e-01 3.319146250107e-01 3.301391037464e-01 3.283630070584e-01 3.265877115464e-01 3.248132305526e-01 3.230388484831e-01 3.212660596795e-01 3.194949827677e-01 3.177258910800e-01 3.159591285532e-01 3.141952897363e-01 3.124340602479e-01 3.106755368486e-01 3.089212626778e-01 3.071698314769e-01 3.054231223781e-01 3.036823731873e-01 3.019466483452e-01 3.002166994104e-01 2.984917151205e-01 2.967724705173e-01 2.950609059332e-01 2.933568389482e-01 2.916611098106e-01 2.899733486042e-01 2.882937827513e-01 2.866226534970e-01 2.849611576394e-01 2.833098275504e-01 2.816686159247e-01 2.800384990743e-01 2.784194432613e-01 2.768115770464e-01 2.752164606062e-01 2.736336099064e-01 2.720640925128e-01 2.705084106224e-01 2.689659370582e-01 2.674387250930e-01 2.659268571352e-01 2.644299269742e-01 2.629496164803e-01 2.614854346077e-01 2.600386948700e-01 2.586094591974e-01 2.571983790548e-01 2.558060026845e-01 2.544331380413e-01 2.530800765390e-01 2.517469018867e-01 2.504348534643e-01 2.491439720211e-01 2.478747928746e-01 2.466283231429e-01 2.454042767791e-01 2.442040754957e-01 2.430279557143e-01 2.418755896160e-01 2.407488519841e-01 2.396471893453e-01 2.385713872129e-01 2.375216331224e-01 2.364994426974e-01 2.355037351338e-01 2.345377334374e-01 2.335986437290e-01 2.326882925070e-01 2.318072468304e-01 2.309558211833e-01 2.301342694588e-01 2.293433115328e-01 2.285833477460e-01 2.278545293494e-01 2.271566459991e-01 2.264904856532e-01 2.258568040059e-01 2.252555918446e-01 2.246872206847e-01 2.241517803233e-01 2.236498421287e-01 2.231803834296e-01 2.227456755178e-01 2.223445324906e-01 2.219774664474e-01 2.216443578506e-01 2.213456881852e-01 2.210807977220e-01 2.208502743236e-01 2.206544521266e-01 2.204925861646e-01 2.203657112945e-01 2.202722526007e-01 2.202126521976e-01 2.201881912950e-01 2.201972083209e-01 2.202409159044e-01 2.203181112061e-01 2.204289484221e-01 2.205722895934e-01 2.207486078522e-01 2.209579839260e-01 2.212006930488e-01 2.214755329904e-01 2.217818453709e-01 2.221194475235e-01 2.224880547130e-01 2.228870531112e-01 2.233177754730e-01 2.237786058624e-01 2.242695847553e-01 2.247894603353e-01 2.253372709279e-01 2.259139977517e-01 2.265183957815e-01 2.271507239639e-01 2.278100655945e-01 2.284949928800e-01 2.292056900170e-01 2.299409666908e-01 2.307012924187e-01 2.314862369001e-01 2.322950523319e-01 2.331256157534e-01 2.339793556018e-01 2.348542102682e-01 2.357506264733e-01 2.366680271657e-01 2.376049069655e-01 2.385611676487e-01 2.395363166956e-01 2.405290796275e-01 2.415399352206e-01 2.425675429135e-01 2.436113563973e-01 2.446710604278e-01 2.457454502579e-01 2.468343425593e-01 2.479385747491e-01 2.490552680896e-01 2.501848773739e-01 2.513265284907e-01 2.524793439546e-01 2.536441977480e-01 2.548202485781e-01 2.560060324945e-01 2.572009170903e-01 2.584040932646e-01 2.596143537624e-01 2.608328681211e-01 2.620579135171e-01 2.632910032297e-01 2.645294220458e-01 2.657735564030e-01 2.670222277888e-01 2.682740630439e-01 2.695306980354e-01 2.707903167229e-01 2.720523105144e-01 2.733176718354e-01 2.745848166536e-01 2.758531810484e-01 2.771227029745e-01 2.783919757228e-01 2.796606560989e-01 2.809287959001e-01 2.821947224253e-01 2.834601499266e-01 2.847236069743e-01 2.859848140829e-01 2.872433161530e-01 2.884984961327e-01 2.897494632110e-01 2.909957574946e-01 2.922366201771e-01 2.934734959405e-01 2.947048018688e-01 2.959311513935e-01 2.971513170835e-01 2.983636935964e-01 2.995686274782e-01 3.007665435820e-01 3.019559212039e-01 3.031376374964e-01 3.043107820122e-01 3.054735216793e-01 3.066272812994e-01 3.077709487866e-01 3.089053696546e-01 3.100299428195e-01 3.111422253400e-01 3.122423285256e-01 3.133300958141e-01 3.144050714312e-01 3.154692356867e-01 3.165210806374e-01 3.175600617357e-01 3.185858498765e-01 3.195953961884e-01 3.205908830077e-01 3.215709348400e-01 3.225365646789e-01 3.234881730020e-01 3.244250639671e-01 3.253459684237e-01 3.262501130766e-01 3.271360990079e-01 3.280049347746e-01 3.288568360469e-01 3.296916064224e-01 3.305099624023e-01 3.313093256767e-01 3.320898013905e-01 3.328508296919e-01 3.335915279546e-01 3.343143034224e-01 3.350170269228e-01 3.357003833944e-01 3.363629691093e-01 3.370044925172e-01 3.376245459623e-01 3.382227920344e-01 3.387998228335e-01 3.393547925957e-01 3.398876450667e-01 3.403974172452e-01 3.408841088861e-01 3.413467003708e-01 3.417851192233e-01 3.421995059286e-01 3.425897770095e-01 3.429562015160e-01 3.432976894194e-01 3.436137359718e-01 3.439039026046e-01 3.441669305129e-01 3.444039482762e-01 3.446151645555e-01 3.448007997869e-01 3.449599290620e-01 3.450907760143e-01 3.451926225974e-01 3.452652308109e-01 3.453099291029e-01 3.453274300608e-01 3.453165034267e-01 3.452755492156e-01 3.452039934406e-01 3.451002852679e-01 3.449669284691e-01 3.448037481659e-01 3.446110328148e-01 3.443867927906e-01 3.441293165233e-01 3.438400757090e-01 3.435177293771e-01 3.431648554364e-01 3.427804864176e-01 3.423628157068e-01 3.419118362775e-01 3.414258896708e-01 3.409070767576e-01 3.403552069084e-01 3.397706013369e-01 3.391522737363e-01 3.384991516292e-01 3.378099773910e-01 3.370857807794e-01 3.363262068350e-01 3.355325337136e-01 3.347040453340e-01 3.338390081764e-01 3.329389401874e-01 3.320013160168e-01 3.310272760998e-01 3.300166286106e-01 3.289698291932e-01 3.278875294031e-01 3.267674581885e-01 3.256111444694e-01 3.244169667657e-01 3.231846854463e-01 3.219168978030e-01 3.206103568646e-01 3.192681746739e-01 3.178875350550e-01 3.164692563232e-01 3.150134370798e-01 3.135192293140e-01 3.119889106890e-01 3.104213711347e-01 3.088156525595e-01 3.071737120944e-01 3.054936789806e-01 3.037765641090e-01 3.020234784974e-01 3.002334487664e-01 2.984078603915e-01 2.965453225637e-01 2.946469615844e-01 2.927130096053e-01 2.907434749592e-01 2.887403905607e-01 2.867016667638e-01 2.846309127861e-01 2.825242817487e-01 2.803845361294e-01 2.782138344122e-01 2.760095872926e-01 2.737762350018e-01 2.715120561028e-01 2.692169200103e-01 2.668936173837e-01 2.645408394781e-01 2.621622807719e-01 2.597570312107e-01 2.573270385042e-01 2.548736302240e-01 2.523947585324e-01 2.498967326966e-01 2.473776077450e-01 2.448402181207e-01 2.422866370687e-01 2.397166651814e-01 2.371344636755e-01 2.345387238909e-01 2.319342038070e-01 2.293230829190e-01 2.267056677167e-01 2.240872774596e-01 2.214672873822e-01 2.188499551892e-01 2.162387520127e-01 2.136351468966e-01 2.110453175842e-01 2.084685785561e-01 2.059122689106e-01 2.033775917234e-01 2.008691889870e-01 1.983940609628e-01 1.959518549366e-01 1.935510514370e-01 1.911946093105e-01 1.888879031076e-01 1.866376450897e-01 1.844460656071e-01 1.823228595606e-01 1.802712799793e-01 1.782974905113e-01 1.764098470807e-01 1.746109789594e-01 1.729124472416e-01 1.713166661274e-01 1.698314235689e-01 1.684645162455e-01 1.672190689575e-01 1.661064745943e-01 1.651267276102e-01 1.642916603719e-01 1.636033168849e-01 1.630662713023e-01 1.626897552851e-01 1.624718309062e-01 1.624225021568e-01 1.625396044542e-01 1.628287677235e-01 1.632925967891e-01 1.639273998655e-01 1.647411486457e-01 1.657258805811e-01 1.668865085799e-01 1.682186320263e-01 1.697197154213e-01 1.713904996606e-01 1.732212191159e-01 1.752160035972e-01 1.773636049989e-01 1.796638025585e-01 1.821117569757e-01 1.846978826643e-01 1.874249990284e-01 1.902780480500e-01 1.932583821267e-01 1.963576600847e-01 1.995676845237e-01 2.028898342620e-01 2.063086837395e-01 2.098279863866e-01 2.134353504197e-01 2.171274275125e-01 2.209011022659e-01 2.247444984685e-01 2.286619104525e-01 2.326378757517e-01 2.366754452410e-01 2.407668939160e-01 2.449040964566e-01 2.490907207436e-01 2.533103513289e-01 2.575708482776e-01 2.618592537617e-01 2.661735598805e-01 2.705136430918e-01 2.748663594512e-01 2.792393251299e-01 2.836168121145e-01 2.880041751244e-01 2.923947184860e-01 2.967807330202e-01 3.011686039448e-01 3.055426818867e-01 3.099091682528e-01 3.142602667459e-01 3.185905595802e-01 3.229054731076e-01 3.271883391239e-01 3.314502639795e-01 3.356779459825e-01 3.398717314804e-01 3.440315748585e-01 3.481450709829e-01 3.522234526685e-01 3.562486852388e-01 3.602287398218e-01 3.641577545938e-01 3.680285835472e-01 3.718485045094e-01 3.756012698527e-01 3.792971705441e-01 3.829257474458e-01 3.864839961807e-01 3.899766922924e-01 3.933891695062e-01 3.967325998988e-01 3.999926853835e-01 4.031731458971e-01 4.062720266213e-01 4.092802972377e-01 4.122059331520e-01 4.150350640351e-01 4.177752217120e-01 4.204188619034e-01 4.229628577436e-01 4.254111056777e-01 4.277526785775e-01 4.299945154494e-01 4.321274355364e-01 4.341518684298e-01 4.360679721543e-01 4.378672779870e-01 4.395572566039e-01 4.411264940816e-01 4.425796222258e-01 4.439130695054e-01 4.451224606133e-01 4.462113094044e-01 4.471722256560e-01 4.480090031796e-01 4.487166130282e-01 4.492944957416e-01 4.497431600469e-01 4.500573017077e-01 4.502402381162e-01 4.502875557439e-01 4.501993342852e-01 4.499743736590e-01 4.496112696357e-01 4.491098758692e-01 4.484700597432e-01 4.476880816400e-01 4.467674573126e-01 4.457055218874e-01 4.445011179307e-01 4.431574415709e-01 4.416688876822e-01 4.400409662974e-01 4.382709025779e-01 4.363580746117e-01 4.343072194282e-01 4.321104656957e-01 4.297792802939e-01 4.273032876019e-01 4.246910741148e-01 4.219413103592e-01 4.190505049254e-01 4.160302361170e-01 4.128695491615e-01 4.095816781208e-01 4.061606541775e-01 4.026096753822e-01 3.989371952501e-01 3.951332184854e-01 3.912155666922e-01 3.871739088520e-01 3.830177391138e-01 3.787515561256e-01 3.743709277351e-01 3.698913350640e-01 3.653045576285e-01 3.606242993425e-01 3.558506660841e-01 3.509873468855e-01 3.460466650490e-01 3.410237971168e-01 3.359354138869e-01 3.307800816310e-01 3.255684208858e-01 3.203079684173e-01 3.150038765573e-01 3.096676376400e-01 3.043060583147e-01 2.989291826367e-01 2.935459342759e-01 2.881677707824e-01 2.828059439243e-01 2.774720886707e-01 2.721781373365e-01 2.669394573065e-01 2.617687932730e-01 2.566796683573e-01 2.516921270764e-01 2.468168878119e-01 2.420774263714e-01 2.374861272319e-01 2.330646067033e-01 2.288315142578e-01 2.248026821265e-01 2.210045514835e-01 2.174482333668e-01 2.141606006321e-01 2.111546787905e-01 2.084506484497e-01 2.060678507321e-01 2.040152394382e-01 2.023132513903e-01 2.009667020990e-01 1.999889489519e-01 1.993837950467e-01 1.991519822612e-01 1.992967604448e-01 1.998109832266e-01 2.006908823842e-01 2.019249509785e-01 2.035015090864e-01 2.054065632715e-01 2.076221128030e-01 2.101317664575e-01 2.129150091532e-01 2.159508060411e-01 2.192194087204e-01 2.226979143311e-01 2.263651036775e-01 2.302008616787e-01 2.341803672462e-01 2.382882424011e-01 2.424992553617e-01 2.467965685703e-01 2.511617183874e-01 2.555739339336e-01 2.600192261033e-01 2.644784299129e-01 2.689374347027e-01 2.733809944055e-01 2.777939373726e-01 2.821647858576e-01 2.864782659649e-01 2.907245327926e-01 2.948913095079e-01 2.989662461846e-01 3.029433701496e-01 3.068067767127e-01 3.105534540039e-01 3.141699284376e-01 3.176495921148e-01 3.209874927170e-01 3.241711601110e-01 3.271994006283e-01 3.300619186204e-01 3.327551193543e-01 3.352748680717e-01 3.376111966505e-01 3.397676458811e-01 3.417323927227e-01 3.435073881388e-01 3.450885615874e-01 3.464693300480e-01 3.476537570991e-01 3.486342950608e-01 3.494129925042e-01 3.499882244962e-01 3.503574535896e-01 3.505260878184e-01 3.504866966632e-01 3.502481927465e-01 3.498066235584e-01 3.491657805977e-01 3.483300328486e-01 3.472981522763e-01 3.460799177066e-01 3.446725104486e-01 3.430862733656e-01 3.413243382141e-01 3.393904331614e-01 3.372968361811e-01 3.350438079745e-01 3.326462005036e-01 3.301075351813e-01 3.274390399123e-01 3.246519923279e-01 3.217544491342e-01 3.187623445332e-01 3.156850751080e-01 3.125382172127e-01 3.093352214513e-01 3.060913834278e-01 3.028238986774e-01 2.995490688352e-01 2.962859038834e-01 2.930525797929e-01 2.898709849245e-01 2.867577371762e-01 2.837396589918e-01 2.808348649510e-01 2.780674819509e-01 2.754627776007e-01 2.730391164759e-01 2.708267255276e-01 2.688435759801e-01 2.671136387663e-01 2.656614584652e-01 2.645043468025e-01 2.636650274663e-01 2.631575925155e-01 2.630017404138e-01 2.632070518809e-01 2.637868471386e-01 2.647478249588e-01 2.660958163188e-01 2.678339301333e-01 2.699580710182e-01 2.724690734456e-01 2.753582697563e-01 2.786175053964e-01 2.822342907790e-01 2.861976559606e-01 2.904901963733e-01 2.950967178987e-01 3.000000198679e-01 3.051790759479e-01 3.106166048385e-01 3.162913393334e-01 3.221828571620e-01 3.282730879250e-01 3.345371629913e-01 3.409588086152e-01 3.475178130141e-01 3.541916503206e-01 3.609645599351e-01 3.678172099708e-01 3.747281160730e-01 3.816847190553e-01 3.886651094187e-01 3.956560511151e-01 4.026404336375e-01 4.096008018807e-01 4.165262259193e-01 4.233968504251e-01 4.302038279732e-01 4.369297654723e-01 4.435635820926e-01 4.500936296529e-01 4.565025712280e-01 4.627870270624e-01 4.689276763120e-01 4.749187819508e-01 4.807502355037e-01 4.864077856783e-01 4.918870411771e-01 4.971749597635e-01 5.022649561911e-01 5.071498243853e-01 5.118201164452e-01 5.162686680010e-01 5.204899719600e-01 5.244774618149e-01 5.282239834167e-01 5.317257366354e-01 5.349779103664e-01 5.379770162661e-01 5.407167367587e-01 5.431968979598e-01 5.454153687816e-01 5.473671348034e-01 5.490571159688e-01 5.504793112454e-01 5.516374017833e-01 5.525342649869e-01 5.531672464613e-01 5.535465662904e-01 5.536705646346e-01 5.535487113031e-01 5.531857382065e-01 5.525881526097e-01 5.517675774848e-01 5.507308244602e-01 5.494923669848e-01 5.480618872822e-01 5.464551409131e-01 5.446871401720e-01 5.427732053944e-01 5.407349771129e-01 5.385880854753e-01 5.363553752318e-01 5.340609446647e-01 5.317245742099e-01 5.293735076840e-01 5.270346168964e-01 5.247308907625e-01 5.224937883435e-01 5.203484707902e-01 5.183240284631e-01 5.164486517226e-01 5.147484006695e-01 5.132538025624e-01 5.119869585577e-01 5.109727329999e-01 5.102368321673e-01 5.097930510000e-01 5.096651291940e-01 5.098615589653e-01 5.103961306239e-01 5.112756563834e-01 5.124986344537e-01 5.140690943563e-01 5.159775069821e-01 5.182158913666e-01 5.207694229175e-01 5.236198466756e-01 5.267465953825e-01 5.301232931702e-01 5.337226091148e-01 5.375146241444e-01 5.414652654526e-01 5.455416953844e-01 5.497088787207e-01 5.539295184430e-01 5.581698711418e-01 5.623926138075e-01 5.665659710960e-01 5.706545846424e-01 5.746282844951e-01 5.784594532180e-01 5.821208872973e-01 5.855900733343e-01 5.888483266909e-01 5.918783862465e-01 5.946697031800e-01 5.972132141248e-01 5.995043483967e-01 6.015434739334e-01 6.033356423579e-01 6.048880065033e-01 6.062105722915e-01 6.073193628659e-01 6.082331037466e-01 6.089692982492e-01 6.095534965667e-01 6.100055954720e-01 6.103539752825e-01 6.106214134898e-01 6.108305521048e-01 6.110069325277e-01 6.111673027569e-01 6.113331092239e-01 6.115142246244e-01 6.117221013069e-01 6.119636136194e-01 6.122349858328e-01 6.125365426932e-01 6.128522617025e-01 6.131703833775e-01 6.134718694413e-01 6.137301532151e-01 6.139233702807e-01 6.140182010188e-01 6.139862686681e-01 6.137973312167e-01 6.134202315944e-01 6.128302147539e-01 6.120031552112e-01 6.109185677183e-01 6.095664096050e-01 6.079403045199e-01 6.060408079297e-01 6.038832471837e-01 6.014840523263e-01 5.988773193260e-01 5.961022980877e-01 5.932089555080e-01 5.902609835119e-01 5.873199625403e-01 5.844670826231e-01 5.817781522639e-01 5.793384057930e-01 5.772308313250e-01 5.755339844258e-01 5.743260865519e-01 5.736682779155e-01 5.736201862096e-01 5.742181090091e-01 5.754861730413e-01 5.774307185177e-01 5.800353571884e-01 5.832740924219e-01 5.870939881911e-01 5.914340156362e-01 5.962180137647e-01 6.013601339636e-01 6.067680551882e-01 6.123493431549e-01 6.180103247238e-01 6.236593502146e-01 6.292173731365e-01 6.346076673922e-01 6.397722978532e-01 6.446595400548e-01 6.492378392600e-01 6.534858573933e-01 6.573949806149e-01 6.609790472924e-01 6.642528168123e-01 6.672500146597e-01 6.700073514711e-01 6.725699526842e-01 6.749861211679e-01 6.772964638447e-01 6.795504235547e-01 6.817734487644e-01 6.839987199678e-01 6.862367750649e-01 6.884842497199e-01 6.907340261548e-01 6.929474381806e-01 6.950907203761e-01 6.971066495907e-01 6.989319856380e-01 7.004999389394e-01 7.017360866960e-01 7.025723632605e-01 7.029404651864e-01 7.027857969284e-01 7.020589453157e-01 7.007311858800e-01 6.987864894114e-01 6.962313792090e-01 6.930896074067e-01 6.894021203177e-01 6.852390960236e-01 6.806725003642e-01 6.758069742043e-01 6.707459090549e-01 6.656062572361e-01 6.605138909095e-01 6.555805970437e-01 6.509270320217e-01 6.466534541371e-01 6.428513614036e-01 6.395927348357e-01 6.369292627425e-01 6.348965500643e-01 6.335032524337e-01 6.327501422049e-01 6.326125201603e-01 6.330641056282e-01 6.340665180206e-01 6.355792190665e-01 6.375649647929e-01 6.399865324637e-01 6.428198950367e-01 6.460408288830e-01 6.496389700126e-01 6.536106517997e-01 6.579550350663e-01 6.626786867122e-01 6.677869148688e-01 6.732881723293e-01 6.791831237982e-01 6.854714683858e-01 6.921457984708e-01 6.991910626227e-01 7.065851050534e-01 7.143014791646e-01 7.223063117905e-01 7.305588251685e-01 7.390214005255e-01 7.476462501677e-01 7.563891073777e-01 7.652035390132e-01 7.740415263415e-01 7.828576209038e-01 7.916059818319e-01 8.002417856396e-01 8.087212886901e-01 8.170044813891e-01 8.250549851051e-01 8.328368895534e-01 8.403247733652e-01 8.474981614776e-01 8.543430652352e-01 8.608580986344e-01 8.670452375342e-01 8.729188440258e-01 8.785004278240e-01 8.838135540918e-01 8.888899760773e-01 8.937559375500e-01 8.984472290243e-01 9.029820755541e-01 9.073863743539e-01 9.116775283244e-01 9.158632495767e-01 9.199630433726e-01 9.239820979475e-01 9.279376131994e-01 9.318457274655e-01 9.357267600972e-01 9.396168760776e-01 9.435315061657e-01 9.475107961908e-01 9.515676237544e-01 9.557137270110e-01 9.599516023704e-01 9.642469270501e-01 9.669773606615e-01 9.686811814456e-01 9.700180156008e-01 9.717954176693e-01 9.746205503410e-01 9.786620743117e-01 9.835972628951e-01 9.887372207161e-01 9.933051519972e-01 9.967707131942e-01 9.990668634983e-01 1.000600246141e+00 1.002139483118e+00 1.004521165973e+00 1.008310518736e+00 1.013587406896e+00 1.019928403574e+00 1.026550454575e+00 1.032603153561e+00 1.037497916177e+00 1.041079410460e+00 1.043633648112e+00 1.045760655363e+00 1.048099846253e+00 1.051034162656e+00 1.054533790645e+00 1.058173590357e+00 1.061272225373e+00 1.063168743349e+00 1.063506477952e+00 1.062344858772e+00 1.060130210566e+00 1.057547456547e+00 1.055241499721e+00 1.053537324807e+00 1.052339021801e+00 1.051187404078e+00 1.049442913366e+00 1.046599660376e+00 1.042563040703e+00 1.037741193157e+00 1.032990865120e+00 1.029388895378e+00 1.027867750185e+00 1.028866962606e+00 1.032162767757e+00 1.036875092661e+00 1.041646830229e+00 1.044982309294e+00 1.045580832964e+00 1.042696798802e+00 1.033020968979e+00 9.454810260759e-01 9.196552300724e-01 8.839707585145e-01 8.529880938542e-01 8.393945160760e-01 8.491002502365e-01 8.772042012357e-01 9.104999353578e-01 9.340838966147e-01 9.372326109168e-01 9.167841159398e-01 8.785068546724e-01 8.367089166098e-01 8.101540631378e-01 8.129439628461e-01 8.446317989104e-01 8.900435668716e-01 9.289061557223e-01 9.452279079125e-01 9.320241997792e-01 8.926048668060e-01 8.401228875360e-01 7.944452400439e-01 7.744354330636e-01 7.869342954104e-01 8.223129767793e-01 8.624746326650e-01 8.917719967729e-01 9.026377716592e-01 8.959823480704e-01 8.789153692882e-01 8.607869888109e-01 8.486977887630e-01 8.446130658225e-01 8.458265241165e-01 8.484107063791e-01 8.505329614986e-01 8.535955957378e-01 8.606017891462e-01 8.731785797848e-01 8.895509058470e-01 9.049904594579e-01 9.145758686609e-01 9.160514077300e-01 9.114100625012e-01 9.060762620983e-01 9.059899734768e-01 9.139527958796e-01 9.276503231847e-01 9.411776443516e-01 9.487016923643e-01 9.480370672949e-01 9.420220930641e-01 9.372067461270e-01 9.400899348516e-01 9.527994789451e-01 9.714369199949e-01 9.883369835823e-01 9.967324067021e-01 9.945712339928e-01 9.859354882468e-01 9.792738646198e-01 9.827099382130e-01 9.987502211302e-01 1.022075897962e+00 1.042576486953e+00 1.050915985726e+00 1.043352417285e+00 1.023844489513e+00 1.002930553147e+00 9.931579280907e-01 1.002016941957e+00 1.027118493123e+00 1.057609532740e+00 1.080648583320e+00 1.087578714645e+00 1.077040061075e+00 1.054883008337e+00 1.031166659483e+00 1.015258552411e+00 1.010875717997e+00 1.014631507118e+00 1.019115869248e+00 1.018054613972e+00 1.010003104200e+00 9.987367745834e-01 9.906166639140e-01 9.900302639739e-01 9.959709455824e-01 1.002162068064e+00 1.000752115928e+00 9.869443352403e-01 9.620170834005e-01 9.337508408273e-01 9.134809806460e-01 9.103526283201e-01 9.255675798928e-01 9.515298244828e-01 9.766045532072e-01 9.912062913320e-01 9.916240959394e-01 9.806351401899e-01 9.657267378773e-01 9.553446840335e-01 9.547848606134e-01 9.639239675919e-01 9.783011962090e-01 9.925419239182e-01 1.003297957266e+00 1.010303114153e+00 1.015243295525e+00 1.019743698677e+00 1.023747456867e+00 1.025401707938e+00 1.022551409486e+00 1.014587785229e+00 1.003644167390e+00 9.940206533748e-01 9.900803889214e-01 9.935485679853e-01 1.002090918822e+00 1.010364231823e+00 1.012725155402e+00 1.006131770470e+00 9.916146516774e-01 9.740260475609e-01 9.599180184034e-01 9.543571195455e-01 9.583580080103e-01 9.685621955383e-01 9.795031505640e-01 9.865319302328e-01 9.878843774010e-01 9.849331472863e-01 9.809971759751e-01 9.794197972424e-01 9.818704468040e-01 9.879386601508e-01 9.958965466692e-01 1.004118154300e+00 1.011934592275e+00 1.019610784608e+00 1.027561997000e+00 1.035474001304e+00 1.043170260833e+00
 2.386877110695e-01 2.405220598841e-01 2.423582367270e-01 2.441959619800e-01 2.460333636133e-01 2.478634171221e-01 2.496810986249e-01 2.514911058014e-01 2.533055969821e-01 2.551307374930e-01 2.569648564325e-01 2.588032875698e-01 2.606418456413e-01 2.624724379197e-01 2.642854616180e-01 2.660827817979e-01 2.678819376744e-01 2.697016730300e-01 2.715410309693e-01 2.733823741245e-01 2.752112707213e-01 2.770259281233e-01 2.788310740496e-01 2.806297507198e-01 2.824265089896e-01 2.842285888462e-01 2.860414712549e-01 2.878634305413e-01 2.896827019609e-01 2.914893705866e-01 2.932769719763e-01 2.950487112703e-01 2.968176546743e-01 2.985997390218e-01 3.003994998869e-01 3.022026605489e-01 3.039912639225e-01 3.057604962635e-01 3.075206386334e-01 3.092795988076e-01 3.110351500050e-01 3.127814938987e-01 3.145220995457e-01 3.162699203591e-01 3.180306637823e-01 3.197934539780e-01 3.215377338667e-01 3.232482511728e-01 3.249307078620e-01 3.266124549876e-01 3.283232287175e-01 3.300671052296e-01 3.318165341573e-01 3.335367051685e-01 3.352140455352e-01 3.368656805366e-01 3.385214358289e-01 3.401991111646e-01 3.418968285608e-01 3.435970895096e-01 3.452822801944e-01 3.469468832968e-01 3.485953144063e-01 3.502356480120e-01 3.518718878972e-01 3.535051312669e-01 3.551378936901e-01 3.567746414228e-01 3.584174410318e-01 3.600591210353e-01 3.616854092222e-01 3.632865356657e-01 3.648627132159e-01 3.664276434912e-01 3.680025895542e-01 3.696029022197e-01 3.712221431832e-01 3.728348907237e-01 3.744103870489e-01 3.759363601756e-01 3.774314632085e-01 3.789342898283e-01 3.804785637979e-01 3.820663727010e-01 3.836607645247e-01 3.852108601879e-01 3.866878231456e-01 3.881121905690e-01 3.895410791306e-01 3.910255332083e-01 3.925722118852e-01 3.941371871270e-01 3.956553405688e-01 3.970892022005e-01 3.984594490185e-01 3.998281387287e-01 4.012541249962e-01 4.027453167683e-01 4.042569028663e-01 4.057257262244e-01 4.071184038261e-01 4.084530457426e-01 4.097841552753e-01 4.111591069777e-01 4.125822443857e-01 4.140143075823e-01 4.154089685348e-01 4.167465033632e-01 4.180477914171e-01 4.193516258085e-01 4.206821673081e-01 4.220332013672e-01 4.233718954115e-01 4.246712034603e-01 4.259334395658e-01 4.271845276023e-01 4.284511111411e-01 4.297381587840e-01 4.310227565908e-01 4.322753117532e-01 4.334825695125e-01 4.346602043166e-01 4.358420909196e-01 4.370523499296e-01 4.382856633510e-01 4.395141491330e-01 4.407053437915e-01 4.418477578462e-01 4.429573610115e-01 4.440679846737e-01 4.452056439659e-01 4.463694084077e-01 4.475365430103e-01 4.486788103271e-01 4.497807184269e-01 4.508478095224e-01 4.519007345887e-01 4.529621381430e-01 4.540412996491e-01 4.551292830891e-01 4.562078024273e-01 4.572585237054e-01 4.582717654626e-01 4.592546851574e-01 4.602243060589e-01 4.611998480555e-01 4.621891402808e-01 4.631840551789e-01 4.641668856644e-01 4.651178957463e-01 4.660275395645e-01 4.669036152927e-01 4.677640696196e-01 4.686285322559e-01 4.695079507180e-01 4.704010036133e-01 4.712926487481e-01 4.721622014505e-01 4.729927151854e-01 4.737781329579e-01 4.745313971923e-01 4.752750385309e-01 4.760355206755e-01 4.768267894884e-01 4.776369347218e-01 4.784371381854e-01 4.791938385809e-01 4.798898671358e-01 4.805377356398e-01 4.811712877743e-01 4.818282552672e-01 4.825226920872e-01 4.832381988656e-01 4.839385677708e-01 4.845914945592e-01 4.851907718318e-01 4.857531567290e-01 4.863097577117e-01 4.868826162384e-01 4.874748199772e-01 4.880758026806e-01 4.886689094059e-01 4.892386246220e-01 4.897752814758e-01 4.902784382244e-01 4.907571706324e-01 4.912304420356e-01 4.917182381669e-01 4.922268634022e-01 4.927408025787e-01 4.932294555370e-01 4.936658059137e-01 4.940488081746e-01 4.944037013931e-01 4.947684971769e-01 4.951642862277e-01 4.955775131108e-01 4.959706691895e-01 4.963072522108e-01 4.965787460990e-01 4.968121638536e-01 4.970500290156e-01 4.973191891279e-01 4.976107719581e-01 4.978861246438e-01 4.981063325323e-01 4.982630692814e-01 4.983808171923e-01 4.985034308101e-01 4.986571263750e-01 4.988335726786e-01 4.989956024108e-01 4.991069873327e-01 4.991592472463e-01 4.991796623744e-01 4.992094710326e-01 4.992729332948e-01 4.993582781583e-01 4.994272499073e-01 4.994463076215e-01 4.994124836758e-01 4.993562334238e-01 4.993193447158e-01 4.993199814861e-01 4.993379386162e-01 4.993335428633e-01 4.992764922165e-01 4.991752255145e-01 4.990651771628e-01 4.989811139540e-01 4.989291862834e-01 4.988770598652e-01 4.987870308892e-01 4.986430353191e-01 4.984653654327e-01 4.982903572873e-01 4.981395316790e-01 4.979971151141e-01 4.978262307924e-01 4.976016125070e-01 4.973294122232e-01 4.970414928590e-01 4.967655773852e-01 4.964996988055e-01 4.962136172061e-01 4.958788363510e-01 4.954938991245e-01 4.950861129978e-01 4.946862384143e-01 4.943017728791e-01 4.939091747776e-01 4.934805349817e-01 4.930095417729e-01 4.925168574027e-01 4.920324860732e-01 4.915650717372e-01 4.910992503278e-01 4.906079916552e-01 4.900805666287e-01 4.895338615581e-01 4.889907585605e-01 4.884596473167e-01 4.879251997786e-01 4.873636465605e-01 4.867649753687e-01 4.861424556675e-01 4.855175530999e-01 4.848940933997e-01 4.842574810455e-01 4.835887334791e-01 4.828830524845e-01 4.821581798248e-01 4.814321633951e-01 4.807055464576e-01 4.799612521359e-01 4.791860260063e-01 4.783857304016e-01 4.775787020892e-01 4.767804248369e-01 4.759832294409e-01 4.751663212020e-01 4.743205047367e-01 4.734541977386e-01 4.725857550992e-01 4.717210425722e-01 4.708477323788e-01 4.699479727314e-01 4.690173886332e-01 4.680698419712e-01 4.671160268112e-01 4.661552121361e-01 4.651757206253e-01 4.641690656575e-01 4.631435366728e-01 4.621124133117e-01 4.610794470560e-01 4.600362226849e-01 4.589714466125e-01 4.578868993484e-01 4.567926429096e-01 4.556991772930e-01 4.546005849094e-01 4.534849902123e-01 4.523465381753e-01 4.511897082965e-01 4.500228573814e-01 4.488486845836e-01 4.476628471010e-01 4.464592312870e-01 4.452399519072e-01 4.440081583232e-01 4.427663598402e-01 4.415119166089e-01 4.402439738218e-01 4.389656517797e-01 4.376787208588e-01 4.363828277957e-01 4.350721715959e-01 4.337434833818e-01 4.324008685014e-01 4.310497295954e-01 4.296908147694e-01 4.283210463801e-01 4.269343846302e-01 4.255329775803e-01 4.241201499271e-01 4.227010036695e-01 4.212732832705e-01 4.198342590566e-01 4.183845558972e-01 4.169227730530e-01 4.154509930649e-01 4.139692197030e-01 4.124765479774e-01 4.109757541302e-01 4.094653061621e-01 4.079455784227e-01 4.064142363927e-01 4.048721857510e-01 4.033216638534e-01 4.017653312831e-01 4.002023367487e-01 3.986300197495e-01 3.970459773908e-01 3.954522297175e-01 3.938515173635e-01 3.922440151322e-01 3.906292638371e-01 3.890058191369e-01 3.873725500313e-01 3.857309589446e-01 3.840826804353e-01 3.824271742161e-01 3.807658947256e-01 3.790972023595e-01 3.774214487707e-01 3.757386538434e-01 3.740495392687e-01 3.723542135632e-01 3.706536849693e-01 3.689479796019e-01 3.672355349301e-01 3.655186357134e-01 3.637962288717e-01 3.620700016632e-01 3.603395105967e-01 3.586051542353e-01 3.568654823432e-01 3.551224998570e-01 3.533758392700e-01 3.516259312257e-01 3.498730597065e-01 3.481169636565e-01 3.463582129817e-01 3.445976093521e-01 3.428349745830e-01 3.410700143129e-01 3.393044348037e-01 3.375375026650e-01 3.357690710734e-01 3.340004786125e-01 3.322311863856e-01 3.304625723916e-01 3.286939666632e-01 3.269262152273e-01 3.251590257831e-01 3.233932599236e-01 3.216284629908e-01 3.198653506073e-01 3.181044668763e-01 3.163476146532e-01 3.145926781386e-01 3.128422121251e-01 3.110939525566e-01 3.093489697100e-01 3.076096400527e-01 3.058756699583e-01 3.041469806295e-01 3.024239590559e-01 3.007062612860e-01 2.989953088863e-01 2.972911127473e-01 2.955937236767e-01 2.939044231233e-01 2.922236271137e-01 2.905508129095e-01 2.888862156928e-01 2.872316821259e-01 2.855868547532e-01 2.839521862648e-01 2.823284915799e-01 2.807151742059e-01 2.791138607899e-01 2.775250321402e-01 2.759481271728e-01 2.743846661742e-01 2.728340401121e-01 2.712980527378e-01 2.697763163017e-01 2.682694909384e-01 2.667780804932e-01 2.653032217692e-01 2.638444892956e-01 2.624026973626e-01 2.609788131724e-01 2.595723264974e-01 2.581848774020e-01 2.568165084228e-01 2.554669538997e-01 2.541380685253e-01 2.528302523967e-01 2.515424861284e-01 2.502773277637e-01 2.490337294208e-01 2.478125417954e-01 2.466150495711e-01 2.454408883740e-01 2.442909676386e-01 2.431664820139e-01 2.420666434663e-01 2.409921802465e-01 2.399443307213e-01 2.389225862698e-01 2.379279827415e-01 2.369616767219e-01 2.360226457104e-01 2.351126650908e-01 2.342312067841e-01 2.333784282244e-01 2.325556393669e-01 2.317634912095e-01 2.310014691805e-01 2.302705435901e-01 2.295704940908e-01 2.289019025739e-01 2.282654675108e-01 2.276613415419e-01 2.270894786875e-01 2.265504408320e-01 2.260442001630e-01 2.255704739823e-01 2.251305657286e-01 2.247242487539e-01 2.243512301186e-01 2.240128746529e-01 2.237070516430e-01 2.234351838653e-01 2.231977781591e-01 2.229946940492e-01 2.228259022413e-01 2.226907099787e-01 2.225902506062e-01 2.225226471650e-01 2.224889954727e-01 2.224891298271e-01 2.225238416651e-01 2.225918851347e-01 2.226931924441e-01 2.228269638099e-01 2.229935106638e-01 2.231920214447e-01 2.234246957277e-01 2.236891659562e-01 2.239863581620e-01 2.243145387875e-01 2.246730801135e-01 2.250633510607e-01 2.254837183825e-01 2.259350196466e-01 2.264162672007e-01 2.269260303176e-01 2.274642785752e-01 2.280309433098e-01 2.286252544626e-01 2.292477319030e-01 2.298970976185e-01 2.305724755239e-01 2.312734944698e-01 2.320001311317e-01 2.327515896679e-01 2.335275341386e-01 2.343270163030e-01 2.351491940628e-01 2.359944853486e-01 2.368602926771e-01 2.377489879121e-01 2.386581452028e-01 2.395867171782e-01 2.405359118426e-01 2.415029643626e-01 2.424891741370e-01 2.434936305674e-01 2.445154041420e-01 2.455537787039e-01 2.466076037040e-01 2.476770271082e-01 2.487620719133e-01 2.498625750387e-01 2.509759368878e-01 2.521033541314e-01 2.532418049828e-01 2.543915824808e-01 2.555533911241e-01 2.567252015028e-01 2.579090134435e-01 2.591018779111e-01 2.603037423719e-01 2.615144500555e-01 2.627319455446e-01 2.639573416750e-01 2.651892119541e-01 2.664281342786e-01 2.676726227244e-01 2.689225823947e-01 2.701775045575e-01 2.714373010591e-01 2.727002426618e-01 2.739653367324e-01 2.752335688172e-01 2.765028349786e-01 2.777747687792e-01 2.790479078243e-01 2.803219782702e-01 2.815971501734e-01 2.828714285526e-01 2.841445854596e-01 2.854163481047e-01 2.866855503123e-01 2.879540269973e-01 2.892196275791e-01 2.904835487250e-01 2.917437715402e-01 2.929990357038e-01 2.942500642836e-01 2.954964700587e-01 2.967375830120e-01 2.979734824058e-01 2.992030542971e-01 3.004258741765e-01 3.016416375475e-01 3.028504538695e-01 3.040519477012e-01 3.052465092956e-01 3.064314466929e-01 3.076066722295e-01 3.087717584170e-01 3.099272116877e-01 3.110736135832e-01 3.122103578095e-01 3.133366110837e-01 3.144515934562e-01 3.155532174603e-01 3.166427660939e-01 3.177189054665e-01 3.187836454391e-01 3.198361985793e-01 3.208762114413e-01 3.219027236412e-01 3.229139386893e-01 3.239094643752e-01 3.248901984743e-01 3.258558047538e-01 3.268068587894e-01 3.277426056205e-01 3.286623466996e-01 3.295644584585e-01 3.304493089475e-01 3.313161477977e-01 3.321661269756e-01 3.329990992807e-01 3.338136864541e-01 3.346099143955e-01 3.353865630426e-01 3.361432918665e-01 3.368807224426e-01 3.375979540650e-01 3.382958212589e-01 3.389725939148e-01 3.396284127901e-01 3.402623194075e-01 3.408737641302e-01 3.414632451727e-01 3.420301125099e-01 3.425741373386e-01 3.430961846565e-01 3.435948470490e-01 3.440697697475e-01 3.445196196914e-01 3.449442450097e-01 3.453444161680e-01 3.457201711666e-01 3.460719732659e-01 3.463981009912e-01 3.466974666113e-01 3.469693795951e-01 3.472131771031e-01 3.474305072585e-01 3.476220362196e-01 3.477856891156e-01 3.479213171041e-01 3.480269502248e-01 3.481016649093e-01 3.481477391330e-01 3.481653854778e-01 3.481544385509e-01 3.481123716921e-01 3.480389487839e-01 3.479342108706e-01 3.477974393353e-01 3.476311710308e-01 3.474342347839e-01 3.472047193528e-01 3.469424980344e-01 3.466463755019e-01 3.463179034058e-01 3.459574123546e-01 3.455644309625e-01 3.451388628623e-01 3.446778959614e-01 3.441826053606e-01 3.436520851403e-01 3.430867738485e-01 3.424878598942e-01 3.418545214202e-01 3.411847365932e-01 3.404805311983e-01 3.397384661101e-01 3.389603471806e-01 3.381456968721e-01 3.372949389295e-01 3.364087516275e-01 3.354849533107e-01 3.345240389514e-01 3.335252153630e-01 3.324887171442e-01 3.314152057215e-01 3.303041306781e-01 3.291560488573e-01 3.279688494704e-01 3.267434129439e-01 3.254803236885e-01 3.241778623512e-01 3.228384961506e-01 3.214604603923e-01 3.200438950696e-01 3.185898489312e-01 3.170961953666e-01 3.155650901094e-01 3.139957767956e-01 3.123887265269e-01 3.107443822217e-01 3.090607658227e-01 3.073404838586e-01 3.055819691714e-01 3.037859615062e-01 3.019543580117e-01 3.000857797351e-01 2.981806858306e-01 2.962385483629e-01 2.942605103698e-01 2.922479228822e-01 2.901994299665e-01 2.881186420069e-01 2.860028823270e-01 2.838532943951e-01 2.816710374369e-01 2.794552313161e-01 2.772098927821e-01 2.749329441782e-01 2.726267599798e-01 2.702916111999e-01 2.679262338656e-01 2.655358089538e-01 2.631181434768e-01 2.606768974946e-01 2.582121943228e-01 2.557237936944e-01 2.532161789086e-01 2.506873290646e-01 2.481416818365e-01 2.455804879080e-01 2.430044493934e-01 2.404170745161e-01 2.378180010765e-01 2.352115049998e-01 2.325994397522e-01 2.299830987122e-01 2.273681251484e-01 2.247530180402e-01 2.221440761935e-01 2.195420829597e-01 2.169516822735e-01 2.143772616055e-01 2.118191187228e-01 2.092845122527e-01 2.067756857095e-01 2.042963502352e-01 2.018535558304e-01 1.994476359891e-01 1.970881926218e-01 1.947768614067e-01 1.925200293836e-01 1.903237961716e-01 1.881916400371e-01 1.861340777098e-01 1.841513540963e-01 1.822542226207e-01 1.804469693458e-01 1.787350029160e-01 1.771284617677e-01 1.756283760207e-01 1.742464690115e-01 1.729861566650e-01 1.718536536171e-01 1.708581068527e-01 1.700000645081e-01 1.692919299723e-01 1.687324574215e-01 1.683300028291e-01 1.680897285880e-01 1.680109059497e-01 1.681036488674e-01 1.683634184363e-01 1.687983225049e-01 1.694053249741e-01 1.701867852338e-01 1.711445267753e-01 1.722725542653e-01 1.735769485126e-01 1.750481655951e-01 1.766893216477e-01 1.784963060481e-01 1.804614865648e-01 1.825886562852e-01 1.848652075432e-01 1.872921195769e-01 1.898624076001e-01 1.925682070870e-01 1.954110493107e-01 1.983756907742e-01 2.014671035405e-01 2.046706663326e-01 2.079853044021e-01 2.114057988276e-01 2.149204750489e-01 2.185338527631e-01 2.222283842023e-01 2.260093405674e-01 2.298650932474e-01 2.337903736388e-01 2.377853997083e-01 2.418351096099e-01 2.459463646721e-01 2.501043923975e-01 2.543091390133e-01 2.585568504808e-01 2.628372744786e-01 2.671547437127e-01 2.714945960854e-01 2.758614277857e-01 2.802466707594e-01 2.846444510331e-01 2.890591568213e-01 2.934745999176e-01 2.978992937839e-01 3.023203009122e-01 3.067373823738e-01 3.111501060370e-01 3.155460483251e-01 3.199336406797e-01 3.242980106435e-01 3.286440463425e-01 3.329654542309e-01 3.372543789477e-01 3.415186673623e-01 3.457415500231e-01 3.499310128644e-01 3.540788634184e-01 3.581807842036e-01 3.622410536463e-01 3.662451054896e-01 3.702026890056e-01 3.741004745778e-01 3.779411462900e-01 3.817227535824e-01 3.854344650645e-01 3.890860683727e-01 3.926625546287e-01 3.961692901977e-01 3.996012870446e-01 4.029517608411e-01 4.062275596035e-01 4.094141398767e-01 4.125207340165e-01 4.155364077668e-01 4.184609720673e-01 4.212967187637e-01 4.240318006693e-01 4.266751630852e-01 4.292143291358e-01 4.316529523645e-01 4.339879563193e-01 4.362129110753e-01 4.383334499413e-01 4.403385864944e-01 4.422339595411e-01 4.440126445833e-01 4.456732185131e-01 4.472177402015e-01 4.486379184278e-01 4.499387272182e-01 4.511127953658e-01 4.521619718353e-01 4.530843423620e-01 4.538750526307e-01 4.545377870584e-01 4.550661874137e-01 4.554623778650e-01 4.557226290815e-01 4.558466191346e-01 4.558337195448e-01 4.556826054975e-01 4.553907545575e-01 4.549595480840e-01 4.543870492623e-01 4.536723156888e-01 4.528164210249e-01 4.518153935423e-01 4.506732940469e-01 4.493859376072e-01 4.479552675429e-01 4.463812337898e-01 4.446607819531e-01 4.428007784925e-01 4.407917887450e-01 4.386433200693e-01 4.363507335256e-01 4.339127296484e-01 4.313389208036e-01 4.286175647427e-01 4.257629948443e-01 4.227659268492e-01 4.196330802816e-01 4.163682114791e-01 4.129628838797e-01 4.094341018890e-01 4.057691467731e-01 4.019808676111e-01 3.980677432248e-01 3.940287532606e-01 3.898770392722e-01 3.856019942073e-01 3.812199213240e-01 3.767262536893e-01 3.721274615357e-01 3.674308373634e-01 3.626333155080e-01 3.577507596675e-01 3.527771517629e-01 3.477257035338e-01 3.426003279386e-01 3.374050764673e-01 3.321511818686e-01 3.268407289730e-01 3.214856380040e-01 3.160908645599e-01 3.106666820315e-01 3.052219819815e-01 2.997667679565e-01 2.943107404761e-01 2.888651868449e-01 2.834431107868e-01 2.780545081782e-01 2.727160609143e-01 2.674370440677e-01 2.622373517180e-01 2.571282400600e-01 2.521286801670e-01 2.472551958491e-01 2.425222575242e-01 2.379543085483e-01 2.335623118892e-01 2.293741439277e-01 2.254022119517e-01 2.216689997540e-01 2.181971642599e-01 2.149983962841e-01 2.121006129309e-01 2.095124831243e-01 2.072565955858e-01 2.053448220302e-01 2.037876918655e-01 2.025996690196e-01 2.017815452759e-01 2.013435060549e-01 2.012820669874e-01 2.015978243624e-01 2.022841934396e-01 2.033314428285e-01 2.047323400206e-01 2.064703218012e-01 2.085300124626e-01 2.108956946551e-01 2.135452675784e-01 2.164612058852e-01 2.196210993558e-01 2.230020504675e-01 2.265854308845e-01 2.303455059235e-01 2.342642602236e-01 2.383181753114e-01 2.424863875420e-01 2.467514525352e-01 2.510900912851e-01 2.554870507119e-01 2.599230828097e-01 2.643808795486e-01 2.688464949771e-01 2.733010008750e-01 2.777331836879e-01 2.821269053697e-01 2.864695141482e-01 2.907500245938e-01 2.949535911213e-01 2.990722808969e-01 3.030926370939e-01 3.070056773014e-01 3.108037946371e-01 3.144738621695e-01 3.180128674051e-01 3.214084182298e-01 3.246555484365e-01 3.277482636817e-01 3.306763154799e-01 3.334405090245e-01 3.360282904958e-01 3.384401108129e-01 3.406696698896e-01 3.427108404836e-01 3.445649934853e-01 3.462228407190e-01 3.476869185407e-01 3.489520051961e-01 3.500167172480e-01 3.508822668743e-01 3.515422869965e-01 3.520028863935e-01 3.522595078966e-01 3.523145644514e-01 3.521699626676e-01 3.518244417187e-01 3.512847277221e-01 3.505478700175e-01 3.496224396484e-01 3.485083203042e-01 3.472098161154e-01 3.457364941391e-01 3.440865333055e-01 3.422735731742e-01 3.402984767431e-01 3.381717067620e-01 3.359020715947e-01 3.334936901944e-01 3.309639894666e-01 3.283165385432e-01 3.255663212946e-01 3.227243273562e-01 3.198026043121e-01 3.168168844763e-01 3.137802098183e-01 3.107088300266e-01 3.076187370696e-01 3.045283146860e-01 3.014524765267e-01 2.984155024485e-01 2.954315990116e-01 2.925259740182e-01 2.897184542448e-01 2.870277065359e-01 2.844831650894e-01 2.821004168029e-01 2.799063120611e-01 2.779234510514e-01 2.761716534768e-01 2.746760009054e-01 2.734543076902e-01 2.725283728325e-01 2.719158058656e-01 2.716323602318e-01 2.716943083488e-01 2.721122502312e-01 2.728974133984e-01 2.740544441685e-01 2.755915516693e-01 2.775079350823e-01 2.798023398774e-01 2.824726113531e-01 2.855110705840e-01 2.889091197719e-01 2.926562525128e-01 2.967395004802e-01 3.011444412124e-01 3.058550637202e-01 3.108531093087e-01 3.161221172248e-01 3.216427262403e-01 3.273943727783e-01 3.333589212044e-01 3.395167549708e-01 3.458462344546e-01 3.523316127578e-01 3.589490360590e-01 3.656814644090e-01 3.725109781876e-01 3.794162770571e-01 3.863835560196e-01 3.933928841126e-01 4.004263784323e-01 4.074709576442e-01 4.145061310582e-01 4.215209653405e-01 4.284970856002e-01 4.354217766048e-01 4.422809455650e-01 4.490583129326e-01 4.557469963876e-01 4.623259130699e-01 4.687896890527e-01 4.751255797197e-01 4.813171773962e-01 4.873623463651e-01 4.932412386491e-01 4.989496858276e-01 5.044782375921e-01 5.098140811046e-01 5.149518475850e-01 5.198811725830e-01 5.245961434371e-01 5.290868868185e-01 5.333484590797e-01 5.373739239873e-01 5.411574539217e-01 5.446929956743e-01 5.479762372024e-01 5.510032167601e-01 5.537691970669e-01 5.562728593296e-01 5.585090014916e-01 5.604792371452e-01 5.621809476687e-01 5.636122525822e-01 5.647786408555e-01 5.656759647061e-01 5.663122061864e-01 5.666864281354e-01 5.668043475368e-01 5.666738377675e-01 5.662971229016e-01 5.656866086933e-01 5.648481897567e-01 5.637938730557e-01 5.625351854220e-01 5.610838619883e-01 5.594578201435e-01 5.576685917307e-01 5.557366620199e-01 5.536812873516e-01 5.515200096505e-01 5.492773372833e-01 5.469761642232e-01 5.446384541903e-01 5.422929619368e-01 5.399641222071e-01 5.376793528329e-01 5.354680182007e-01 5.333557661163e-01 5.313754894363e-01 5.295501254889e-01 5.279108438165e-01 5.264845049349e-01 5.252926277751e-01 5.243642735738e-01 5.237143357279e-01 5.233666818489e-01 5.233353971343e-01 5.236283060489e-01 5.242605377465e-01 5.252309977897e-01 5.265424760711e-01 5.281906177668e-01 5.301656502501e-01 5.324571784154e-01 5.350449138979e-01 5.379121411748e-01 5.410338831624e-01 5.443807764381e-01 5.479261272857e-01 5.516361751049e-01 5.554775389324e-01 5.594155928831e-01 5.634136351136e-01 5.674384084217e-01 5.714525403961e-01 5.754220460957e-01 5.793150720678e-01 5.830999414244e-01 5.867495164078e-01 5.902380225261e-01 5.935424548696e-01 5.966453060930e-01 5.995302498871e-01 6.021870722070e-01 6.046083171540e-01 6.067924057096e-01 6.087403984013e-01 6.104573532712e-01 6.119526254423e-01 6.132407646732e-01 6.143365269577e-01 6.152601832816e-01 6.160325945821e-01 6.166788666175e-01 6.172235460782e-01 6.176902100101e-01 6.181068759270e-01 6.184942530632e-01 6.188778771719e-01 6.192736987289e-01 6.196986345591e-01 6.201661460167e-01 6.206797788593e-01 6.212461863996e-01 6.218571657919e-01 6.225051691603e-01 6.231776187624e-01 6.238517633754e-01 6.245080756523e-01 6.251147515041e-01 6.256432521766e-01 6.260615175278e-01 6.263321430700e-01 6.264268540693e-01 6.263119374959e-01 6.259576463302e-01 6.253426002554e-01 6.244458456375e-01 6.232554784359e-01 6.217694411362e-01 6.199887740767e-01 6.179306316907e-01 6.156168942646e-01 6.130815536311e-01 6.103726449479e-01 6.075382982969e-01 6.046480010279e-01 6.017699569492e-01 5.989813551696e-01 5.963681821633e-01 5.940094351147e-01 5.919945053283e-01 5.903962184975e-01 5.892937164190e-01 5.887465058221e-01 5.888058851194e-01 5.895071838852e-01 5.908647237975e-01 5.928841748909e-01 5.955428946407e-01 5.988064323080e-01 6.026222941624e-01 6.069239332899e-01 6.116327023890e-01 6.166649969510e-01 6.219291243542e-01 6.273317974949e-01 6.327880819295e-01 6.382097341869e-01 6.435250503247e-01 6.486641256849e-01 6.535786176692e-01 6.582272586113e-01 6.625817670162e-01 6.666381213832e-01 6.703925369106e-01 6.738632435124e-01 6.770766076892e-01 6.800669488928e-01 6.828767833931e-01 6.855464990061e-01 6.881252988693e-01 6.906468801486e-01 6.931505232975e-01 6.956581792610e-01 6.981809432601e-01 7.007237442016e-01 7.032619317077e-01 7.057747142970e-01 7.082135487425e-01 7.105237176647e-01 7.126430443832e-01 7.144931127678e-01 7.160054158913e-01 7.171018896582e-01 7.177134912097e-01 7.177769872233e-01 7.172426041297e-01 7.160732722652e-01 7.142522374317e-01 7.117788511980e-01 7.086722160475e-01 7.049783078599e-01 7.007521535595e-01 6.960802496211e-01 6.910566805713e-01 6.857904816502e-01 6.804078264988e-01 6.750265680244e-01 6.697789543412e-01 6.647832621999e-01 6.601525995877e-01 6.559853733690e-01 6.523634342730e-01 6.493504940922e-01 6.469829528941e-01 6.452873332768e-01 6.442606845440e-01 6.438913945170e-01 6.441533193163e-01 6.450097479175e-01 6.464240233566e-01 6.483552519092e-01 6.507715632608e-01 6.536403333067e-01 6.569429441936e-01 6.606670182586e-01 6.648045716103e-01 6.693589546826e-01 6.743359101193e-01 6.797432324695e-01 6.855871264165e-01 6.918740998038e-01 6.986034379852e-01 7.057687692905e-01 7.133548338501e-01 7.213422504754e-01 7.296995646877e-01 7.383896246775e-01 7.473721600102e-01 7.565964325475e-01 7.660119412995e-01 7.755642716038e-01 7.851954601116e-01 7.948491585738e-01 8.044661272616e-01 8.139893298970e-01 8.233633880292e-01 8.325343034208e-01 8.414526611782e-01 8.500718498158e-01 8.583536323604e-01 8.662654325116e-01 8.737842111814e-01 8.808990613038e-01 8.876035662160e-01 8.939060581409e-01 8.998247469050e-01 9.053796351760e-01 9.106048415810e-01 9.155273759180e-01 9.201872093761e-01 9.246106083531e-01 9.288241731134e-01 9.328562528391e-01 9.367142791569e-01 9.404215104691e-01 9.439835419697e-01 9.474147202617e-01 9.507322244906e-01 9.539492039405e-01 9.571070687989e-01 9.602203422273e-01 9.633387281675e-01 9.664895220439e-01 9.696976166356e-01 9.729955996377e-01 9.763686340113e-01 9.783953743705e-01 9.794214898344e-01 9.801189344844e-01 9.813155945143e-01 9.836378279305e-01 9.872580211206e-01 9.918472448621e-01 9.967072673285e-01 1.001044958250e+00 1.004314703378e+00 1.006447641142e+00 1.007865509451e+00 1.009351915149e+00 1.011772324140e+00 1.015719397007e+00 1.021286187501e+00 1.028053663634e+00 1.035240392151e+00 1.041989054890e+00 1.047703488463e+00 1.052227691714e+00 1.055844648845e+00 1.059141703410e+00 1.062742806805e+00 1.066999456883e+00 1.071833989451e+00 1.076772989201e+00 1.081093832698e+00 1.084097889706e+00 1.085404389383e+00 1.085069936121e+00 1.083545351151e+00 1.081519739094e+00 1.079644445149e+00 1.078247301158e+00 1.077210339675e+00 1.076041645120e+00 1.074060370144e+00 1.070713688237e+00 1.065865063767e+00 1.059917374302e+00 1.053756201455e+00 1.048543887942e+00 1.045359766945e+00 1.044834922866e+00 1.046946498951e+00 1.051004195374e+00 1.055782073885e+00 1.059811768935e+00 1.061709337421e+00 1.060557250836e+00 1.016488429322e+00 9.495011450525e-01 9.156052190434e-01 8.776809784298e-01 8.489866501979e-01 8.414536876073e-01 8.584560955908e-01 8.920156167611e-01 9.271205343829e-01 9.487653504503e-01 9.472728313230e-01 9.211510777878e-01 8.781857353325e-01 8.347271748857e-01 8.107341356372e-01 8.193562991036e-01 8.571667125785e-01 9.062060868452e-01 9.451468883705e-01 9.584511685220e-01 9.404884614815e-01 8.964782431688e-01 8.417622145945e-01 7.979492772096e-01 7.837354103563e-01 8.031580961383e-01 8.431197860511e-01 8.838025459071e-01 9.098208232999e-01 9.150922295545e-01 9.026615135935e-01 8.819144083535e-01 8.638332652538e-01 8.555769646494e-01 8.573339598102e-01 8.637247524666e-01 8.686401842562e-01 8.694140420010e-01 8.681341791319e-01 8.697033507605e-01 8.780575285201e-01 8.930500095098e-01 9.102114530879e-01 9.236370219072e-01 9.294728575149e-01 9.281192327555e-01 9.238986976685e-01 9.225111982215e-01 9.275050701501e-01 9.379318102652e-01 9.491943434191e-01 9.561858012693e-01 9.567359693559e-01 9.530915818539e-01 9.507923204901e-01 9.552625815933e-01 9.679608211600e-01 9.850461946312e-01 9.995277590075e-01 1.005535971803e+00 1.001800993533e+00 9.928299804621e-01 9.869634006762e-01 9.916568456079e-01 1.008497040159e+00 1.031534567268e+00 1.050643867369e+00 1.057030268809e+00 1.047774479344e+00 1.027639818662e+00 1.007584066335e+00 9.998395514572e-01 1.010842228433e+00 1.037032733209e+00 1.067044906863e+00 1.088406861881e+00 1.093450227052e+00 1.082013631657e+00 1.060904911124e+00 1.040386711254e+00 1.028928690680e+00 1.028539197595e+00 1.034272015208e+00 1.038168786751e+00 1.034591660527e+00 1.023551546541e+00 1.010494793650e+00 1.002927776259e+00 1.005190803895e+00 1.014994403605e+00 1.024287086367e+00 1.023869580370e+00 1.008508007436e+00 9.799788792641e-01 9.473007228034e-01 9.233607491375e-01 9.184415780463e-01 9.337582303330e-01 9.606650577536e-01 9.862633968169e-01 1.000211114899e+00 9.987719404493e-01 9.852943131625e-01 9.681170942017e-01 9.563825896474e-01 9.555210890797e-01 9.649442471680e-01 9.795383384723e-01 9.936053806766e-01 1.004014313086e+00 1.011086811657e+00 1.017057979449e+00 1.023629557354e+00 1.030191054726e+00 1.033955897835e+00 1.031968740280e+00 1.023410218382e+00 1.010995539777e+00 1.000210242222e+00 9.966332033234e-01 1.002473210142e+00 1.014742047460e+00 1.026618595748e+00 1.030918548405e+00 1.023677751387e+00 1.006016295194e+00 9.839538547528e-01 9.659392827331e-01 9.587986227373e-01 9.641309287178e-01 9.775861724012e-01 9.917660016364e-01 1.000194945460e+00 1.000196973759e+00 9.934864255616e-01 9.848485905675e-01 9.795870255862e-01 9.808486299418e-01 9.884333823795e-01 9.995004094186e-01 1.010672803110e+00 1.019810678025e+00 1.026662398685e+00 1.032250543686e+00 1.037604540175e+00 1.043871010700e+00
 2.233041441499e-01 2.251620402612e-01 2.270232073864e-01 2.288896022782e-01 2.307600828687e-01 2.326263945833e-01 2.344814179643e-01 2.363283672483e-01 2.381765023011e-01 2.400321011410e-01 2.418957263938e-01 2.437676650034e-01 2.456451406620e-01 2.475178710618e-01 2.493732944951e-01 2.512108337146e-01 2.530478027928e-01 2.549033336649e-01 2.567781896390e-01 2.586581501648e-01 2.605302923106e-01 2.623912791540e-01 2.642431739545e-01 2.660866296946e-01 2.679252624722e-01 2.697672057120e-01 2.716202774346e-01 2.734846659617e-01 2.753513345923e-01 2.772090933758e-01 2.790479747783e-01 2.808677949604e-01 2.826811204073e-01 2.845058878094e-01 2.863492615872e-01 2.882003516462e-01 2.900408888781e-01 2.918650744656e-01 2.936787997911e-01 2.954887102922e-01 2.972918244309e-01 2.990841902340e-01 3.008731918955e-01 3.026728706416e-01 3.044886584180e-01 3.063090142648e-01 3.081102776461e-01 3.098748736239e-01 3.116077609493e-01 3.133383786418e-01 3.150994909481e-01 3.168978269463e-01 3.187064988951e-01 3.204882881862e-01 3.222255133298e-01 3.239330406039e-01 3.256398842386e-01 3.273681918847e-01 3.291199221315e-01 3.308794254070e-01 3.326283155559e-01 3.343570955347e-01 3.360661465960e-01 3.377629964027e-01 3.394535683617e-01 3.411422177571e-01 3.428334943905e-01 3.445330324819e-01 3.462411179317e-01 3.479473058838e-01 3.496368894252e-01 3.512993996599e-01 3.529346567651e-01 3.545574624459e-01 3.561928421331e-01 3.578559448991e-01 3.595427552009e-01 3.612249857007e-01 3.628684549947e-01 3.644591130492e-01 3.660142760236e-01 3.675755086883e-01 3.691810925181e-01 3.708361828666e-01 3.725032351872e-01 3.741266016992e-01 3.756734905085e-01 3.771623951650e-01 3.786515093310e-01 3.801967349211e-01 3.818096811653e-01 3.834471417397e-01 3.850410365952e-01 3.865492503895e-01 3.879890860197e-01 3.894227110374e-01 3.909116127655e-01 3.924681345371e-01 3.940503522024e-01 3.955944518099e-01 3.970641491214e-01 3.984734954037e-01 3.998748801642e-01 4.013167476364e-01 4.028059418508e-01 4.043071814040e-01 4.057756016514e-01 4.071910536180e-01 4.085707622235e-01 4.099500797111e-01 4.113528527854e-01 4.127730355938e-01 4.141807922773e-01 4.155531296667e-01 4.168934322377e-01 4.182244120099e-01 4.195711438731e-01 4.209345822399e-01 4.222926687657e-01 4.236175222833e-01 4.248986379584e-01 4.261534829271e-01 4.274161332515e-01 4.287079439149e-01 4.300218401678e-01 4.313284743545e-01 4.325959850111e-01 4.338145163581e-01 4.350025792343e-01 4.361939383607e-01 4.374135283396e-01 4.386590929729e-01 4.399080604326e-01 4.411309334271e-01 4.423127098231e-01 4.434601959701e-01 4.445935352863e-01 4.457370419995e-01 4.468986712958e-01 4.480698230113e-01 4.492319360657e-01 4.503648705375e-01 4.514605491319e-01 4.525255779305e-01 4.535777711115e-01 4.546370451221e-01 4.557107787045e-01 4.567909619199e-01 4.578582650228e-01 4.588930739050e-01 4.598863373447e-01 4.608459863669e-01 4.617913548804e-01 4.627420020727e-01 4.637088476001e-01 4.646892412198e-01 4.656675527554e-01 4.666229881060e-01 4.675383842287e-01 4.684091161337e-01 4.692487506575e-01 4.700803515957e-01 4.709308190738e-01 4.718124721029e-01 4.727124339976e-01 4.736005769906e-01 4.744435911466e-01 4.752249263509e-01 4.759602016750e-01 4.766836265071e-01 4.774331596273e-01 4.782203338438e-01 4.790270221307e-01 4.798158060846e-01 4.805568336768e-01 4.812438671036e-01 4.818966016228e-01 4.825454363845e-01 4.832115700414e-01 4.838966745437e-01 4.845903198450e-01 4.852754992491e-01 4.859368423783e-01 4.865645972401e-01 4.871583064127e-01 4.877289853765e-01 4.882959645184e-01 4.888791241838e-01 4.894833312845e-01 4.900915709897e-01 4.906715917186e-01 4.911977818009e-01 4.916712605493e-01 4.921199618906e-01 4.925811955093e-01 4.930738761924e-01 4.935828861321e-01 4.940683749180e-01 4.944949603411e-01 4.948568151072e-01 4.951837050539e-01 4.955187793796e-01 4.958865890018e-01 4.962747077315e-01 4.966430935182e-01 4.969542768672e-01 4.972022789105e-01 4.974152980589e-01 4.976356737015e-01 4.978892176871e-01 4.981630785815e-01 4.984196503562e-01 4.986230713406e-01 4.987685585575e-01 4.988863693244e-01 4.990156754249e-01 4.991799559438e-01 4.993639221742e-01 4.995280093922e-01 4.996411817018e-01 4.997017794686e-01 4.997444783597e-01 4.998089319338e-01 4.999106361341e-01 5.000280911154e-01 5.001188020981e-01 5.001570213058e-01 5.001522375149e-01 5.001418347666e-01 5.001603967310e-01 5.002096202923e-01 5.002556939958e-01 5.002604113195e-01 5.002121266827e-01 5.001318553813e-01 5.000579479832e-01 5.000082156179e-01 4.999642009358e-01 4.998887073966e-01 4.997580485034e-01 4.995813339348e-01 4.993923488322e-01 4.992165533183e-01 4.990492386919e-01 4.988585468131e-01 4.986172244453e-01 4.983271647203e-01 4.980172130098e-01 4.977180400983e-01 4.974325624633e-01 4.971367493525e-01 4.968030177678e-01 4.964274908346e-01 4.960335606238e-01 4.956494301025e-01 4.952822523077e-01 4.949139595192e-01 4.945178962190e-01 4.940869615919e-01 4.936378159945e-01 4.931945123820e-01 4.927623411001e-01 4.923241889100e-01 4.918568813467e-01 4.913527817604e-01 4.908266776161e-01 4.902990912894e-01 4.897723853424e-01 4.892301298666e-01 4.886541567854e-01 4.880423494419e-01 4.874127475692e-01 4.867835907087e-01 4.861521789688e-01 4.855012707050e-01 4.848192546021e-01 4.841128073909e-01 4.834023599692e-01 4.827001300690e-01 4.819972282495e-01 4.812732301633e-01 4.805192799005e-01 4.797468119190e-01 4.789730063694e-01 4.782023068736e-01 4.774210827807e-01 4.766114127113e-01 4.757714567895e-01 4.749150573242e-01 4.740532016591e-01 4.731833543985e-01 4.722930117341e-01 4.713754457508e-01 4.704400594199e-01 4.694991388732e-01 4.685562974350e-01 4.676016444238e-01 4.666246516540e-01 4.656282823610e-01 4.646230333861e-01 4.636178158777e-01 4.626067561645e-01 4.615770423381e-01 4.605239207288e-01 4.594527669431e-01 4.583716475841e-01 4.572825068354e-01 4.561810164448e-01 4.550610412926e-01 4.539243432672e-01 4.527763254734e-01 4.516171988992e-01 4.504448382561e-01 4.492583432061e-01 4.480616129033e-01 4.468555166981e-01 4.456399095850e-01 4.444080209299e-01 4.431575256955e-01 4.418936746912e-01 4.406200045930e-01 4.393393811764e-01 4.380451716188e-01 4.367342471911e-01 4.354075348964e-01 4.340697519053e-01 4.327250797208e-01 4.313706096985e-01 4.300049876249e-01 4.286267416978e-01 4.272361367383e-01 4.258355414823e-01 4.244235252461e-01 4.230004001443e-01 4.215676237119e-01 4.201253825857e-01 4.186726073464e-01 4.172072242369e-01 4.157303026458e-01 4.142445088899e-01 4.127523506025e-01 4.112523677649e-01 4.097418917284e-01 4.082186737467e-01 4.066853064467e-01 4.051437958666e-01 4.035948657217e-01 4.020376685034e-01 4.004706146174e-01 3.988921100750e-01 3.973054597552e-01 3.957101000979e-01 3.941072708702e-01 3.924972429837e-01 3.908787723606e-01 3.892520284574e-01 3.876174764260e-01 3.859751384330e-01 3.843257220854e-01 3.826699904717e-01 3.810074758038e-01 3.793372446525e-01 3.776610106213e-01 3.759787984249e-01 3.742904492557e-01 3.725974369793e-01 3.708986474381e-01 3.691934083275e-01 3.674836515795e-01 3.657682804535e-01 3.640490883868e-01 3.623248157984e-01 3.605959454168e-01 3.588632746082e-01 3.571269593608e-01 3.553869698909e-01 3.536432773778e-01 3.518969954559e-01 3.501480498515e-01 3.483961940578e-01 3.466419863567e-01 3.448860436260e-01 3.431276464426e-01 3.413688792987e-01 3.396084488790e-01 3.378472120619e-01 3.360851759951e-01 3.343221565622e-01 3.325585838738e-01 3.307966858913e-01 3.290352201478e-01 3.272745072963e-01 3.255157457650e-01 3.237573324516e-01 3.220000456976e-01 3.202465227485e-01 3.184958878698e-01 3.167481110219e-01 3.150036955993e-01 3.132629779960e-01 3.115257561182e-01 3.097934944765e-01 3.080655445058e-01 3.063429257102e-01 3.046269115283e-01 3.029155356594e-01 3.012105638982e-01 2.995128846399e-01 2.978216294049e-01 2.961385451724e-01 2.944634571753e-01 2.927958824618e-01 2.911377770183e-01 2.894890985799e-01 2.878499027745e-01 2.862207461768e-01 2.846021882905e-01 2.829941409380e-01 2.813987219406e-01 2.798145413850e-01 2.782425043044e-01 2.766841468121e-01 2.751392452088e-01 2.736077151781e-01 2.720907035181e-01 2.705882720860e-01 2.691016699975e-01 2.676306526275e-01 2.661759196500e-01 2.647378380669e-01 2.633175914295e-01 2.619149178146e-01 2.605304911553e-01 2.591647208881e-01 2.578180363036e-01 2.564923279482e-01 2.551860228317e-01 2.539009028122e-01 2.526378533721e-01 2.513959438955e-01 2.501767873331e-01 2.489805680387e-01 2.478068896291e-01 2.466587274771e-01 2.455338827644e-01 2.444347459466e-01 2.433605968618e-01 2.423119651333e-01 2.412899260027e-01 2.402941074802e-01 2.393269051103e-01 2.383864425608e-01 2.374745323593e-01 2.365909690571e-01 2.357363756838e-01 2.349118514716e-01 2.341166304461e-01 2.333520295423e-01 2.326178395961e-01 2.319138947614e-01 2.312412002291e-01 2.306005527922e-01 2.299913801564e-01 2.294145342135e-01 2.288706175851e-01 2.283577375520e-01 2.278781320542e-01 2.274318545701e-01 2.270184510168e-01 2.266392985413e-01 2.262931337592e-01 2.259803756935e-01 2.257014621101e-01 2.254553894524e-01 2.252436316128e-01 2.250662189583e-01 2.249230773126e-01 2.248130378983e-01 2.247369041549e-01 2.246933218182e-01 2.246839093262e-01 2.247085061294e-01 2.247667543434e-01 2.248587786285e-01 2.249834059192e-01 2.251405155817e-01 2.253303080115e-01 2.255531713175e-01 2.258084138120e-01 2.260956862035e-01 2.264144046024e-01 2.267634898395e-01 2.271438087700e-01 2.275538676371e-01 2.279952919957e-01 2.284664347443e-01 2.289663847044e-01 2.294954221271e-01 2.300526268060e-01 2.306381654712e-01 2.312516091007e-01 2.318915200629e-01 2.325584755095e-01 2.332506919351e-01 2.339683415111e-01 2.347114978819e-01 2.354789039753e-01 2.362701034044e-01 2.370847753779e-01 2.379214807302e-01 2.387815481226e-01 2.396633698372e-01 2.405661456039e-01 2.414895417068e-01 2.424325061517e-01 2.433944378028e-01 2.443766319681e-01 2.453771102015e-01 2.463956663046e-01 2.474314939786e-01 2.484823128958e-01 2.495486552475e-01 2.506302064085e-01 2.517266662707e-01 2.528380162792e-01 2.539626553862e-01 2.551000102314e-01 2.562502640220e-01 2.574112186118e-01 2.585838522646e-01 2.597668189044e-01 2.609601496145e-01 2.621631344287e-01 2.633747730322e-01 2.645958126369e-01 2.658250723447e-01 2.670608137932e-01 2.683029041109e-01 2.695506226239e-01 2.708041879152e-01 2.720629960409e-01 2.733270182727e-01 2.745950315943e-01 2.758679979286e-01 2.771430288698e-01 2.784203093955e-01 2.796995166525e-01 2.809796637586e-01 2.822621422576e-01 2.835451740352e-01 2.848292290498e-01 2.861131836432e-01 2.873950216677e-01 2.886757333087e-01 2.899547913816e-01 2.912318440147e-01 2.925067416893e-01 2.937778467215e-01 2.950449476074e-01 2.963084822826e-01 2.975675349397e-01 2.988224355121e-01 3.000729858764e-01 3.013165331239e-01 3.025536748963e-01 3.037824002104e-01 3.050050820155e-01 3.062214731173e-01 3.074297243904e-01 3.086314656265e-01 3.098233737905e-01 3.110049914447e-01 3.121767240180e-01 3.133379122654e-01 3.144896392365e-01 3.156325332787e-01 3.167644653933e-01 3.178859889965e-01 3.189938355951e-01 3.200888222095e-01 3.211711971825e-01 3.222406673905e-01 3.232981057243e-01 3.243426194178e-01 3.253727456539e-01 3.263877477071e-01 3.273873353592e-01 3.283713943085e-01 3.293410750133e-01 3.302950722987e-01 3.312333759346e-01 3.321553105940e-01 3.330590522312e-01 3.339456052152e-01 3.348142142639e-01 3.356653135757e-01 3.364984174044e-01 3.373123937158e-01 3.381076741138e-01 3.388823587886e-01 3.396372963516e-01 3.403714175775e-01 3.410843329291e-01 3.417771166493e-01 3.424493971540e-01 3.430998956577e-01 3.437283531699e-01 3.443335002593e-01 3.449147532151e-01 3.454739346319e-01 3.460097391107e-01 3.465235829909e-01 3.470129781602e-01 3.474773537422e-01 3.479154679463e-01 3.483270292173e-01 3.487140220973e-01 3.490763393954e-01 3.494122380125e-01 3.497219110513e-01 3.500018085080e-01 3.502531003917e-01 3.504768079644e-01 3.506735198156e-01 3.508424381696e-01 3.509818615935e-01 3.510907670828e-01 3.511694065319e-01 3.512176959380e-01 3.512377248088e-01 3.512276542243e-01 3.511862654831e-01 3.511132353792e-01 3.510064159021e-01 3.508692439638e-01 3.507008116091e-01 3.505004833263e-01 3.502684333575e-01 3.500017073369e-01 3.497013308649e-01 3.493667028823e-01 3.489976535546e-01 3.485960637467e-01 3.481600083022e-01 3.476889927254e-01 3.471825553046e-01 3.466399271717e-01 3.460613137329e-01 3.454466544181e-01 3.447956851229e-01 3.441104675445e-01 3.433865613041e-01 3.426265564603e-01 3.418284270940e-01 3.409923721715e-01 3.401204046736e-01 3.392094234256e-01 3.382617567295e-01 3.372750520111e-01 3.362492096491e-01 3.351860888734e-01 3.340824530236e-01 3.329423296360e-01 3.317621121279e-01 3.305434480809e-01 3.292859131491e-01 3.279881393357e-01 3.266524568668e-01 3.252773376101e-01 3.238633588864e-01 3.224109950217e-01 3.209183296272e-01 3.193865580179e-01 3.178159600235e-01 3.162068248910e-01 3.145598904101e-01 3.128741940479e-01 3.111500253991e-01 3.093863050512e-01 3.075854818138e-01 3.057469125460e-01 3.038705075263e-01 3.019588330460e-01 3.000100866551e-01 2.980234381085e-01 2.960018037360e-01 2.939430400000e-01 2.918516900536e-01 2.897243455379e-01 2.875644063420e-01 2.853707994528e-01 2.831431929973e-01 2.808855150776e-01 2.785963109768e-01 2.762781113687e-01 2.739312117678e-01 2.715541839908e-01 2.691527364943e-01 2.667236719653e-01 2.642710985553e-01 2.617956818387e-01 2.592980827359e-01 2.567815899700e-01 2.542444326834e-01 2.516918958586e-01 2.491241413437e-01 2.465424767202e-01 2.439519595469e-01 2.413505253359e-01 2.387441047437e-01 2.361324189522e-01 2.335193524061e-01 2.309091295135e-01 2.283013245719e-01 2.257026181673e-01 2.231128464376e-01 2.205377463547e-01 2.179811417104e-01 2.154440751231e-01 2.129348484020e-01 2.104533076225e-01 2.080068149584e-01 2.055986894398e-01 2.032325088284e-01 2.009183140854e-01 1.986547964911e-01 1.964527164784e-01 1.943150444721e-01 1.922468854263e-01 1.902580770331e-01 1.883490435966e-01 1.865314298464e-01 1.848077500477e-01 1.831859966641e-01 1.816738524870e-01 1.802737625320e-01 1.789981237171e-01 1.778466623235e-01 1.768303539659e-01 1.759532221345e-01 1.752192844956e-01 1.746384457267e-01 1.742093564472e-01 1.739425171838e-01 1.738379846758e-01 1.738989169704e-01 1.741319773579e-01 1.745330698537e-01 1.751108565222e-01 1.758593898071e-01 1.767835279263e-01 1.778826940140e-01 1.791514426507e-01 1.805954237561e-01 1.822037547960e-01 1.839816486328e-01 1.859203123499e-01 1.880173545389e-01 1.902716659676e-01 1.926714055086e-01 1.952214092444e-01 1.979081637836e-01 2.007313352468e-01 2.036843257318e-01 2.067578588114e-01 2.099551435374e-01 2.132585341759e-01 2.166738301785e-01 2.201874673981e-01 2.237966046287e-01 2.274981105632e-01 2.312791066413e-01 2.351441581773e-01 2.390772429178e-01 2.430811317864e-01 2.471477991500e-01 2.512691952752e-01 2.554479575521e-01 2.596681965221e-01 2.639363608012e-01 2.682395541819e-01 2.725757832181e-01 2.769454947179e-01 2.813329700125e-01 2.857481841867e-01 2.901744520697e-01 2.946147213115e-01 2.990650505831e-01 3.035139905477e-01 3.079696348555e-01 3.124157931013e-01 3.168589948999e-01 3.212899228263e-01 3.257038816709e-01 3.301042179410e-01 3.344771319935e-01 3.388302828756e-01 3.431510046902e-01 3.474408806893e-01 3.516993302655e-01 3.559127388371e-01 3.600923776271e-01 3.642215103596e-01 3.683063282698e-01 3.723408881614e-01 3.763172275095e-01 3.802426499320e-01 3.841025881306e-01 3.879035206637e-01 3.916378263953e-01 3.953012967964e-01 3.988981549642e-01 4.024147179094e-01 4.058605895933e-01 4.092231686009e-01 4.125036137265e-01 4.157026812754e-01 4.188093975796e-01 4.218318579239e-01 4.247567886828e-01 4.275898639549e-01 4.303249289828e-01 4.329575078922e-01 4.354924098761e-01 4.379168922686e-01 4.402397120174e-01 4.424499989035e-01 4.445491441731e-01 4.465369721251e-01 4.484058926272e-01 4.501607869487e-01 4.517931944332e-01 4.533054534040e-01 4.546946645052e-01 4.559569646104e-01 4.570944532486e-01 4.581011431064e-01 4.589786535636e-01 4.597236375071e-01 4.603343705361e-01 4.608110145223e-01 4.611507260413e-01 4.613523892692e-01 4.614152514867e-01 4.613382440198e-01 4.611197528062e-01 4.607606046999e-01 4.602561613601e-01 4.596109058157e-01 4.588191198969e-01 4.578829572315e-01 4.568023990222e-01 4.555733899032e-01 4.542023817107e-01 4.526804632216e-01 4.510153377735e-01 4.492027785094e-01 4.472418135376e-01 4.451394103945e-01 4.428849044516e-01 4.404927230452e-01 4.379506238852e-01 4.352679997586e-01 4.324445572446e-01 4.294749292853e-01 4.263732449061e-01 4.231258757402e-01 4.197478062795e-01 4.162325274930e-01 4.125828906264e-01 4.088081754708e-01 4.048974949592e-01 4.008692956930e-01 3.967132177003e-01 3.924396335382e-01 3.880511867951e-01 3.835469333013e-01 3.789405770289e-01 3.742234260443e-01 3.694109962392e-01 3.645030375242e-01 3.595039786244e-01 3.544238514191e-01 3.492613346426e-01 3.440308698438e-01 3.387314079984e-01 3.333757236554e-01 3.279680472238e-01 3.225172452677e-01 3.170327740850e-01 3.115218612831e-01 3.059965921323e-01 3.004645108388e-01 2.949394770943e-01 2.894296456956e-01 2.839516128615e-01 2.785140321754e-01 2.731333391243e-01 2.678245787187e-01 2.625983856670e-01 2.574783855307e-01 2.524720588505e-01 2.476057351500e-01 2.428916688076e-01 2.383507423199e-01 2.340042364486e-01 2.298656614981e-01 2.259640544140e-01 2.223095485600e-01 2.189298967324e-01 2.158403931313e-01 2.130575552876e-01 2.106040592603e-01 2.084870015712e-01 2.067274188903e-01 2.053318353383e-01 2.043101675196e-01 2.036676774689e-01 2.034051393502e-01 2.035256760435e-01 2.040215095369e-01 2.048880538056e-01 2.061156693400e-01 2.076896091190e-01 2.095978892470e-01 2.118207920019e-01 2.143413147845e-01 2.171394017728e-01 2.201919130677e-01 2.234801897361e-01 2.269799998298e-01 2.306694247667e-01 2.345283514793e-01 2.385310397292e-01 2.426608032528e-01 2.468943655713e-01 2.512132050050e-01 2.555984238076e-01 2.600301296273e-01 2.644931435514e-01 2.689684138706e-01 2.734414736660e-01 2.778975648161e-01 2.823204141230e-01 2.866993389059e-01 2.910178089871e-01 2.952663283968e-01 2.994329803591e-01 3.035041932509e-01 3.074749226781e-01 3.113299180146e-01 3.150640775734e-01 3.186664231542e-01 3.221300588382e-01 3.254495940717e-01 3.286128732588e-01 3.316188626365e-01 3.344589891538e-01 3.371270598508e-01 3.396217342600e-01 3.419322606588e-01 3.440612393866e-01 3.460001305871e-01 3.477474619013e-01 3.493022114830e-01 3.506577358431e-01 3.518177639250e-01 3.527768426053e-01 3.535360296796e-01 3.540952753616e-01 3.544524661350e-01 3.546127421208e-01 3.545711631848e-01 3.543357190628e-01 3.539033931621e-01 3.532792288763e-01 3.524687562837e-01 3.514694443457e-01 3.502937829449e-01 3.489400539444e-01 3.474176000516e-01 3.457322729732e-01 3.438876034534e-01 3.418986214765e-01 3.397653766303e-01 3.375031986917e-01 3.351189562814e-01 3.326230709755e-01 3.300296941762e-01 3.273476074147e-01 3.245922497268e-01 3.217766400152e-01 3.189153364800e-01 3.160237525582e-01 3.131188619147e-01 3.102172432043e-01 3.073385119447e-01 3.045009417582e-01 3.017220925805e-01 2.990270914082e-01 2.964315296699e-01 2.939610496964e-01 2.916365051073e-01 2.894783287001e-01 2.875108297708e-01 2.857542164998e-01 2.842303425166e-01 2.829606491823e-01 2.819632038000e-01 2.812595778974e-01 2.808644574720e-01 2.807946665109e-01 2.810613016296e-01 2.816800800869e-01 2.826566222934e-01 2.839978470979e-01 2.857092200888e-01 2.877897395728e-01 2.902392073893e-01 2.930540332126e-01 2.962272273291e-01 2.997511170883e-01 3.036148946944e-01 3.078039031673e-01 3.123085131838e-01 3.171094669581e-01 3.221911453752e-01 3.275385644629e-01 3.331297514490e-01 3.389487820186e-01 3.449775035377e-01 3.511936455662e-01 3.575798667608e-01 3.641189913653e-01 3.707865591741e-01 3.775710702016e-01 3.844489552093e-01 3.914033009897e-01 3.984192862345e-01 4.054740263144e-01 4.125568156219e-01 4.196473448636e-01 4.267316280750e-01 4.337943594303e-01 4.408175328583e-01 4.477931303773e-01 4.546983846961e-01 4.615279051234e-01 4.682640781003e-01 4.748934071561e-01 4.814103444144e-01 4.877916338091e-01 4.940367506431e-01 5.001294468584e-01 5.060580686496e-01 5.118168947567e-01 5.173907299466e-01 5.227762015847e-01 5.279581390515e-01 5.329331522238e-01 5.376903634100e-01 5.422232628922e-01 5.465247299545e-01 5.505872385454e-01 5.544057267703e-01 5.579734705273e-01 5.612874781344e-01 5.643393595211e-01 5.671303539009e-01 5.696534028969e-01 5.719062313393e-01 5.738908238811e-01 5.756004704717e-01 5.770401240214e-01 5.782078355990e-01 5.791039152422e-01 5.797349929836e-01 5.800989379973e-01 5.802059623640e-01 5.800582640580e-01 5.796637759255e-01 5.790310947364e-01 5.781690059437e-01 5.770895331165e-01 5.758022143981e-01 5.743245825231e-01 5.726693554374e-01 5.708532996878e-01 5.688965534941e-01 5.668169833706e-01 5.646354495785e-01 5.623773881419e-01 5.600634445613e-01 5.577207583322e-01 5.553761684930e-01 5.530529804660e-01 5.507865699631e-01 5.485974864056e-01 5.465197478989e-01 5.445808912452e-01 5.428071211733e-01 5.412304697787e-01 5.398711135538e-01 5.387584332085e-01 5.379127543357e-01 5.373527072655e-01 5.370990109222e-01 5.371601375954e-01 5.375497232861e-01 5.382724040157e-01 5.393288727502e-01 5.407186963467e-01 5.424313545527e-01 5.444592474522e-01 5.467857155175e-01 5.493901360540e-01 5.522524364875e-01 5.553431227529e-01 5.586361182580e-01 5.620975233681e-01 5.656946386571e-01 5.693947251107e-01 5.731602892778e-01 5.769563073723e-01 5.807490529528e-01 5.845027730494e-01 5.881868648984e-01 5.917706932037e-01 5.952253788939e-01 5.985277101654e-01 6.016555771063e-01 6.045901309679e-01 6.073194742171e-01 6.098323293265e-01 6.121252265739e-01 6.141958407727e-01 6.160464345983e-01 6.176869535851e-01 6.191265239899e-01 6.203809890650e-01 6.214685859957e-01 6.224098928655e-01 6.232305361948e-01 6.239526904204e-01 6.246047170017e-01 6.252112309672e-01 6.257989553965e-01 6.263901702679e-01 6.270066790788e-01 6.276665544653e-01 6.283819987440e-01 6.291656113759e-01 6.300176897860e-01 6.309379791890e-01 6.319185892439e-01 6.329446304128e-01 6.340015723302e-01 6.350591571820e-01 6.360940922497e-01 6.370728956128e-01 6.379574160109e-01 6.387160942058e-01 6.393095539666e-01 6.397013560612e-01 6.398608323797e-01 6.397552467538e-01 6.393606748548e-01 6.386607049621e-01 6.376406084640e-01 6.363005716371e-01 6.346460636310e-01 6.326936509271e-01 6.304724405910e-01 6.280166339010e-01 6.253782319092e-01 6.226132724109e-01 6.197878128050e-01 6.169792468010e-01 6.142637002501e-01 6.117305186447e-01 6.094579211786e-01 6.075356899715e-01 6.060370185341e-01 6.050343773178e-01 6.045878297634e-01 6.047387964610e-01 6.055229139796e-01 6.069486654621e-01 6.090115282737e-01 6.116893806035e-01 6.149396151983e-01 6.187077995983e-01 6.229256046331e-01 6.275135894808e-01 6.323860009913e-01 6.374574128140e-01 6.426376186476e-01 6.478442304197e-01 6.529990151737e-01 6.580348775095e-01 6.628958070724e-01 6.675350754443e-01 6.719281226306e-01 6.760541065999e-01 6.799136547806e-01 6.835177532791e-01 6.868875814264e-01 6.900562989596e-01 6.930590863694e-01 6.959407162383e-01 6.987392130429e-01 7.014972469893e-01 7.042440359613e-01 7.070046020978e-01 7.097946537689e-01 7.126038084126e-01 7.154255428930e-01 7.182234436943e-01 7.209531557361e-01 7.235612735713e-01 7.259731784676e-01 7.281207273876e-01 7.299206075294e-01 7.312970962525e-01 7.321742940612e-01 7.324848707839e-01 7.321732707494e-01 7.311994940385e-01 7.295401873172e-01 7.271891176152e-01 7.241682178632e-01 7.205095953386e-01 7.162784522943e-01 7.115511895529e-01 7.064243254646e-01 7.010149348386e-01 6.954400195663e-01 6.898339835318e-01 6.843266668266e-01 6.790458965898e-01 6.741124126580e-01 6.696332155592e-01 6.656994617698e-01 6.623788244046e-01 6.597234535571e-01 6.577588723072e-01 6.564948187745e-01 6.559227082134e-01 6.560165765076e-01 6.567481700397e-01 6.580758123554e-01 6.599652467738e-01 6.623772714759e-01 6.652840484558e-01 6.686651521305e-01 6.725038628405e-01 6.767970033686e-01 6.815458982485e-01 6.867568023423e-01 6.924385894760e-01 6.986007115775e-01 7.052506805273e-01 7.123896899461e-01 7.200111269567e-01 7.281040614298e-01 7.366456244984e-01 7.456031864353e-01 7.549392839501e-01 7.646055479673e-01 7.745476491041e-01 7.847080119317e-01 7.950215044973e-01 8.054220929803e-01 8.158413347804e-01 8.262099296773e-01 8.364601449127e-01 8.465248984847e-01 8.563417013801e-01 8.658510424694e-01 8.750006262618e-01 8.837456053156e-01 8.920503428869e-01 8.998914876667e-01 9.072539078380e-01 9.141357804232e-01 9.205487587536e-01 9.265077589286e-01 9.320451541594e-01 9.371872688274e-01 9.419756212537e-01 9.464424879121e-01 9.506153634997e-01 9.545317563845e-01 9.581996379366e-01 9.616465999716e-01 9.648783206631e-01 9.679061636613e-01 9.707463179370e-01 9.734042751726e-01 9.759203298122e-01 9.783070405154e-01 9.806131915759e-01 9.828795732741e-01 9.851373977917e-01 9.874426118035e-01 9.898032819606e-01 9.910256925697e-01 9.912496761973e-01 9.911619990358e-01 9.916100610933e-01 9.932451028425e-01 9.962502763357e-01 1.000293591196e+00 1.004671662901e+00 1.008576880322e+00 1.011447492690e+00 1.013210231361e+00 1.014298115887e+00 1.015510991554e+00 1.017741233265e+00 1.021609931896e+00 1.027229012133e+00 1.034186607214e+00 1.041708873180e+00 1.048938501514e+00 1.055275834776e+00 1.060570088646e+00 1.065111392534e+00 1.069481141571e+00 1.074289978675e+00 1.079864495517e+00 1.086080454986e+00 1.092410225309e+00 1.098085468891e+00 1.102367683981e+00 1.104844678444e+00 1.105564127030e+00 1.104982591006e+00 1.103792829409e+00 1.102653506760e+00 1.101895299665e+00 1.101382710596e+00 1.100591510873e+00 1.098797147784e+00 1.095392548845e+00 1.090187654907e+00 1.083554855793e+00 1.076382352143e+00 1.069880644369e+00 1.065244304124e+00 1.063276396329e+00 1.064167552323e+00 1.067466311136e+00 1.072191802821e+00 1.077050276260e+00 1.080650500669e+00 1.077146586501e+00 9.817196229730e-01 9.511346288752e-01 9.124693912624e-01 8.741144090769e-01 8.489634493637e-01 8.471890738837e-01 8.695080501953e-01 9.058451926937e-01 9.406280035332e-01 9.595147694450e-01 9.540461877291e-01 9.241154064760e-01 8.788739140359e-01 8.357374404437e-01 8.147632791476e-01 8.276291775493e-01 8.686465124666e-01 9.184602079947e-01 9.557277469592e-01 9.657736385970e-01 9.442897936603e-01 8.980693066499e-01 8.439882323869e-01 8.043461772188e-01 7.965187504045e-01 8.214567644588e-01 8.635477269592e-01 9.024668994730e-01 9.238219465670e-01 9.232760318500e-01 9.059659870212e-01 8.832562609383e-01 8.671813554193e-01 8.641962228201e-01 8.721672190790e-01 8.830727913561e-01 8.891198664224e-01 8.873910893664e-01 8.810708163825e-01 8.771272761590e-01 8.817433421289e-01 8.961418967568e-01 9.157368324749e-01 9.333220044592e-01 9.433426271663e-01 9.447428957368e-01 9.410379137403e-01 9.379927175889e-01 9.400614608909e-01 9.476279904482e-01 9.572147140945e-01 9.641916472246e-01 9.661834172124e-01 9.647369249738e-01 9.644551906460e-01 9.699430852015e-01 9.823033296510e-01 9.979486261699e-01 1.010543975939e+00 1.014932429372e+00 1.010344056187e+00 1.001418082527e+00 9.961877975704e-01 1.001459115145e+00 1.018169954711e+00 1.040114296725e+00 1.057429444666e+00 1.061942679002e+00 1.051459850156e+00 1.031307931566e+00 1.012544790535e+00 1.006802211814e+00 1.019389027593e+00 1.045776616894e+00 1.074404223583e+00 1.093416613024e+00 1.096252050371e+00 1.083944321040e+00 1.064158261536e+00 1.047175852488e+00 1.040376056392e+00 1.043987855746e+00 1.051588001828e+00 1.054807564941e+00 1.048723636160e+00 1.034822357875e+00 1.020203639780e+00 1.013473292149e+00 1.018861673266e+00 1.032764360045e+00 1.045409984892e+00 1.046352748138e+00 1.029976175282e+00 9.985121019152e-01 9.620764038872e-01 9.349281483664e-01 9.283631616631e-01 9.436250910273e-01 9.711707892295e-01 9.970257273077e-01 1.010222118897e+00 1.007020693092e+00 9.912592292761e-01 9.719707081162e-01 9.588224970111e-01 9.572747977103e-01 9.662942523353e-01 9.802553746004e-01 9.933193788418e-01 1.002733711529e+00 1.009506351328e+00 1.016431024866e+00 1.025199448170e+00 1.034497544828e+00 1.040466209001e+00 1.039263783383e+00 1.029847271233e+00 1.015560367678e+00 1.003200384718e+00 9.997383441264e-01 1.008003491932e+00 1.024375090133e+00 1.040476999722e+00 1.047465172865e+00 1.040311007094e+00 1.020048679085e+00 9.937024110386e-01 9.715783197399e-01 9.624252895678e-01 9.687038638345e-01 9.852929723803e-01 1.002940641748e+00 1.013299965326e+00 1.012610562973e+00 1.002663134469e+00 9.894546261775e-01 9.801710372798e-01 9.795960180285e-01 9.880219071003e-01 1.001735019937e+00 1.015717983367e+00 1.026337568041e+00 1.032672908318e+00 1.036142736992e+00 1.038970579351e+00 1.043564329398e+00
 2.075104279240e-01 2.093873853959e-01 2.112687912042e-01 2.131591957835e-01 2.150583974770e-01 2.169565146849e-01 2.188453155525e-01 2.207251368633e-01 2.226029708891e-01 2.244847395229e-01 2.263742582899e-01 2.282762045595e-01 2.301889253006e-01 2.321001561886e-01 2.339947490343e-01 2.358696317523e-01 2.377411292294e-01 2.396288333084e-01 2.415359018362e-01 2.434516185108e-01 2.453638434526e-01 2.472682991864e-01 2.491641857134e-01 2.510497922289e-01 2.529274945503e-01 2.548065337255e-01 2.566966134567e-01 2.586009315141e-01 2.605124891757e-01 2.624186041309e-01 2.643064450766e-01 2.661721471986e-01 2.680275498908e-01 2.698919189283e-01 2.717765624076e-01 2.736729090611e-01 2.755634758141e-01 2.774399553717e-01 2.793055043015e-01 2.811640238403e-01 2.830121799505e-01 2.848483606724e-01 2.866836157827e-01 2.885325940647e-01 2.904015453559e-01 2.922771826927e-01 2.941334404899e-01 2.959502879223e-01 2.977315219991e-01 2.995090788791e-01 3.013183832257e-01 3.031689293841e-01 3.050349302016e-01 3.068761451929e-01 3.086718618448e-01 3.104332861007e-01 3.121894993590e-01 3.139663250080e-01 3.157695095295e-01 3.175864199259e-01 3.193976580918e-01 3.211884261482e-01 3.229564502317e-01 3.247081030853e-01 3.264510321287e-01 3.281927838408e-01 3.299407934163e-01 3.317018654553e-01 3.334727792182e-01 3.352421051439e-01 3.369934940795e-01 3.387151797168e-01 3.404076091196e-01 3.420872774438e-01 3.437807582547e-01 3.455055487256e-01 3.472576877409e-01 3.490074790563e-01 3.507176492819e-01 3.523715039574e-01 3.539849756184e-01 3.556028191475e-01 3.572680577427e-01 3.589885731002e-01 3.607263630019e-01 3.624218855595e-01 3.640375625608e-01 3.655892443870e-01 3.671368502005e-01 3.687410897552e-01 3.704187010499e-01 3.721267774917e-01 3.737948694656e-01 3.753764140129e-01 3.768843715039e-01 3.783814416079e-01 3.799313808209e-01 3.815515112674e-01 3.832024319845e-01 3.848208347741e-01 3.863659045462e-01 3.878488502326e-01 3.893191070463e-01 3.908261701540e-01 3.923795701485e-01 3.939484736231e-01 3.954893557203e-01 3.969812530852e-01 3.984379806758e-01 3.998917751550e-01 4.013651862069e-01 4.028526426444e-01 4.043283434349e-01 4.057728218824e-01 4.071890494705e-01 4.085991867987e-01 4.100243923316e-01 4.114630805475e-01 4.128933854113e-01 4.142890432637e-01 4.156425073365e-01 4.169735912157e-01 4.183156972587e-01 4.196880536910e-01 4.210811421196e-01 4.224646448676e-01 4.238070293469e-01 4.251008483907e-01 4.263660587836e-01 4.276367523704e-01 4.289367816502e-01 4.302635899922e-01 4.315930141042e-01 4.328953130877e-01 4.341559681179e-01 4.353819561297e-01 4.365953808430e-01 4.378192904204e-01 4.390623923716e-01 4.403158030577e-01 4.415599037134e-01 4.427744897332e-01 4.439515044700e-01 4.450973362932e-01 4.462312939643e-01 4.473731889462e-01 4.485301355003e-01 4.496945119006e-01 4.508454369217e-01 4.519629252927e-01 4.530388913716e-01 4.540811899032e-01 4.551105578121e-01 4.561467132676e-01 4.571997537576e-01 4.582665334605e-01 4.593308763137e-01 4.603709933090e-01 4.613704522804e-01 4.623258137189e-01 4.632507104439e-01 4.641697407635e-01 4.651092493867e-01 4.660806169454e-01 4.670694381827e-01 4.680448192155e-01 4.689726417819e-01 4.698393017245e-01 4.706607347837e-01 4.714739292481e-01 4.723150321927e-01 4.731943569501e-01 4.740912392090e-01 4.749681509273e-01 4.757960139707e-01 4.765705675433e-01 4.773130188248e-01 4.780537581224e-01 4.788122280367e-01 4.795897924760e-01 4.803758212934e-01 4.811524735866e-01 4.819048510437e-01 4.826227553939e-01 4.833072424031e-01 4.839689904520e-01 4.846295319137e-01 4.853073190779e-01 4.860070973986e-01 4.867089531488e-01 4.873795669768e-01 4.879952884072e-01 4.885593444356e-01 4.891011198766e-01 4.896586533158e-01 4.902483122406e-01 4.908525744243e-01 4.914299117474e-01 4.919458568711e-01 4.923983046358e-01 4.928190025656e-01 4.932511901522e-01 4.937171306988e-01 4.942016887904e-01 4.946625023339e-01 4.950648627538e-01 4.954042192635e-01 4.957122365106e-01 4.960313529313e-01 4.963841994509e-01 4.967555623907e-01 4.971065294447e-01 4.974020620122e-01 4.976419234309e-01 4.978564174263e-01 4.980861541717e-01 4.983511500020e-01 4.986335538340e-01 4.988934162155e-01 4.990999959687e-01 4.992567424308e-01 4.993983088295e-01 4.995646758985e-01 4.997681642751e-01 4.999843871623e-01 5.001714163864e-01 5.003048741217e-01 5.003972956323e-01 5.004875511032e-01 5.006091987519e-01 5.007596953552e-01 5.009041527532e-01 5.010048197447e-01 5.010520663485e-01 5.010708071166e-01 5.010985987494e-01 5.011504494256e-01 5.012054105134e-01 5.012259010169e-01 5.011895932507e-01 5.011098322982e-01 5.010206720277e-01 5.009461093275e-01 5.008777621039e-01 5.007828893372e-01 5.006361739181e-01 5.004422221038e-01 5.002320181343e-01 5.000339590059e-01 4.998486885092e-01 4.996506504443e-01 4.994127302545e-01 4.991340319929e-01 4.988405692408e-01 4.985577230530e-01 4.982917778336e-01 4.980219782889e-01 4.977229890817e-01 4.973891565831e-01 4.970401703849e-01 4.966977477725e-01 4.963654069077e-01 4.960252309912e-01 4.956536536342e-01 4.952453311492e-01 4.948175988529e-01 4.943890961957e-01 4.939603038591e-01 4.935144993505e-01 4.930329608956e-01 4.925164542177e-01 4.919846775274e-01 4.914535495883e-01 4.909192729457e-01 4.903640694966e-01 4.897767510416e-01 4.891669875381e-01 4.885543721086e-01 4.879508959150e-01 4.873441002493e-01 4.867145015042e-01 4.860553073050e-01 4.853786848744e-01 4.847016950661e-01 4.840272264843e-01 4.833402641074e-01 4.826228841780e-01 4.818761436853e-01 4.811134739661e-01 4.803460280524e-01 4.795694429810e-01 4.787709673794e-01 4.779452635404e-01 4.771022316501e-01 4.762543126725e-01 4.754050405157e-01 4.745408501955e-01 4.736551372913e-01 4.727494552351e-01 4.718362535096e-01 4.709225600408e-01 4.700013716076e-01 4.690608936350e-01 4.680960045396e-01 4.671139486665e-01 4.661216195526e-01 4.651211701933e-01 4.641065583973e-01 4.630736669307e-01 4.620236096744e-01 4.609623524070e-01 4.598895056231e-01 4.588025086243e-01 4.577016363823e-01 4.565896684894e-01 4.554684506157e-01 4.543361552663e-01 4.531871852332e-01 4.520191521869e-01 4.508374869882e-01 4.496462780693e-01 4.484468861741e-01 4.472328696059e-01 4.460017395454e-01 4.447543462570e-01 4.434955368741e-01 4.422296396167e-01 4.409534547910e-01 4.396648154406e-01 4.383632705313e-01 4.370483383572e-01 4.357236812998e-01 4.343857270142e-01 4.330374074516e-01 4.316774649024e-01 4.303081847387e-01 4.289274698898e-01 4.275329201723e-01 4.261266434334e-01 4.247109729594e-01 4.232882493380e-01 4.218568181077e-01 4.204132313441e-01 4.189570081093e-01 4.174891450257e-01 4.160128709451e-01 4.145282327237e-01 4.130345952190e-01 4.115292523065e-01 4.100123686052e-01 4.084865193186e-01 4.069507027914e-01 4.054069051454e-01 4.038542247381e-01 4.022925151847e-01 4.007216831887e-01 3.991418110494e-01 3.975530704432e-01 3.959570834630e-01 3.943528300347e-01 3.927405241671e-01 3.911200645885e-01 3.894918947663e-01 3.878569429306e-01 3.862149190762e-01 3.845665884582e-01 3.829112101539e-01 3.812486215445e-01 3.795796187034e-01 3.779046207004e-01 3.762235522000e-01 3.745367524663e-01 3.728438532725e-01 3.711457492553e-01 3.694428671704e-01 3.677345236320e-01 3.660211500126e-01 3.643036710162e-01 3.625823122412e-01 3.608559806843e-01 3.591266448618e-01 3.573931138982e-01 3.556560382440e-01 3.539164805076e-01 3.521744263483e-01 3.504295794876e-01 3.486814678006e-01 3.469313012138e-01 3.451788396388e-01 3.434262740039e-01 3.416720387326e-01 3.399175505188e-01 3.381622962453e-01 3.364051330494e-01 3.346483897361e-01 3.328926437960e-01 3.311375435959e-01 3.293841916503e-01 3.276310930945e-01 3.258802058052e-01 3.241304274657e-01 3.223831141145e-01 3.206386172241e-01 3.188972993141e-01 3.171590666865e-01 3.154243282193e-01 3.136933973362e-01 3.119673851259e-01 3.102449928626e-01 3.085283079755e-01 3.068175382727e-01 3.051112225586e-01 3.034126870091e-01 3.017202135417e-01 3.000346826344e-01 2.983568823326e-01 2.966864410079e-01 2.950239841768e-01 2.933713168734e-01 2.917271932156e-01 2.900928118348e-01 2.884683658951e-01 2.868549671843e-01 2.852519713713e-01 2.836604376842e-01 2.820804055426e-01 2.805132195851e-01 2.789585359642e-01 2.774170216141e-01 2.758893929684e-01 2.743756732912e-01 2.728771082595e-01 2.713930022395e-01 2.699246937183e-01 2.684723950680e-01 2.670372686556e-01 2.656189635075e-01 2.642182664669e-01 2.628360875003e-01 2.614720495685e-01 2.601278785540e-01 2.588023485615e-01 2.574970657618e-01 2.562136841636e-01 2.549503677537e-01 2.537096446011e-01 2.524906194695e-01 2.512940217944e-01 2.501204355151e-01 2.489707767043e-01 2.478458086572e-01 2.467446323406e-01 2.456691834213e-01 2.446192127637e-01 2.435951163051e-01 2.425983824503e-01 2.416277793822e-01 2.406854893493e-01 2.397704314193e-01 2.388835163240e-01 2.380251019471e-01 2.371966120761e-01 2.363966812867e-01 2.356273112887e-01 2.348885211908e-01 2.341792073117e-01 2.335009070897e-01 2.328540735497e-01 2.322384568591e-01 2.316559608912e-01 2.311044579831e-01 2.305855132890e-01 2.300987453386e-01 2.296442801459e-01 2.292228508047e-01 2.288353079042e-01 2.284813128169e-01 2.281600404900e-01 2.278726681537e-01 2.276171126133e-01 2.273962826213e-01 2.272095939702e-01 2.270564434841e-01 2.269379421975e-01 2.268521845391e-01 2.267998279256e-01 2.267814207551e-01 2.267967430804e-01 2.268458185865e-01 2.269286726448e-01 2.270436079292e-01 2.271915803837e-01 2.273713168216e-01 2.275838651506e-01 2.278290685268e-01 2.281066404477e-01 2.284144469382e-01 2.287544252619e-01 2.291251800761e-01 2.295261470335e-01 2.299584714817e-01 2.304195862802e-01 2.309112703891e-01 2.314308037195e-01 2.319792800084e-01 2.325561940988e-01 2.331606207435e-01 2.337922366495e-01 2.344504521269e-01 2.351348112742e-01 2.358456613088e-01 2.365823277352e-01 2.373430969128e-01 2.381280368634e-01 2.389367554947e-01 2.397681930548e-01 2.406234133326e-01 2.415005515483e-01 2.424004404373e-01 2.433208632123e-01 2.442601749705e-01 2.452190120483e-01 2.461972625671e-01 2.471941243304e-01 2.482098171976e-01 2.492420984731e-01 2.502920979935e-01 2.513583494365e-01 2.524395488369e-01 2.535361849534e-01 2.546472211100e-01 2.557722293698e-01 2.569107398340e-01 2.580624936260e-01 2.592267953058e-01 2.604033697214e-01 2.615899195299e-01 2.627870562465e-01 2.639935395600e-01 2.652094170486e-01 2.664345480848e-01 2.676683909351e-01 2.689098183460e-01 2.701599040625e-01 2.714157771154e-01 2.726773411997e-01 2.739445548188e-01 2.752158841350e-01 2.764936253105e-01 2.777747253564e-01 2.790608783731e-01 2.803495766848e-01 2.816403298409e-01 2.829326060740e-01 2.842268257318e-01 2.855222886920e-01 2.868189294968e-01 2.881146447433e-01 2.894096174521e-01 2.907045884185e-01 2.919973076106e-01 2.932904231475e-01 2.945810043379e-01 2.958677420526e-01 2.971509583139e-01 2.984295033962e-01 2.997041126696e-01 3.009757464772e-01 3.022424979729e-01 3.035047284273e-01 3.047601641879e-01 3.060082285119e-01 3.072490296210e-01 3.084820052772e-01 3.097085464460e-01 3.109282938117e-01 3.121407793812e-01 3.133441304351e-01 3.145373541301e-01 3.157199899392e-01 3.168919939336e-01 3.180547938808e-01 3.192073656228e-01 3.203496384691e-01 3.214795903146e-01 3.225972228616e-01 3.237013932685e-01 3.247926171685e-01 3.258720836435e-01 3.269379848486e-01 3.279904604147e-01 3.290284995692e-01 3.300509099858e-01 3.310580726270e-01 3.320498181093e-01 3.330258095009e-01 3.339862412411e-01 3.349297538504e-01 3.358563205546e-01 3.367650781481e-01 3.376550877369e-01 3.385267146405e-01 3.393792660063e-01 3.402135667855e-01 3.410299267888e-01 3.418254789628e-01 3.426015375132e-01 3.433557807633e-01 3.440884869944e-01 3.448000758375e-01 3.454911392917e-01 3.461613402224e-01 3.468096045476e-01 3.474337966039e-01 3.480333708822e-01 3.486082896159e-01 3.491607431343e-01 3.496895950349e-01 3.501941260125e-01 3.506737715209e-01 3.511248638569e-01 3.515491412087e-01 3.519479067602e-01 3.523205923766e-01 3.526668387998e-01 3.529850393010e-01 3.532741498560e-01 3.535341879297e-01 3.537656407395e-01 3.539705538731e-01 3.541458104263e-01 3.542911972968e-01 3.544058171672e-01 3.544884834350e-01 3.545418367582e-01 3.545646641428e-01 3.545574364597e-01 3.545183725637e-01 3.544466666501e-01 3.543416491872e-01 3.542035421030e-01 3.540319288438e-01 3.538288199400e-01 3.535914563392e-01 3.533206131764e-01 3.530144215554e-01 3.526729479354e-01 3.522964900667e-01 3.518840566559e-01 3.514368310501e-01 3.509544324894e-01 3.504347804382e-01 3.498791860041e-01 3.492856006166e-01 3.486547252600e-01 3.479877418345e-01 3.472823513135e-01 3.465402685625e-01 3.457588041891e-01 3.449391930488e-01 3.440807629581e-01 3.431831758196e-01 3.422484344769e-01 3.412732714887e-01 3.402594152093e-01 3.392058273295e-01 3.381121107599e-01 3.369797875789e-01 3.358074073092e-01 3.345956750897e-01 3.333447606104e-01 3.320520745108e-01 3.307202208497e-01 3.293476643971e-01 3.279362371762e-01 3.264853990649e-01 3.249938941259e-01 3.234630922607e-01 3.218913334623e-01 3.202800111162e-01 3.186295653993e-01 3.169398489031e-01 3.152123800529e-01 3.134450197127e-01 3.116382148308e-01 3.097933364882e-01 3.079095671509e-01 3.059897405855e-01 3.040308391483e-01 3.020363305130e-01 3.000051336275e-01 2.979360269614e-01 2.958334279446e-01 2.936945404987e-01 2.915237100550e-01 2.893185247590e-01 2.870796240531e-01 2.848109107481e-01 2.825090584996e-01 2.801790982409e-01 2.778201386093e-01 2.754325883952e-01 2.730200633805e-01 2.705799439598e-01 2.681174504135e-01 2.656317216570e-01 2.631252199379e-01 2.606004342284e-01 2.580560422997e-01 2.554979881827e-01 2.529242134437e-01 2.503389587845e-01 2.477454196806e-01 2.451432538817e-01 2.425382554539e-01 2.399286657479e-01 2.373208138917e-01 2.347169941548e-01 2.321185949628e-01 2.295321129816e-01 2.269565873921e-01 2.243993963752e-01 2.218627117303e-01 2.193495382819e-01 2.168675452350e-01 2.144165665920e-01 2.120060499277e-01 2.096367716912e-01 2.073152034962e-01 2.050488158914e-01 2.028375561776e-01 2.006935328834e-01 1.986172574095e-01 1.966167953286e-01 1.946991226993e-01 1.928673937951e-01 1.911328555785e-01 1.894956786009e-01 1.879681310545e-01 1.865529256858e-01 1.852561476146e-01 1.840881360542e-01 1.830488362733e-01 1.821501269987e-01 1.813934196900e-01 1.807854473980e-01 1.803326190366e-01 1.800347511151e-01 1.799021857293e-01 1.799315574054e-01 1.801321451619e-01 1.805024839211e-01 1.810432525825e-01 1.817623960592e-01 1.826495313759e-01 1.837154863815e-01 1.849512238825e-01 1.863588697528e-01 1.879381147582e-01 1.896797266657e-01 1.915895939275e-01 1.936558627439e-01 1.958807224604e-01 1.982566382588e-01 2.007777142196e-01 2.034448941853e-01 2.062440557518e-01 2.091793989286e-01 2.122380183580e-01 2.154181411914e-01 2.187151736309e-01 2.221172531455e-01 2.256280040419e-01 2.292313719438e-01 2.329301772917e-01 2.367148857550e-01 2.405780426329e-01 2.445215067142e-01 2.485288592667e-01 2.526066307585e-01 2.567397094955e-01 2.609281735781e-01 2.651685122031e-01 2.694483614745e-01 2.737746096769e-01 2.781301693228e-01 2.825191451229e-01 2.869352874691e-01 2.913680964798e-01 2.958241033014e-01 3.002868943934e-01 3.047637000634e-01 3.092429063761e-01 3.137213694227e-01 3.182011717686e-01 3.226674250365e-01 3.271296781140e-01 3.315710962269e-01 3.359976337687e-01 3.404041293367e-01 3.447799924677e-01 3.491338450139e-01 3.534495834033e-01 3.577342858755e-01 3.619788909687e-01 3.661785964014e-01 3.703382274257e-01 3.744422664229e-01 3.785001095088e-01 3.824997918642e-01 3.864413626551e-01 3.903248593218e-01 3.941385006621e-01 3.978921544077e-01 4.015700948587e-01 4.051776220583e-01 4.087106335726e-01 4.121611639302e-01 4.155362613827e-01 4.188216916815e-01 4.220245579411e-01 4.251358167089e-01 4.281541667392e-01 4.310811345658e-01 4.339057925136e-01 4.366356610570e-01 4.392594958265e-01 4.417803668460e-01 4.441946489362e-01 4.464968249347e-01 4.486925404789e-01 4.507691465604e-01 4.527328275519e-01 4.545777264725e-01 4.563014098072e-01 4.579053116042e-01 4.593815735100e-01 4.607347617682e-01 4.619579693866e-01 4.630512835425e-01 4.640140965855e-01 4.648422998319e-01 4.655363011131e-01 4.660938542867e-01 4.665133563210e-01 4.667937494565e-01 4.669345471123e-01 4.669324794631e-01 4.667893714212e-01 4.665013144387e-01 4.660687995564e-01 4.654915701441e-01 4.647657042350e-01 4.638963352658e-01 4.628752382770e-01 4.617102087475e-01 4.603938092434e-01 4.589291530981e-01 4.573183221494e-01 4.555530480248e-01 4.536456434040e-01 4.515836654328e-01 4.493779523073e-01 4.470245652414e-01 4.445209619440e-01 4.418784032499e-01 4.390825155136e-01 4.361502550422e-01 4.330708033220e-01 4.298503562421e-01 4.264948368171e-01 4.229935885171e-01 4.193655571973e-01 4.155963902067e-01 4.116997181381e-01 4.076746993053e-01 4.035204905710e-01 3.992503860152e-01 3.948533067959e-01 3.903470210413e-01 3.857257295701e-01 3.809970287171e-01 3.761674839567e-01 3.712360281493e-01 3.662151390634e-01 3.611020290637e-01 3.559095054172e-01 3.506396686148e-01 3.452999200004e-01 3.398976706424e-01 3.344395468811e-01 3.289354063999e-01 3.233909899342e-01 3.178183506402e-01 3.122233498522e-01 3.066199680881e-01 3.010154648540e-01 2.954240433634e-01 2.898573891218e-01 2.843251354032e-01 2.788460194004e-01 2.734278506422e-01 2.680930596875e-01 2.628505336882e-01 2.577220098638e-01 2.527232752945e-01 2.478692109504e-01 2.431859503335e-01 2.386834473296e-01 2.343899125660e-01 2.303207056891e-01 2.264963506798e-01 2.229397563018e-01 2.196647857486e-01 2.166970197677e-01 2.140486431371e-01 2.117384713038e-01 2.097803131389e-01 2.081843188347e-01 2.069650394359e-01 2.061231539647e-01 2.056679438499e-01 2.055976536246e-01 2.059097291719e-01 2.066010129635e-01 2.076587567331e-01 2.090751721796e-01 2.108346620838e-01 2.129202195801e-01 2.153150595533e-01 2.179977048882e-01 2.209488853848e-01 2.241460218489e-01 2.275656399909e-01 2.311885112431e-01 2.349885252773e-01 2.389479870113e-01 2.430421268345e-01 2.472507917974e-01 2.515554186013e-01 2.559327865161e-01 2.603667583557e-01 2.648396620526e-01 2.693313305366e-01 2.738297172209e-01 2.783140880052e-01 2.827742379403e-01 2.871927849070e-01 2.915577676391e-01 2.958585868082e-01 3.000786529182e-01 3.042118769050e-01 3.082436623450e-01 3.121664819740e-01 3.159716932054e-01 3.196462931415e-01 3.231884205239e-01 3.265853680132e-01 3.298318555040e-01 3.329227965861e-01 3.358476387706e-01 3.386069562203e-01 3.411895353978e-01 3.435940121752e-01 3.458176114221e-01 3.478514001742e-01 3.496995357507e-01 3.513518770506e-01 3.528116965058e-01 3.540750508223e-01 3.551390906525e-01 3.560081815562e-01 3.566749125048e-01 3.571467669167e-01 3.574183727592e-01 3.574941335479e-01 3.573770590248e-01 3.570635252568e-01 3.565649788112e-01 3.558759137373e-01 3.550075425408e-01 3.539602668598e-01 3.527388569029e-01 3.513545697402e-01 3.498055075629e-01 3.481067337709e-01 3.462619616068e-01 3.442782815208e-01 3.421707828598e-01 3.399426556559e-01 3.376097603015e-01 3.351810631900e-01 3.326687450286e-01 3.300875166820e-01 3.274492447122e-01 3.247700030063e-01 3.220664752021e-01 3.193531329833e-01 3.166479137082e-01 3.139700859643e-01 3.113355954045e-01 3.087674834186e-01 3.062839416529e-01 3.039040793610e-01 3.016532658821e-01 2.995472399054e-01 2.976118948059e-01 2.958661383022e-01 2.943315111166e-01 2.930291989243e-01 2.919781251623e-01 2.911977325970e-01 2.907044812791e-01 2.905169045172e-01 2.906474683116e-01 2.911098855730e-01 2.919151538168e-01 2.930694265310e-01 2.945806250797e-01 2.964511260845e-01 2.986815177133e-01 3.012718455832e-01 3.042171128775e-01 3.075103160147e-01 3.111457116454e-01 3.151102755097e-01 3.193937757293e-01 3.239836743556e-01 3.288626155848e-01 3.340169763549e-01 3.394296666957e-01 3.450823294632e-01 3.509586445015e-01 3.570395561760e-01 3.633046709348e-01 3.697398688159e-01 3.763224310482e-01 3.830349227676e-01 3.898623570579e-01 3.967803987857e-01 4.037781594087e-01 4.108329119251e-01 4.179310045607e-01 4.250549295041e-01 4.321870236041e-01 4.393155027996e-01 4.464191315759e-01 4.534900606349e-01 4.605069964460e-01 4.674595149618e-01 4.743369220728e-01 4.811161560602e-01 4.877968765697e-01 4.943575968188e-01 5.007890120078e-01 5.070823815594e-01 5.132209179121e-01 5.192001124710e-01 5.250039939619e-01 5.306264088734e-01 5.360565793469e-01 5.412843534145e-01 5.463030896959e-01 5.511018569374e-01 5.556754159496e-01 5.600142300501e-01 5.641130943874e-01 5.679640270416e-01 5.715630847816e-01 5.749032971795e-01 5.779804434072e-01 5.807925272966e-01 5.833309795665e-01 5.855997856653e-01 5.875918173669e-01 5.893079348736e-01 5.907484826634e-01 5.919110071428e-01 5.928020184615e-01 5.934189449461e-01 5.937690055448e-01 5.938554996179e-01 5.936846666469e-01 5.932638752733e-01 5.925997912546e-01 5.917065114119e-01 5.905919812179e-01 5.892703941175e-01 5.877566791366e-01 5.860659945013e-01 5.842148974496e-01 5.822252274216e-01 5.801151118824e-01 5.779080632719e-01 5.756278251690e-01 5.732961921796e-01 5.709450346384e-01 5.685962552548e-01 5.662802907978e-01 5.640267947919e-01 5.618620037908e-01 5.598192788744e-01 5.579217866355e-01 5.562038669677e-01 5.546877969109e-01 5.534000970255e-01 5.523680565620e-01 5.516051100749e-01 5.511364190843e-01 5.509733763234e-01 5.511273228163e-01 5.516073744076e-01 5.524133921532e-01 5.535480125246e-01 5.550030217816e-01 5.567689072450e-01 5.588332667407e-01 5.611757155458e-01 5.637759536034e-01 5.666074085914e-01 5.696416681287e-01 5.728492366960e-01 5.761962160378e-01 5.796480023539e-01 5.831714395101e-01 5.867298642821e-01 5.902890364174e-01 5.938173311813e-01 5.972799107628e-01 6.006494672716e-01 6.038989775761e-01 6.070028728502e-01 6.099426363576e-01 6.126995292855e-01 6.152639567353e-01 6.176267161284e-01 6.197828026482e-01 6.217349238778e-01 6.234873891034e-01 6.250494416926e-01 6.264351650766e-01 6.276600467574e-01 6.287474690353e-01 6.297175593473e-01 6.305981069109e-01 6.314139093314e-01 6.321926275811e-01 6.329607839122e-01 6.337446754651e-01 6.345658536780e-01 6.354435941613e-01 6.363980715566e-01 6.374360022921e-01 6.385655920659e-01 6.397866801276e-01 6.410922827456e-01 6.424729621485e-01 6.439061660105e-01 6.453722733132e-01 6.468408890791e-01 6.482764372018e-01 6.496464313482e-01 6.509082081975e-01 6.520228709579e-01 6.529514583137e-01 6.536538094226e-01 6.540953701669e-01 6.542470881401e-01 6.540809045190e-01 6.535811575874e-01 6.527361317890e-01 6.515463511480e-01 6.500223717769e-01 6.481804058084e-01 6.460549421876e-01 6.436845284583e-01 6.411223243115e-01 6.384306915912e-01 6.356771172706e-01 6.329426676509e-01 6.303053276471e-01 6.278538855290e-01 6.256705982736e-01 6.238386942354e-01 6.224343368023e-01 6.215227414288e-01 6.211617685353e-01 6.213898729192e-01 6.222321288631e-01 6.236976491093e-01 6.257723288646e-01 6.284305849371e-01 6.316271774024e-01 6.353040875787e-01 6.393902328996e-01 6.438090693307e-01 6.484757917346e-01 6.533067847902e-01 6.582192101166e-01 6.631356472348e-01 6.679873164663e-01 6.727128676816e-01 6.772689756271e-01 6.816177301332e-01 6.857421863498e-01 6.896354736360e-01 6.933028099804e-01 6.967654005821e-01 7.000483392579e-01 7.031901446093e-01 7.062251413224e-01 7.091984847356e-01 7.121431649615e-01 7.150930157579e-01 7.180742039228e-01 7.210901123622e-01 7.241474852074e-01 7.272241691044e-01 7.302894265069e-01 7.333001801162e-01 7.361916770302e-01 7.389001478452e-01 7.413413393165e-01 7.434383379357e-01 7.451061375064e-01 7.462644499930e-01 7.468428202285e-01 7.467804289571e-01 7.460321799020e-01 7.445663916591e-01 7.423807761584e-01 7.394821803042e-01 7.359101519516e-01 7.317205464280e-01 7.269901725019e-01 7.218202610756e-01 7.163194776928e-01 7.106166651957e-01 7.048453382187e-01 6.991396515082e-01 6.936365076452e-01 6.884625707859e-01 6.837319698375e-01 6.795412822696e-01 6.759725223385e-01 6.730782061287e-01 6.708956258343e-01 6.694382730892e-01 6.686995099844e-01 6.686640203129e-01 6.692968852815e-01 6.705646400160e-01 6.724277832638e-01 6.748501800065e-01 6.778031650529e-01 6.812628197393e-01 6.852150556513e-01 6.896552933166e-01 6.945840266733e-01 7.000106709909e-01 7.059445708649e-01 7.123975698593e-01 7.193786194839e-01 7.268898638645e-01 7.349304672405e-01 7.434861449841e-01 7.525346970756e-01 7.620447980231e-01 7.719737755244e-01 7.822693707699e-01 7.928730904352e-01 8.037192380404e-01 8.147338077653e-01 8.258422175165e-01 8.369653989202e-01 8.480242586628e-01 8.589399789281e-01 8.696365089835e-01 8.800425628791e-01 8.900886958793e-01 8.997195835736e-01 9.088826043135e-01 9.175427654929e-01 9.256725066888e-01 9.332572461537e-01 9.403002629150e-01 9.468075408051e-01 9.528083175926e-01 9.583252036994e-01 9.633978491927e-01 9.680625654448e-01 9.723495903459e-01 9.763004126670e-01 9.799272980986e-01 9.832592524303e-01 9.863062562304e-01 9.890735163089e-01 9.915772766584e-01 9.938146749769e-01 9.958198355110e-01 9.976031684562e-01 9.992034233741e-01 1.000669682310e+00 1.002033976945e+00 1.003368354011e+00 1.004700344963e+00 1.005076974236e+00 1.004429555076e+00 1.003462523877e+00 1.003042748020e+00 1.003847964614e+00 1.006080730739e+00 1.009409430598e+00 1.013127794769e+00 1.016418393224e+00 1.018702044946e+00 1.019898747784e+00 1.020450583734e+00 1.021174237844e+00 1.022983165360e+00 1.026530195044e+00 1.031950376458e+00 1.038842179857e+00 1.046442604934e+00 1.053900496062e+00 1.060618110973e+00 1.066455907168e+00 1.071719021253e+00 1.076991893479e+00 1.082877517434e+00 1.089683684600e+00 1.097244934126e+00 1.104977219225e+00 1.112062541748e+00 1.117720461157e+00 1.121501728757e+00 1.123440326421e+00 1.123993927689e+00 1.123860555298e+00 1.123705380500e+00 1.123863137856e+00 1.124187197776e+00 1.124120262533e+00 1.122899761486e+00 1.119860034203e+00 1.114749619177e+00 1.107892836024e+00 1.100155556405e+00 1.092756945972e+00 1.086962820995e+00 1.083705605142e+00 1.083365406650e+00 1.085744541581e+00 1.090202512218e+00 1.095876824167e+00 1.102107169655e+00 1.047338316304e+00 9.762652459047e-01 9.492200168894e-01 9.107938539637e-01 8.747034629600e-01 8.540962774423e-01 8.570882357645e-01 8.821509710365e-01 9.183514617829e-01 9.507517922867e-01 9.663096460392e-01 9.578589729064e-01 9.263031841046e-01 8.813973668711e-01 8.405079309826e-01 8.226662175673e-01 8.377946947357e-01 8.789406902444e-01 9.267747204311e-01 9.608519794145e-01 9.676631408355e-01 9.441097946255e-01 8.981309814892e-01 8.473466065285e-01 8.135997739990e-01 8.119859838395e-01 8.405461737847e-01 8.823229375750e-01 9.175631011894e-01 9.334136391040e-01 9.274178703949e-01 9.066429207962e-01 8.839775012377e-01 8.717588427395e-01 8.749524374133e-01 8.887929476440e-01 9.029776132392e-01 9.087153374513e-01 9.034385159268e-01 8.917629861837e-01 8.827601084083e-01 8.846231581502e-01 8.994981388468e-01 9.222049879436e-01 9.439728337669e-01 9.575968950540e-01 9.608696689086e-01 9.569022030984e-01 9.518579747013e-01 9.512239520741e-01 9.565894544675e-01 9.652930578424e-01 9.728424495218e-01 9.764192553367e-01 9.768130230180e-01 9.778655433625e-01 9.837006848495e-01 9.954172184713e-01 1.009854991418e+00 1.021267077907e+00 1.024957413968e+00 1.020322025679e+00 1.011817856269e+00 1.007001165800e+00 1.012112376953e+00 1.027767046877e+00 1.047892526628e+00 1.063144640944e+00 1.066015772025e+00 1.054893820740e+00 1.035389598577e+00 1.018320774608e+00 1.014463603037e+00 1.027994830733e+00 1.053666445029e+00 1.080043519593e+00 1.096102236068e+00 1.096460360088e+00 1.083308183891e+00 1.065031603968e+00 1.051746527102e+00 1.049591149768e+00 1.057016469442e+00 1.066260235933e+00 1.068680522756e+00 1.060125050783e+00 1.043519564326e+00 1.027551567418e+00 1.021846953837e+00 1.030470104832e+00 1.048518748066e+00 1.064615787434e+00 1.067206418659e+00 1.050362286691e+00 1.016727644238e+00 9.773525319231e-01 9.476414708628e-01 9.397193967560e-01 9.548463345060e-01 9.827577685129e-01 1.008634521641e+00 1.021048216010e+00 1.016297953520e+00 9.986281306485e-01 9.775898212230e-01 9.631637411992e-01 9.606984996404e-01 9.687204646249e-01 9.812335678228e-01 9.924487880923e-01 1.000160066635e+00 1.006171452270e+00 1.013862606568e+00 1.024847362042e+00 1.036978002844e+00 1.045198691030e+00 1.044700717673e+00 1.034180256724e+00 1.017613571110e+00 1.003191495598e+00 9.994327572962e-01 1.009949050995e+00 1.030552836487e+00 1.051292854764e+00 1.061595931734e+00 1.055262393146e+00 1.033069812858e+00 1.002840775675e+00 9.766039985352e-01 9.650989632400e-01 9.718935246471e-01 9.913603239792e-01 1.012546544582e+00 1.025265298850e+00 1.024559193448e+00 1.012051836796e+00 9.946565182313e-01 9.812615825333e-01 9.783503104468e-01 9.869593723350e-01 1.002776006766e+00 1.019317849069e+00 1.031487606543e+00 1.037580604435e+00 1.039201635015e+00 1.039583767240e+00 1.042296561869e+00
 1.913547152233e-01 1.932448360349e-01 1.951401139421e-01 1.970490098421e-01 1.989711398514e-01 2.008958438469e-01 2.028134465395e-01 2.047210985628e-01 2.066236676006e-01 2.085267858105e-01 2.104379424568e-01 2.123650241199e-01 2.143082445470e-01 2.162540113724e-01 2.181838026785e-01 2.200922405449e-01 2.219943060974e-01 2.239101945065e-01 2.258456255260e-01 2.277931281996e-01 2.297418747625e-01 2.316865333289e-01 2.336231134471e-01 2.355473699117e-01 2.374609808032e-01 2.393737622248e-01 2.412977304468e-01 2.432388041266e-01 2.451917237620e-01 2.471436391726e-01 2.490774366265e-01 2.509865082913e-01 2.528808219029e-01 2.547819482903e-01 2.567051510733e-01 2.586437101306e-01 2.605815739204e-01 2.625077349731e-01 2.644227718172e-01 2.663273854419e-01 2.682176455091e-01 2.700955423444e-01 2.719741803558e-01 2.738697371528e-01 2.757896341585e-01 2.777180354893e-01 2.796272182812e-01 2.814939170641e-01 2.833214640575e-01 2.851436014440e-01 2.869986770428e-01 2.888989150221e-01 2.908199723116e-01 2.927183839951e-01 2.945706675734e-01 2.963840129154e-01 2.981875473108e-01 3.000103463256e-01 3.018626818649e-01 3.037351873254e-01 3.056062254791e-01 3.074571683560e-01 3.092824884472e-01 3.110865566593e-01 3.128797046644e-01 3.146723110760e-01 3.164756497385e-01 3.182954301865e-01 3.201274328330e-01 3.219582279551e-01 3.237691182749e-01 3.255480158071e-01 3.272958922539e-01 3.290305992890e-01 3.307800489030e-01 3.325645507769e-01 3.343799224448e-01 3.361956211529e-01 3.379709355187e-01 3.396859333394e-01 3.413559806141e-01 3.430287143694e-01 3.447515324057e-01 3.465352138562e-01 3.483420769973e-01 3.501082833383e-01 3.517911568462e-01 3.534035635357e-01 3.550081560304e-01 3.566694830581e-01 3.584094390986e-01 3.601864885001e-01 3.619272140593e-01 3.635805426396e-01 3.651554694507e-01 3.667139257232e-01 3.683230946350e-01 3.700046701901e-01 3.717225187797e-01 3.734136017474e-01 3.750327238450e-01 3.765877721171e-01 3.781253465728e-01 3.796955548031e-01 3.813117136188e-01 3.829460748777e-01 3.845579830576e-01 3.861248675603e-01 3.876572993509e-01 3.891842776611e-01 3.907262345174e-01 3.922794888858e-01 3.938214729563e-01 3.953364124485e-01 3.968268436915e-01 3.983150190263e-01 3.998173015742e-01 4.013299706917e-01 4.028306659107e-01 4.042956642029e-01 4.057200613738e-01 4.071262171553e-01 4.085462081437e-01 4.099974470498e-01 4.114685648897e-01 4.129270812680e-01 4.143434853078e-01 4.157114703486e-01 4.170520656061e-01 4.184006014556e-01 4.197798162769e-01 4.211865503918e-01 4.225947818247e-01 4.239749986199e-01 4.253135842507e-01 4.266171394785e-01 4.279089320160e-01 4.292118246991e-01 4.305351061367e-01 4.318694939386e-01 4.331942994707e-01 4.344896783219e-01 4.357463962186e-01 4.369720127699e-01 4.381860754190e-01 4.394094246085e-01 4.406490540951e-01 4.418959624551e-01 4.431293457396e-01 4.443288389223e-01 4.454856246263e-01 4.466097999214e-01 4.477221733572e-01 4.488425537726e-01 4.499807876343e-01 4.511330757970e-01 4.522820288394e-01 4.534059432767e-01 4.544882629667e-01 4.555271112189e-01 4.565364846765e-01 4.575419195810e-01 4.585697686012e-01 4.596297232170e-01 4.607061646851e-01 4.617676211459e-01 4.627793312696e-01 4.637303791501e-01 4.646375247333e-01 4.655393373459e-01 4.664714882463e-01 4.674417640773e-01 4.684277964654e-01 4.693920161107e-01 4.703057384725e-01 4.711674759806e-01 4.719986429618e-01 4.728307972564e-01 4.736805046993e-01 4.745504670026e-01 4.754276442202e-01 4.762951852830e-01 4.771375195677e-01 4.779451079088e-01 4.787195777849e-01 4.794722141686e-01 4.802252516357e-01 4.809977991044e-01 4.817921831602e-01 4.825865135591e-01 4.833472582455e-01 4.840519537377e-01 4.847061237301e-01 4.853407202397e-01 4.859941006977e-01 4.866807653770e-01 4.873790879449e-01 4.880475457920e-01 4.886527630295e-01 4.891955696461e-01 4.897099301291e-01 4.902388806398e-01 4.908025905244e-01 4.913829502351e-01 4.919362557487e-01 4.924286132043e-01 4.928599487473e-01 4.932625889515e-01 4.936809196811e-01 4.941328536060e-01 4.946014327928e-01 4.950460663662e-01 4.954342250773e-01 4.957680209151e-01 4.960796451320e-01 4.964099313697e-01 4.967758274009e-01 4.971562571877e-01 4.975116726119e-01 4.978125938380e-01 4.980652335356e-01 4.983061099884e-01 4.985746827400e-01 4.988796742450e-01 4.991949908787e-01 4.994780133156e-01 4.997073517118e-01 4.998973967684e-01 5.000894807340e-01 5.003140801215e-01 5.005664318314e-01 5.008088791868e-01 5.010059142741e-01 5.011493372120e-01 5.012678511314e-01 5.013978022328e-01 5.015518236534e-01 5.017059661542e-01 5.018223737000e-01 5.018813044185e-01 5.018995020718e-01 5.019110094249e-01 5.019381043300e-01 5.019688549564e-01 5.019708183010e-01 5.019195210391e-01 5.018229034867e-01 5.017133545678e-01 5.016169020634e-01 5.015329379537e-01 5.014329757848e-01 5.012920015497e-01 5.011117843001e-01 5.009192165044e-01 5.007395828819e-01 5.005753371798e-01 5.004050786241e-01 5.002041178570e-01 4.999688983608e-01 4.997213400893e-01 4.994807819920e-01 4.992495776577e-01 4.990082511739e-01 4.987337251470e-01 4.984231023975e-01 4.980946803190e-01 4.977669623551e-01 4.974375083287e-01 4.970888934157e-01 4.967033741493e-01 4.962843622774e-01 4.958519613629e-01 4.954204653344e-01 4.949851518385e-01 4.945266606580e-01 4.940363375896e-01 4.935248978668e-01 4.930123422586e-01 4.925087936573e-01 4.920002884869e-01 4.914669942144e-01 4.909043702678e-01 4.903257161960e-01 4.897478475744e-01 4.891714374001e-01 4.885802439161e-01 4.879577900220e-01 4.873057175469e-01 4.866398676576e-01 4.859686837992e-01 4.852876660881e-01 4.845833618282e-01 4.838518639951e-01 4.831034121113e-01 4.823520736739e-01 4.815975348969e-01 4.808274117941e-01 4.800346348156e-01 4.792229767605e-01 4.784041788446e-01 4.775847748805e-01 4.767564917675e-01 4.759072843844e-01 4.750341997344e-01 4.741436579771e-01 4.732435698734e-01 4.723340959142e-01 4.714101133183e-01 4.704667569498e-01 4.695073138072e-01 4.685354729918e-01 4.675518804608e-01 4.665539230084e-01 4.655416270150e-01 4.645183349489e-01 4.634847370452e-01 4.624400803931e-01 4.613771584820e-01 4.602953817551e-01 4.591991809592e-01 4.580945030888e-01 4.569795426831e-01 4.558499911719e-01 4.547023677872e-01 4.535380921010e-01 4.523627377308e-01 4.511795214385e-01 4.499854351482e-01 4.487784234004e-01 4.475572867234e-01 4.463231322105e-01 4.450777161005e-01 4.438191511218e-01 4.425492445143e-01 4.412676395365e-01 4.399755768984e-01 4.386714653163e-01 4.373526919509e-01 4.360218204827e-01 4.346814963311e-01 4.333327990631e-01 4.319749606076e-01 4.306036606094e-01 4.292191010447e-01 4.278224320606e-01 4.264168105790e-01 4.250017984358e-01 4.235769576531e-01 4.221391482712e-01 4.206898548720e-01 4.192299771149e-01 4.177599638236e-01 4.162808437199e-01 4.147917492981e-01 4.132929351365e-01 4.117841776606e-01 4.102649284162e-01 4.087368323347e-01 4.071994889222e-01 4.056538100163e-01 4.040990319496e-01 4.025343317071e-01 4.009617331632e-01 3.993805683684e-01 3.977922382145e-01 3.961954778877e-01 3.945911241148e-01 3.929783359813e-01 3.913581008895e-01 3.897306563689e-01 3.880957366606e-01 3.864539804995e-01 3.848053606287e-01 3.831495845464e-01 3.814880992840e-01 3.798200718867e-01 3.781456845824e-01 3.764656881977e-01 3.747802375176e-01 3.730885783542e-01 3.713929297260e-01 3.696909145541e-01 3.679847474251e-01 3.662739741633e-01 3.645596450448e-01 3.628404774270e-01 3.611170045766e-01 3.593895486598e-01 3.576585935095e-01 3.559253149538e-01 3.541894392406e-01 3.524510703803e-01 3.507103651574e-01 3.489660829171e-01 3.472206041784e-01 3.454739153952e-01 3.437264034740e-01 3.419785028312e-01 3.402296762164e-01 3.384796784137e-01 3.367302810878e-01 3.349806562815e-01 3.332321181947e-01 3.314846042422e-01 3.297378992094e-01 3.279926001356e-01 3.262495951501e-01 3.245081714428e-01 3.227692320865e-01 3.210331834013e-01 3.193006403954e-01 3.175706291399e-01 3.158458202362e-01 3.141246775108e-01 3.124079662721e-01 3.106969769097e-01 3.089902079971e-01 3.072893304399e-01 3.055954421446e-01 3.039077287831e-01 3.022266199690e-01 3.005538313627e-01 2.988882072761e-01 2.972306406564e-01 2.955821989463e-01 2.939420853511e-01 2.923115477037e-01 2.906913306895e-01 2.890808953549e-01 2.874814472682e-01 2.858933057443e-01 2.843168954493e-01 2.827524947039e-01 2.812002784700e-01 2.796609203642e-01 2.781356482053e-01 2.766241313239e-01 2.751275960447e-01 2.736457845993e-01 2.721796796607e-01 2.707291127652e-01 2.692946529815e-01 2.678773320763e-01 2.664774770241e-01 2.650963110591e-01 2.637331415923e-01 2.623885535493e-01 2.610637560125e-01 2.597580075741e-01 2.584737711403e-01 2.572101173253e-01 2.559676568453e-01 2.547476698440e-01 2.535496958085e-01 2.523747339955e-01 2.512233101039e-01 2.500958330015e-01 2.489928376066e-01 2.479147103790e-01 2.468616522369e-01 2.458340979016e-01 2.448330500082e-01 2.438585471861e-01 2.429114681949e-01 2.419924612617e-01 2.411001274991e-01 2.402368988666e-01 2.394016544596e-01 2.385967897427e-01 2.378216171085e-01 2.370759746605e-01 2.363605690738e-01 2.356755311798e-01 2.350207438594e-01 2.343972709605e-01 2.338069509251e-01 2.332477938224e-01 2.327209195897e-01 2.322258418257e-01 2.317623912717e-01 2.313321561879e-01 2.309356641623e-01 2.305722674270e-01 2.302425820455e-01 2.299457201402e-01 2.296815326236e-01 2.294520488238e-01 2.292558610409e-01 2.290940883548e-01 2.289662375025e-01 2.288710694180e-01 2.288095090958e-01 2.287810632710e-01 2.287863790007e-01 2.288254137486e-01 2.288974236756e-01 2.290021793558e-01 2.291402299572e-01 2.293105022096e-01 2.295135966630e-01 2.297490809188e-01 2.300163223122e-01 2.303155923848e-01 2.306461240902e-01 2.310069571034e-01 2.313997486687e-01 2.318227145622e-01 2.322751179676e-01 2.327573654903e-01 2.332687696061e-01 2.338101647730e-01 2.343797778741e-01 2.349775353075e-01 2.356024127694e-01 2.362542993316e-01 2.369327464682e-01 2.376378777693e-01 2.383695749293e-01 2.391265051368e-01 2.399085453797e-01 2.407128901997e-01 2.415404487342e-01 2.423917584064e-01 2.432647554341e-01 2.441612049562e-01 2.450777258660e-01 2.460154761539e-01 2.469741435738e-01 2.479513998382e-01 2.489482957849e-01 2.499632406398e-01 2.509962174869e-01 2.520469799182e-01 2.531147134138e-01 2.541987830677e-01 2.552990885056e-01 2.564141403688e-01 2.575425421815e-01 2.586850920175e-01 2.598401892935e-01 2.610094854323e-01 2.621901432338e-01 2.633835965834e-01 2.645886406485e-01 2.658032294083e-01 2.670281311543e-01 2.682612214700e-01 2.695033173562e-01 2.707547492881e-01 2.720139093173e-01 2.732812582311e-01 2.745551344389e-01 2.758343599381e-01 2.771191542536e-01 2.784086594830e-01 2.797036840554e-01 2.810028649405e-01 2.823046236219e-01 2.836095500814e-01 2.849168711114e-01 2.862267046782e-01 2.875392192797e-01 2.888525947964e-01 2.901657541265e-01 2.914785289501e-01 2.927895986238e-01 2.941003882728e-01 2.954106044325e-01 2.967198175164e-01 2.980275783248e-01 2.993305300419e-01 3.006305352729e-01 3.019253215556e-01 3.032154733031e-01 3.045024838766e-01 3.057851767780e-01 3.070636136808e-01 3.083352520809e-01 3.096006017669e-01 3.108572343905e-01 3.121065822787e-01 3.133495526743e-01 3.145847450950e-01 3.158125592564e-01 3.170302110897e-01 3.182385221301e-01 3.194358141041e-01 3.206229015130e-01 3.218009378015e-01 3.229672255241e-01 3.241237696526e-01 3.252672233451e-01 3.263977363074e-01 3.275160160018e-01 3.286203051708e-01 3.297121151802e-01 3.307900194667e-01 3.318539243680e-01 3.329028263640e-01 3.339361199845e-01 3.349530789506e-01 3.359536156545e-01 3.369379795730e-01 3.379059804719e-01 3.388576268077e-01 3.397910062877e-01 3.407074406060e-01 3.416033749707e-01 3.424803847381e-01 3.433378071422e-01 3.441771813600e-01 3.449978962553e-01 3.457982918169e-01 3.465763496984e-01 3.473318283000e-01 3.480645970274e-01 3.487768806940e-01 3.494669933407e-01 3.501351195861e-01 3.507795937050e-01 3.513974214858e-01 3.519907815546e-01 3.525598766070e-01 3.531043778344e-01 3.536248014382e-01 3.541179099533e-01 3.545836140179e-01 3.550223437647e-01 3.554339851340e-01 3.558202959932e-01 3.561783819520e-01 3.565084192288e-01 3.568086654267e-01 3.570792424873e-01 3.573210337652e-01 3.575338379628e-01 3.577178905118e-01 3.578717417363e-01 3.579932239137e-01 3.580836645350e-01 3.581412832459e-01 3.581672486146e-01 3.581623533343e-01 3.581247389589e-01 3.580538387444e-01 3.579493981299e-01 3.578097114642e-01 3.576363758549e-01 3.574280186690e-01 3.571858410837e-01 3.569087688051e-01 3.565958123446e-01 3.562466778727e-01 3.558602255698e-01 3.554381063911e-01 3.549788878680e-01 3.544831055542e-01 3.539503896221e-01 3.533783225170e-01 3.527688803675e-01 3.521203358098e-01 3.514337011820e-01 3.507094018186e-01 3.499450057346e-01 3.491416666770e-01 3.482988146065e-01 3.474151134706e-01 3.464935059328e-01 3.455308864268e-01 3.445291980201e-01 3.434870558062e-01 3.424034256407e-01 3.412793348367e-01 3.401144727421e-01 3.389093808748e-01 3.376642209195e-01 3.363777997401e-01 3.350508230427e-01 3.336820869270e-01 3.322717971126e-01 3.308220204664e-01 3.293307080566e-01 3.278007497959e-01 3.262277592476e-01 3.246152180713e-01 3.229614962568e-01 3.212673212493e-01 3.195348824798e-01 3.177611729824e-01 3.159492088551e-01 3.140971241903e-01 3.122052193549e-01 3.102764811883e-01 3.083078269136e-01 3.063049905425e-01 3.042628592096e-01 3.021843436586e-01 3.000713777721e-01 2.979211812457e-01 2.957386800473e-01 2.935217844903e-01 2.912721736968e-01 2.889918772776e-01 2.866779763694e-01 2.843368925413e-01 2.819653458371e-01 2.795675795368e-01 2.771438362514e-01 2.746938283954e-01 2.722220416591e-01 2.697263845693e-01 2.672118086169e-01 2.646790473114e-01 2.621286120897e-01 2.595649486796e-01 2.569870218717e-01 2.543992772095e-01 2.518039442445e-01 2.492020556685e-01 2.465992300149e-01 2.439936923119e-01 2.413930335135e-01 2.387974905192e-01 2.362096339971e-01 2.336371707225e-01 2.310779681264e-01 2.285419372474e-01 2.260276132525e-01 2.235422158671e-01 2.210910805783e-01 2.186739518434e-01 2.163021404070e-01 2.139745585093e-01 2.117004582988e-01 2.094842420981e-01 2.073290184415e-01 2.052454882634e-01 2.032334982828e-01 2.013050002101e-01 1.994617927220e-01 1.977109695098e-01 1.960620729237e-01 1.945151278387e-01 1.930839847895e-01 1.917681013036e-01 1.905782290644e-01 1.895194022986e-01 1.885943375274e-01 1.878147558401e-01 1.871780181726e-01 1.866965084872e-01 1.863700391509e-01 1.862034588450e-01 1.862045230703e-01 1.863680839444e-01 1.867057127884e-01 1.872123175191e-01 1.878924274440e-01 1.887477236309e-01 1.897727245754e-01 1.909756133144e-01 1.923451245913e-01 1.938880427390e-01 1.955968687563e-01 1.974694268224e-01 1.995063171549e-01 2.016959004327e-01 2.040435682851e-01 2.065364228013e-01 2.091757099999e-01 2.119546677984e-01 2.148641952678e-01 2.179071954973e-01 2.210677448119e-01 2.243494700001e-01 2.277411650787e-01 2.312372995712e-01 2.348376609748e-01 2.385273518580e-01 2.423108777283e-01 2.461734097895e-01 2.501157035990e-01 2.541312444496e-01 2.582091698406e-01 2.623557923187e-01 2.665518105100e-01 2.708045167979e-01 2.751011160890e-01 2.794383377967e-01 2.838157579061e-01 2.882183401319e-01 2.926553169157e-01 2.971101281184e-01 3.015842190068e-01 3.060745747902e-01 3.105693230493e-01 3.150760484212e-01 3.195777644876e-01 3.240805775893e-01 3.285764579813e-01 3.330590962036e-01 3.375324032446e-01 3.419811501285e-01 3.464145192830e-01 3.508189244002e-01 3.551939853497e-01 3.595397380963e-01 3.638431767538e-01 3.681136277770e-01 3.723357311232e-01 3.765140017254e-01 3.806433281364e-01 3.847156114334e-01 3.887388436613e-01 3.926957576200e-01 3.965946443418e-01 4.004273090199e-01 4.041889625518e-01 4.078846322622e-01 4.114996441888e-01 4.150424218821e-01 4.185014058653e-01 4.218780180044e-01 4.251707714787e-01 4.283697593240e-01 4.314830620470e-01 4.344970068609e-01 4.374172062171e-01 4.402370382963e-01 4.429529874126e-01 4.455696036100e-01 4.480729451393e-01 4.504713251517e-01 4.527562872915e-01 4.549269402982e-01 4.569829799948e-01 4.589172299166e-01 4.607340571822e-01 4.624254507841e-01 4.639925862825e-01 4.654333440263e-01 4.667433574754e-01 4.679244880515e-01 4.689714274135e-01 4.698844909076e-01 4.706620238246e-01 4.713012957223e-01 4.718021752561e-01 4.721629680985e-01 4.723804985250e-01 4.724567255860e-01 4.723871043501e-01 4.721718580389e-01 4.718122944190e-01 4.713013936822e-01 4.706466385082e-01 4.698394706888e-01 4.688839204324e-01 4.677793851226e-01 4.665199804300e-01 4.651155266872e-01 4.635535039406e-01 4.618455914725e-01 4.599851826406e-01 4.579725556928e-01 4.558140604347e-01 4.534983375614e-01 4.510412694045e-01 4.484291858093e-01 4.456722664725e-01 4.427701614118e-01 4.397167906057e-01 4.365273496395e-01 4.331871063507e-01 4.297120802843e-01 4.260954290735e-01 4.223409809922e-01 4.184578110368e-01 4.144352487458e-01 4.102916925079e-01 4.060164591737e-01 4.016212121845e-01 3.971078891551e-01 3.924760002621e-01 3.877381795612e-01 3.828878333804e-01 3.779392905453e-01 3.728916474881e-01 3.677523559164e-01 3.625270084015e-01 3.572205381270e-01 3.518419216628e-01 3.463948842875e-01 3.408902851055e-01 3.353328301336e-01 3.297328998402e-01 3.240979037168e-01 3.184383611039e-01 3.127644723212e-01 3.070849873341e-01 3.014142130028e-01 2.957588376780e-01 2.901383949092e-01 2.845596334081e-01 2.790410179000e-01 2.735971525997e-01 2.682399370573e-01 2.629925494524e-01 2.578637610236e-01 2.528805064347e-01 2.480547422487e-01 2.434086490415e-01 2.389637189600e-01 2.347340594809e-01 2.307486460935e-01 2.270190176480e-01 2.235710165089e-01 2.204220015607e-01 2.175879301170e-01 2.150911905873e-01 2.129406718049e-01 2.111554581357e-01 2.097431584044e-01 2.087125549944e-01 2.080718872434e-01 2.078178290079e-01 2.079546869162e-01 2.084746509910e-01 2.093713895761e-01 2.106355669303e-01 2.122509584053e-01 2.142054279687e-01 2.164779982421e-01 2.190510371165e-01 2.219042747644e-01 2.250140276320e-01 2.283609833062e-01 2.319206216391e-01 2.356709905994e-01 2.395908243718e-01 2.436547784461e-01 2.478451988166e-01 2.521394410946e-01 2.565170073693e-01 2.609594910176e-01 2.654472102914e-01 2.699637277443e-01 2.744906053474e-01 2.790127257745e-01 2.835153757622e-01 2.879823523817e-01 2.924021629112e-01 2.967599625948e-01 3.010447945437e-01 3.052451956720e-01 3.093485035088e-01 3.133484527616e-01 3.172310246280e-01 3.209898113147e-01 3.246167237105e-01 3.281011572096e-01 3.314403802416e-01 3.346226695083e-01 3.376444388860e-01 3.405007753275e-01 3.431835069579e-01 3.456923654396e-01 3.480175652473e-01 3.501605471423e-01 3.521154881042e-01 3.538785177751e-01 3.554519169640e-01 3.568279251144e-01 3.580114964144e-01 3.589966204904e-01 3.597855023981e-01 3.603793297156e-01 3.607744198789e-01 3.609791260371e-01 3.609868382823e-01 3.608076388982e-01 3.604404207671e-01 3.598870351943e-01 3.591581980229e-01 3.582490927628e-01 3.571748021891e-01 3.559349654808e-01 3.545362205038e-01 3.529914069457e-01 3.513004435085e-01 3.494792951506e-01 3.475326760765e-01 3.454717841257e-01 3.433091981577e-01 3.410531846933e-01 3.387187371974e-01 3.363188491187e-01 3.338658296366e-01 3.313769444768e-01 3.288663607781e-01 3.263493261249e-01 3.238460737731e-01 3.213719875978e-01 3.189455969641e-01 3.165891134454e-01 3.143168596225e-01 3.121544020175e-01 3.101185280736e-01 3.082309319858e-01 3.065134583938e-01 3.049846301692e-01 3.036663631713e-01 3.025769653767e-01 3.017359648335e-01 3.011618462021e-01 3.008708481098e-01 3.008788479803e-01 3.011982010186e-01 3.018428872536e-01 3.028200667263e-01 3.041386247846e-01 3.058050568338e-01 3.078201168309e-01 3.101866673544e-01 3.129021479109e-01 3.159616305322e-01 3.193620174079e-01 3.230938088989e-01 3.271466230654e-01 3.315113101790e-01 3.361725653251e-01 3.411177069371e-01 3.463331677937e-01 3.517998281978e-01 3.575028001227e-01 3.634255700039e-01 3.695480754888e-01 3.758542702914e-01 3.823276923622e-01 3.889453064673e-01 3.956955768840e-01 4.025539945535e-01 4.095088737696e-01 4.165396110036e-01 4.236287125868e-01 4.307634024690e-01 4.379211908429e-01 4.450929290977e-01 4.522562694881e-01 4.594000580809e-01 4.665110766418e-01 4.735666671434e-01 4.805645044022e-01 4.874801609132e-01 4.943068275678e-01 5.010308172585e-01 5.076358361470e-01 5.141154274430e-01 5.204521983515e-01 5.266395574741e-01 5.326630613320e-01 5.385132363493e-01 5.441825556256e-01 5.496550243374e-01 5.549276170479e-01 5.599875001396e-01 5.648270900785e-01 5.694384575534e-01 5.738139676567e-01 5.779459524865e-01 5.818284105994e-01 5.854560646787e-01 5.888192290322e-01 5.919198007643e-01 5.947457583334e-01 5.972998988288e-01 5.995760033805e-01 6.015714974637e-01 6.032880125303e-01 6.047215166267e-01 6.058758292258e-01 6.067508430769e-01 6.073486974107e-01 6.076746818906e-01 6.077317472640e-01 6.075287411293e-01 6.070717107424e-01 6.063707908464e-01 6.054355472052e-01 6.042778089642e-01 6.029121921409e-01 6.013533113715e-01 5.996183275988e-01 5.977255646213e-01 5.956954158819e-01 5.935470213599e-01 5.913086053426e-01 5.889998292093e-01 5.866495121955e-01 5.842839602253e-01 5.819308051081e-01 5.796212841515e-01 5.773800739792e-01 5.752425640601e-01 5.732339902495e-01 5.713832363869e-01 5.697225551553e-01 5.682698729984e-01 5.670583194969e-01 5.661043461864e-01 5.654293119854e-01 5.650503445200e-01 5.649767518195e-01 5.652204391514e-01 5.657835053696e-01 5.666677767598e-01 5.678692709503e-01 5.693771672572e-01 5.711813527617e-01 5.732623409000e-01 5.755997168695e-01 5.781692436914e-01 5.809433053774e-01 5.838913474907e-01 5.869816461905e-01 5.901799890836e-01 5.934523886545e-01 5.967644822693e-01 6.000820579080e-01 6.033725821114e-01 6.066049508589e-01 6.097504741795e-01 6.127832099180e-01 6.156789152661e-01 6.184210261133e-01 6.209934704534e-01 6.233844246605e-01 6.255896451494e-01 6.276054894743e-01 6.294361890158e-01 6.310886024053e-01 6.325738166187e-01 6.339094660174e-01 6.351126745322e-01 6.362091902378e-01 6.372218458027e-01 6.381775119947e-01 6.391059636485e-01 6.400336308105e-01 6.409882424826e-01 6.419923200012e-01 6.430726213876e-01 6.442442501216e-01 6.455213451008e-01 6.469128595296e-01 6.484205715424e-01 6.500417775290e-01 6.517633103684e-01 6.535706632648e-01 6.554404194914e-01 6.573398477175e-01 6.592409786932e-01 6.610994278966e-01 6.628775991771e-01 6.645310032532e-01 6.660144358289e-01 6.672872074224e-01 6.683083372913e-01 6.690390448336e-01 6.694504438435e-01 6.695150451245e-01 6.692175056024e-01 6.685505852307e-01 6.675122617881e-01 6.661185194674e-01 6.643898438587e-01 6.623613815704e-01 6.600792606143e-01 6.575964974381e-01 6.549811123474e-01 6.523036916011e-01 6.496458577379e-01 6.470886808854e-01 6.447195833772e-01 6.426232639519e-01 6.408771967325e-01 6.395583001039e-01 6.387266017994e-01 6.384344872750e-01 6.387181484543e-01 6.395941904249e-01 6.410662460714e-01 6.431188607757e-01 6.457186720215e-01 6.488181768209e-01 6.523583528858e-01 6.562664692089e-01 6.604686460963e-01 6.648825194102e-01 6.694288258053e-01 6.740319348771e-01 6.786200440645e-01 6.831359592004e-01 6.875261569254e-01 6.917561822676e-01 6.958022975508e-01 6.996527885464e-01 7.033136012459e-01 7.067970276712e-01 7.101310023674e-01 7.133440772694e-01 7.164764052555e-01 7.195642698587e-01 7.226448613019e-01 7.257513889164e-01 7.289000786579e-01 7.321104818557e-01 7.353735474055e-01 7.386745271037e-01 7.419833640894e-01 7.452479644962e-01 7.484122088654e-01 7.513993226003e-01 7.541321683901e-01 7.565228449154e-01 7.584842309426e-01 7.599337043210e-01 7.607941862328e-01 7.610003589545e-01 7.604983543956e-01 7.592604680201e-01 7.572681603137e-01 7.545336474727e-01 7.510897123851e-01 7.469876510602e-01 7.423086839278e-01 7.371450613477e-01 7.316142989520e-01 7.258447655391e-01 7.199694252460e-01 7.141325960448e-01 7.084735238234e-01 7.031260143673e-01 6.982087854152e-01 6.938312108127e-01 6.900747174851e-01 6.870050634408e-01 6.846623919113e-01 6.830640591886e-01 6.822128853178e-01 6.820892076949e-01 6.826646188634e-01 6.839048399815e-01 6.857698273341e-01 6.882256289404e-01 6.912381011924e-01 6.947859253539e-01 6.988543008228e-01 7.034357948874e-01 7.085354521450e-01 7.141602518845e-01 7.203238719805e-01 7.270389343114e-01 7.343155419740e-01 7.421625204792e-01 7.505751775631e-01 7.595439777874e-01 7.690473478181e-01 7.790508777841e-01 7.895111626809e-01 8.003704491027e-01 8.115692193726e-01 8.230289356804e-01 8.346733579401e-01 8.464153045178e-01 8.581684629525e-01 8.698440669943e-01 8.813519625132e-01 8.926110520597e-01 9.035355684175e-01 9.140569232241e-01 9.241076135244e-01 9.336373529812e-01 9.426054213971e-01 9.509821102926e-01 9.587599818397e-01 9.659351446921e-01 9.725273699655e-01 9.785556497586e-01 9.840547930213e-01 9.890637396221e-01 9.936112380603e-01 9.977440607163e-01 1.001478790589e+00 1.004844982492e+00 1.007857471771e+00 1.010517018512e+00 1.012840706031e+00 1.014817558713e+00 1.016470769029e+00 1.017807370791e+00 1.018853354813e+00 1.019657649150e+00 1.020246711320e+00 1.020701121422e+00 1.021063500503e+00 1.020614715491e+00 1.019087816897e+00 1.017206613120e+00 1.015859334837e+00 1.015748328857e+00 1.017100209067e+00 1.019591373652e+00 1.022511750274e+00 1.025039772233e+00 1.026579464463e+00 1.027041567887e+00 1.026874334563e+00 1.026911361980e+00 1.028083827625e+00 1.031076312996e+00 1.036049512275e+00 1.042617476432e+00 1.050026372499e+00 1.057439699289e+00 1.064265100455e+00 1.070379212830e+00 1.076109764544e+00 1.082053665775e+00 1.088814472312e+00 1.096689658629e+00 1.105478800468e+00 1.114543703995e+00 1.123015958829e+00 1.130069298599e+00 1.135213460620e+00 1.138464359340e+00 1.140276422156e+00 1.141352766537e+00 1.142361737223e+00 1.143644765868e+00 1.145047963241e+00 1.145986405267e+00 1.145663402203e+00 1.143358629017e+00 1.138755086296e+00 1.132116824390e+00 1.124264419209e+00 1.116393614420e+00 1.109786438195e+00 1.105443905791e+00 1.103859271028e+00 1.105023548331e+00 1.108614135617e+00 1.114086949072e+00 1.109367149907e+00 1.008339788037e+00 9.843258504949e-01 9.511647554969e-01 9.130211085704e-01 8.808059151063e-01 8.651342963419e-01 8.713050262416e-01 8.961875843704e-01 9.292981848151e-01 9.574223180654e-01 9.693426931765e-01 9.591752291270e-01 9.283739078487e-01 8.864304731765e-01 8.494967875094e-01 8.345730580519e-01 8.498058572916e-01 8.880900159666e-01 9.314404590888e-01 9.610917001799e-01 9.649204221258e-01 9.408518798886e-01 8.974431263051e-01 8.521660730382e-01 8.253017146566e-01 8.290618558965e-01 8.591510219927e-01 8.984391079540e-01 9.286044175036e-01 9.387036732316e-01 9.281751782164e-01 9.057297404483e-01 8.851668239213e-01 8.782667413016e-01 8.878384900089e-01 9.065094039285e-01 9.223337584275e-01 9.262807082117e-01 9.166746584558e-01 8.997953613354e-01 8.867247287687e-01 8.872518232856e-01 9.038258678265e-01 9.301535355230e-01 9.557525047636e-01 9.720007694919e-01 9.759822975851e-01 9.708709120651e-01 9.635590379940e-01 9.606427801302e-01 9.646988663321e-01 9.734753555866e-01 9.822158882260e-01 9.874187254225e-01 9.891311933693e-01 9.906884834790e-01 9.961364457037e-01 1.006932029527e+00 1.020486920894e+00 1.031532398968e+00 1.035531175809e+00 1.031682257109e+00 1.023953239673e+00 1.019293840450e+00 1.023515467749e+00 1.037261149924e+00 1.054969185213e+00 1.068033397505e+00 1.069618587930e+00 1.058515976907e+00 1.040320403430e+00 1.025278994413e+00 1.023110021900e+00 1.036921242701e+00 1.061025006111e+00 1.084403044475e+00 1.097031232446e+00 1.094729032671e+00 1.080759889328e+00 1.064073096399e+00 1.054441107681e+00 1.056677182424e+00 1.067536226977e+00 1.078103068911e+00 1.079597691590e+00 1.068652147988e+00 1.049545259649e+00 1.032423726312e+00 1.027823016105e+00 1.039596773249e+00 1.061619136491e+00 1.081081949603e+00 1.085493016007e+00 1.068697536711e+00 1.033702765651e+00 9.923175885015e-01 9.608257574841e-01 9.519475664141e-01 9.669248862495e-01 9.949532134337e-01 1.020637142576e+00 1.032281558663e+00 1.026284273855e+00 1.007224371914e+00 9.849833766551e-01 9.696214389878e-01 9.662011444090e-01 9.727941049089e-01 9.831580998201e-01 9.917378970930e-01 9.970375134240e-01 1.001770804842e+00 1.009945643581e+00 1.023056067147e+00 1.038024337184e+00 1.048497815277e+00 1.048634911919e+00 1.036813301253e+00 1.017602393734e+00 1.000602795035e+00 9.960038602411e-01 1.008371818585e+00 1.033071880477e+00 1.058611410712e+00 1.072679152233e+00 1.067836536732e+00 1.044452088645e+00 1.010913190906e+00 9.807584889496e-01 9.666772095063e-01 9.735396593046e-01 9.954981773844e-01 1.020127509723e+00 1.035498866694e+00 1.035412693699e+00 1.021116031914e+00 1.000132113781e+00 9.827877932056e-01 9.772232322040e-01 9.854190713856e-01 1.002756258225e+00 1.021519480933e+00 1.035229580740e+00 1.041322134238e+00 1.041387895365e+00 1.039456390334e+00 1.040128072060e+00
 1.749027578031e-01 1.767976254496e-01 1.786990460927e-01 1.806188436265e-01 1.825563552029e-01 1.845007400663e-01 1.864404578087e-01 1.883696143705e-01 1.902906786728e-01 1.922093177027e-01 1.941355411611e-01 1.960819236901e-01 1.980499914037e-01 2.000253246081e-01 2.019852627311e-01 2.039222730918e-01 2.058502049912e-01 2.077892482327e-01 2.097480924937e-01 2.117224245750e-01 2.137034063599e-01 2.156841530462e-01 2.176571863241e-01 2.196160790557e-01 2.215619136214e-01 2.235045531642e-01 2.254583985684e-01 2.274317921078e-01 2.294225211833e-01 2.314166899679e-01 2.333934552212e-01 2.353423481459e-01 2.372721487051e-01 2.392072920572e-01 2.411650232614e-01 2.431423803135e-01 2.451238797907e-01 2.470973092040e-01 2.490587868571e-01 2.510063992252e-01 2.529358785560e-01 2.548524898338e-01 2.567711265622e-01 2.587110195341e-01 2.606782766494e-01 2.626571827850e-01 2.646165189135e-01 2.665304322513e-01 2.684019516297e-01 2.702658189611e-01 2.721638713848e-01 2.741114347019e-01 2.760842631030e-01 2.780377079274e-01 2.799442553951e-01 2.818074623521e-01 2.836559232948e-01 2.855219287516e-01 2.874210206515e-01 2.893463628762e-01 2.912745296549e-01 2.931839377632e-01 2.950641260712e-01 2.969185593878e-01 2.987592216088e-01 3.006005531062e-01 3.024565538376e-01 3.043325597957e-01 3.062240964370e-01 3.081138519618e-01 3.099821194909e-01 3.118161299404e-01 3.136174008528e-01 3.154045532041e-01 3.172079672844e-01 3.190496145045e-01 3.209267206451e-01 3.228058708868e-01 3.246446233129e-01 3.264185068336e-01 3.281435282606e-01 3.298690254189e-01 3.316466350198e-01 3.334916238437e-01 3.353657105181e-01 3.372001586727e-01 3.389485707748e-01 3.406204032397e-01 3.422798492424e-01 3.439961111466e-01 3.457958028648e-01 3.476397278607e-01 3.494518356375e-01 3.511749736518e-01 3.528152173968e-01 3.544332083315e-01 3.560994203024e-01 3.578400708801e-01 3.596231024945e-01 3.613845583965e-01 3.630766512179e-01 3.647020861952e-01 3.663052371346e-01 3.679367883283e-01 3.696131007416e-01 3.713112203387e-01 3.729922457477e-01 3.746327169023e-01 3.762395870341e-01 3.778374403711e-01 3.794464300691e-01 3.810635039742e-01 3.826700808018e-01 3.842533358229e-01 3.858169353014e-01 3.873812363784e-01 3.889589852625e-01 3.905436871862e-01 3.921133895337e-01 3.936458390451e-01 3.951397029378e-01 3.966193512249e-01 3.981152766597e-01 3.996442104051e-01 4.011914002745e-01 4.027239709417e-01 4.042127069678e-01 4.056530102995e-01 4.070675004996e-01 4.084923687520e-01 4.099493227010e-01 4.114340771674e-01 4.129196461177e-01 4.143768668983e-01 4.157915289057e-01 4.171712365358e-01 4.185394573327e-01 4.199201197260e-01 4.213220494308e-01 4.227358525405e-01 4.241404233204e-01 4.255147132086e-01 4.268498762745e-01 4.281534128044e-01 4.294467441844e-01 4.307500376562e-01 4.320709683467e-01 4.333992322787e-01 4.347136590547e-01 4.359934347748e-01 4.372301971342e-01 4.384346823078e-01 4.396290134228e-01 4.408321929267e-01 4.420544342109e-01 4.432907363375e-01 4.445232126373e-01 4.457294429232e-01 4.468936104165e-01 4.480147006725e-01 4.491074347797e-01 4.501982283781e-01 4.513132531954e-01 4.524602027492e-01 4.536236262936e-01 4.547691281195e-01 4.558642608829e-01 4.568981656485e-01 4.578904723814e-01 4.588797295139e-01 4.599020034757e-01 4.609616988760e-01 4.620360849423e-01 4.630862624255e-01 4.640850775658e-01 4.650329668110e-01 4.659526307138e-01 4.668743451843e-01 4.678150705176e-01 4.687758856916e-01 4.697437946741e-01 4.707007868868e-01 4.716326151483e-01 4.725292882440e-01 4.733921067529e-01 4.742353270503e-01 4.750798344798e-01 4.759469118653e-01 4.768345221585e-01 4.777204431856e-01 4.785705371049e-01 4.793637703818e-01 4.801069664715e-01 4.808343043493e-01 4.815831988406e-01 4.823653230593e-01 4.831573928982e-01 4.839159128272e-01 4.846098231270e-01 4.852428879213e-01 4.858500715532e-01 4.864758006759e-01 4.871371204887e-01 4.878119999238e-01 4.884572702223e-01 4.890392401433e-01 4.895618756907e-01 4.900600285254e-01 4.905765110008e-01 4.911275044043e-01 4.916925494957e-01 4.922302835541e-01 4.927110665390e-01 4.931386284621e-01 4.935477877043e-01 4.939785941055e-01 4.944449074235e-01 4.949229544573e-01 4.953736188603e-01 4.957689657959e-01 4.961173043545e-01 4.964581751421e-01 4.968285505658e-01 4.972352458998e-01 4.976494403611e-01 4.980285264973e-01 4.983536028038e-01 4.986419784998e-01 4.989359053484e-01 4.992637794369e-01 4.996174392593e-01 4.999586528685e-01 5.002513671154e-01 5.004920140557e-01 5.007102982559e-01 5.009431431301e-01 5.011993550393e-01 5.014526621719e-01 5.016651442810e-01 5.018201064614e-01 5.019365809180e-01 5.020493650079e-01 5.021782762648e-01 5.023092149214e-01 5.024078273872e-01 5.024525797789e-01 5.024542597977e-01 5.024455275393e-01 5.024522878164e-01 5.024695870537e-01 5.024685326893e-01 5.024249138718e-01 5.023445799232e-01 5.022538589750e-01 5.021780309350e-01 5.021167206119e-01 5.020464097649e-01 5.019438933166e-01 5.018094325433e-01 5.016634529458e-01 5.015259982990e-01 5.013973267377e-01 5.012551705507e-01 5.010786438969e-01 5.008671816402e-01 5.006397048941e-01 5.004133716452e-01 5.001846287424e-01 4.999339659285e-01 4.996461940191e-01 4.993264565380e-01 4.989944734684e-01 4.986643537030e-01 4.983287044372e-01 4.979685259685e-01 4.975768966859e-01 4.971653589016e-01 4.967550094752e-01 4.963525628005e-01 4.959435991471e-01 4.955085592584e-01 4.950442952247e-01 4.945654144312e-01 4.940885731754e-01 4.936118135592e-01 4.931180812178e-01 4.925921523917e-01 4.920373613706e-01 4.914697573663e-01 4.908972135928e-01 4.903137911000e-01 4.897054989619e-01 4.890701733776e-01 4.884195043542e-01 4.877663169201e-01 4.871086730532e-01 4.864348085096e-01 4.857375252782e-01 4.850222152183e-01 4.843007357863e-01 4.835777415951e-01 4.828449265947e-01 4.820895901576e-01 4.813103106097e-01 4.805144160009e-01 4.797090484267e-01 4.788934631640e-01 4.780625508786e-01 4.772122580146e-01 4.763453278671e-01 4.754666107713e-01 4.745752204004e-01 4.736693195123e-01 4.727486597566e-01 4.718166726228e-01 4.708746588068e-01 4.699204381814e-01 4.689469608611e-01 4.679541750675e-01 4.669476090127e-01 4.659319030677e-01 4.649058325305e-01 4.638636572876e-01 4.628033036615e-01 4.617258327310e-01 4.606375715278e-01 4.595411427025e-01 4.584325252614e-01 4.573111689866e-01 4.561742827206e-01 4.550252245069e-01 4.538623894183e-01 4.526879330438e-01 4.515004835644e-01 4.503010285156e-01 4.490912753991e-01 4.478675180029e-01 4.466292872895e-01 4.453784338691e-01 4.441176062839e-01 4.428479465156e-01 4.415678456474e-01 4.402743480877e-01 4.389657729295e-01 4.376455638709e-01 4.363153285765e-01 4.349749183087e-01 4.336237577576e-01 4.322591360102e-01 4.308819918094e-01 4.294941302110e-01 4.280949230895e-01 4.266859861693e-01 4.252665502942e-01 4.238363693210e-01 4.223947407388e-01 4.209427083737e-01 4.194804790947e-01 4.180083324444e-01 4.165271752468e-01 4.150360344202e-01 4.135337838635e-01 4.120224862607e-01 4.105022068369e-01 4.089732985758e-01 4.074358529377e-01 4.058887304672e-01 4.043329019948e-01 4.027682844561e-01 4.011950748016e-01 3.996140264847e-01 3.980243327715e-01 3.964272354392e-01 3.948216323797e-01 3.932088271244e-01 3.915891069672e-01 3.899612858149e-01 3.883269718055e-01 3.866854078727e-01 3.850372368230e-01 3.833827383904e-01 3.817216636203e-01 3.800541358774e-01 3.783816840899e-01 3.767031609697e-01 3.750187173838e-01 3.733295719607e-01 3.716340620023e-01 3.699333319217e-01 3.682297543341e-01 3.665215386807e-01 3.648094261829e-01 3.630930270886e-01 3.613722873280e-01 3.596483293596e-01 3.579210354724e-01 3.561920131374e-01 3.544602729506e-01 3.527262538520e-01 3.509894953902e-01 3.492508678638e-01 3.475108837938e-01 3.457699172604e-01 3.440276510204e-01 3.422853699247e-01 3.405412934603e-01 3.387983093568e-01 3.370549966508e-01 3.353116160454e-01 3.335699774799e-01 3.318282398063e-01 3.300883620006e-01 3.283508021963e-01 3.266145223591e-01 3.248812845979e-01 3.231510534039e-01 3.214226017827e-01 3.196979234337e-01 3.179775529226e-01 3.162613801760e-01 3.145491863727e-01 3.128425953600e-01 3.111407869305e-01 3.094450109987e-01 3.077551552982e-01 3.060718156089e-01 3.043945300842e-01 3.027253227664e-01 3.010632750190e-01 2.994088904501e-01 2.977636368869e-01 2.961268536079e-01 2.944999793681e-01 2.928815116515e-01 2.912732129309e-01 2.896763631973e-01 2.880900842389e-01 2.865158615466e-01 2.849536516936e-01 2.834035852025e-01 2.818663111297e-01 2.803418377882e-01 2.788316794694e-01 2.773353311572e-01 2.758547522496e-01 2.743892506912e-01 2.729387929196e-01 2.715047616919e-01 2.700872466772e-01 2.686872296376e-01 2.673049741665e-01 2.659408469525e-01 2.645956886471e-01 2.632690585961e-01 2.619625847018e-01 2.606763761285e-01 2.594107091740e-01 2.581663270166e-01 2.569438130163e-01 2.557427233677e-01 2.545646572380e-01 2.534093237912e-01 2.522781856418e-01 2.511708278535e-01 2.500888946298e-01 2.490301568476e-01 2.479981678301e-01 2.469911223114e-01 2.460114293842e-01 2.450591613606e-01 2.441335895883e-01 2.432357103490e-01 2.423655529612e-01 2.415234293787e-01 2.407101999942e-01 2.399274362418e-01 2.391746574967e-01 2.384514903216e-01 2.377584224865e-01 2.370948872370e-01 2.364634440092e-01 2.358637337752e-01 2.352959809835e-01 2.347606900702e-01 2.342565207315e-01 2.337844958359e-01 2.333458073849e-01 2.329398046677e-01 2.325676420016e-01 2.322286656866e-01 2.319224877324e-01 2.316492453299e-01 2.314097419586e-01 2.312031684768e-01 2.310314536133e-01 2.308924041720e-01 2.307871213437e-01 2.307157063922e-01 2.306762258938e-01 2.306724519447e-01 2.307012178573e-01 2.307631535744e-01 2.308585705751e-01 2.309864581467e-01 2.311469145877e-01 2.313409643827e-01 2.315669520018e-01 2.318251117926e-01 2.321147893395e-01 2.324357241038e-01 2.327896264779e-01 2.331747427558e-01 2.335899650340e-01 2.340358325433e-01 2.345107537440e-01 2.350155954444e-01 2.355502444037e-01 2.361145958911e-01 2.367076242779e-01 2.373284523053e-01 2.379755955365e-01 2.386496967346e-01 2.393501818612e-01 2.400770031385e-01 2.408300230766e-01 2.416076877146e-01 2.424095873323e-01 2.432362596333e-01 2.440857434427e-01 2.449587358777e-01 2.458534383451e-01 2.467701929732e-01 2.477089186132e-01 2.486680055599e-01 2.496481891542e-01 2.506480243064e-01 2.516668483754e-01 2.527030396377e-01 2.537573738385e-01 2.548279318053e-01 2.559171638008e-01 2.570219057752e-01 2.581429784809e-01 2.592798830073e-01 2.604300491081e-01 2.615946626488e-01 2.627713055108e-01 2.639615120399e-01 2.651640947072e-01 2.663790242298e-01 2.676053589000e-01 2.688426216482e-01 2.700888852250e-01 2.713444561710e-01 2.726085326381e-01 2.738816988443e-01 2.751627997632e-01 2.764510776310e-01 2.777447968387e-01 2.790452589121e-01 2.803518933140e-01 2.816646547439e-01 2.829817585886e-01 2.843023221136e-01 2.856263966229e-01 2.869511680415e-01 2.882797904036e-01 2.896113042615e-01 2.909447881781e-01 2.922803657151e-01 2.936149116250e-01 2.949491825894e-01 2.962815350168e-01 2.976126570914e-01 2.989435611484e-01 3.002740490878e-01 3.016021525939e-01 3.029278587747e-01 3.042491372342e-01 3.055652820696e-01 3.068775243510e-01 3.081859054045e-01 3.094896457320e-01 3.107892580955e-01 3.120811537006e-01 3.133665712290e-01 3.146436689571e-01 3.159139137589e-01 3.171775234279e-01 3.184324298897e-01 3.196801372814e-01 3.209171050478e-01 3.221442947932e-01 3.233615772966e-01 3.245675030362e-01 3.257638921000e-01 3.269484910247e-01 3.281220653500e-01 3.292827813399e-01 3.304301691154e-01 3.315645901843e-01 3.326845386450e-01 3.337903367957e-01 3.348828435216e-01 3.359603971488e-01 3.370234377689e-01 3.380705591224e-01 3.391003416863e-01 3.401126496384e-01 3.411087151542e-01 3.420879634608e-01 3.430519104580e-01 3.439961613447e-01 3.449214256636e-01 3.458256750418e-01 3.467095452283e-01 3.475746033541e-01 3.484199257226e-01 3.492453188455e-01 3.500483652966e-01 3.508273223565e-01 3.515838685333e-01 3.523178025608e-01 3.530293821272e-01 3.537181025531e-01 3.543822903046e-01 3.550198300548e-01 3.556327064979e-01 3.562202484716e-01 3.567839707890e-01 3.573215999950e-01 3.578324352284e-01 3.583154394024e-01 3.587702849038e-01 3.591979582895e-01 3.595979459128e-01 3.599712550576e-01 3.603152761290e-01 3.606284440700e-01 3.609119997433e-01 3.611641541409e-01 3.613866729481e-01 3.615785847651e-01 3.617395551124e-01 3.618686830070e-01 3.619647641006e-01 3.620270639489e-01 3.620569818259e-01 3.620532022322e-01 3.620164088979e-01 3.619458965389e-01 3.618397675851e-01 3.616990903218e-01 3.615215236967e-01 3.613090218404e-01 3.610611219277e-01 3.607761136550e-01 3.604557708255e-01 3.600960568804e-01 3.596994391335e-01 3.592651279943e-01 3.587927107232e-01 3.582829248163e-01 3.577334684974e-01 3.571460694142e-01 3.565178040127e-01 3.558499910495e-01 3.551441780671e-01 3.543975097826e-01 3.536117194552e-01 3.527850418663e-01 3.519170089613e-01 3.510081174020e-01 3.500584608946e-01 3.490679736553e-01 3.480368910651e-01 3.469640173817e-01 3.458502660349e-01 3.446928472203e-01 3.434945026415e-01 3.422549322421e-01 3.409731667262e-01 3.396511520006e-01 3.382852489226e-01 3.368783009118e-01 3.354286087259e-01 3.339369601841e-01 3.324058003994e-01 3.308310598029e-01 3.292161052967e-01 3.275587606668e-01 3.258600081763e-01 3.241212983336e-01 3.223410484770e-01 3.205228922587e-01 3.186632372266e-01 3.167639649301e-01 3.148268409994e-01 3.128489418358e-01 3.108358247261e-01 3.087835819765e-01 3.066953256506e-01 3.045714631818e-01 3.024099163169e-01 3.002161087162e-01 2.979872657804e-01 2.957264676552e-01 2.934340571458e-01 2.911093876445e-01 2.887570770423e-01 2.863737539060e-01 2.839651860307e-01 2.815306341018e-01 2.790703369680e-01 2.765895902701e-01 2.740852524299e-01 2.715629189974e-01 2.690226300130e-01 2.664665926562e-01 2.638982683972e-01 2.613161156896e-01 2.587282917988e-01 2.561320841478e-01 2.535317177364e-01 2.509322064892e-01 2.483323051091e-01 2.457405964570e-01 2.431546019258e-01 2.405818883335e-01 2.380252815524e-01 2.354853348216e-01 2.329721957385e-01 2.304830998127e-01 2.280279495829e-01 2.256085201824e-01 2.232290107914e-01 2.208981421693e-01 2.186149262618e-01 2.163918205064e-01 2.142285910504e-01 2.121332831732e-01 2.101136329168e-01 2.081694490255e-01 2.063151730440e-01 2.045492627734e-01 2.028833254474e-01 2.013216410797e-01 1.998687669545e-01 1.985356883192e-01 1.973217181903e-01 1.962391302854e-01 1.952897588040e-01 1.944806581417e-01 1.938191078236e-01 1.933045964483e-01 1.929490304660e-01 1.927493445940e-01 1.927145877300e-01 1.928462027964e-01 1.931437917877e-01 1.936164852480e-01 1.942564243653e-01 1.950733823834e-01 1.960611592232e-01 1.972213373454e-01 1.985563444530e-01 2.000565168913e-01 2.017300581047e-01 2.035648751212e-01 2.055643291104e-01 2.077231199508e-01 2.100337866794e-01 2.125002398406e-01 2.151062956661e-01 2.178588517998e-01 2.207439089894e-01 2.237598532026e-01 2.269036364213e-01 2.301622481320e-01 2.335407493876e-01 2.370214766310e-01 2.406092532252e-01 2.442928537709e-01 2.480646727106e-01 2.519282190929e-01 2.558646121727e-01 2.598820386295e-01 2.639650238857e-01 2.681116439162e-01 2.723203119561e-01 2.765751163912e-01 2.808851118878e-01 2.852329704933e-01 2.896214778167e-01 2.940429159027e-01 2.984904157509e-01 3.029671053623e-01 3.074564868747e-01 3.119662802696e-01 3.164835618304e-01 3.210063018903e-01 3.255354469184e-01 3.300556698523e-01 3.345768887247e-01 3.390829469828e-01 3.435761306770e-01 3.480532653045e-01 3.525031690811e-01 3.569335552653e-01 3.613286446544e-01 3.656941681391e-01 3.700223332058e-01 3.743077362914e-01 3.785547622703e-01 3.827484935775e-01 3.868970796787e-01 3.909881932448e-01 3.950227589147e-01 3.990001341572e-01 4.029083205320e-01 4.067554383832e-01 4.105280021175e-01 4.142295839692e-01 4.178561229692e-01 4.213990977897e-01 4.248655658131e-01 4.282420491396e-01 4.315336871232e-01 4.347328998325e-01 4.378381540310e-01 4.408501786688e-01 4.437586121082e-01 4.465697540163e-01 4.492739027009e-01 4.518720855742e-01 4.543620195929e-01 4.567368288677e-01 4.590009078522e-01 4.611456641406e-01 4.631728706053e-01 4.650784707734e-01 4.668593627673e-01 4.685165223572e-01 4.700438892276e-01 4.714428960971e-01 4.727095001749e-01 4.738430581841e-01 4.748412079040e-01 4.757027421056e-01 4.764246731160e-01 4.770075037596e-01 4.774476070388e-01 4.777437659151e-01 4.778974129803e-01 4.779017122827e-01 4.777621020264e-01 4.774714883387e-01 4.770336417158e-01 4.764450418757e-01 4.757030876025e-01 4.748142951996e-01 4.737671603343e-01 4.725727175666e-01 4.712224970538e-01 4.697188981448e-01 4.680657554416e-01 4.662524459779e-01 4.642943389608e-01 4.621754036321e-01 4.599086906896e-01 4.574892737709e-01 4.549144792642e-01 4.521964292995e-01 4.493205330001e-01 4.463037367099e-01 4.431348382945e-01 4.398209580491e-01 4.363678099002e-01 4.327663049764e-01 4.290328766249e-01 4.251547262898e-01 4.211462444942e-01 4.170053554472e-01 4.127321885545e-01 4.083386875558e-01 4.038165552999e-01 3.991809834141e-01 3.944273808859e-01 3.895638735296e-01 3.845956744366e-01 3.795239238189e-01 3.743595669968e-01 3.691023771611e-01 3.637638411991e-01 3.583457294078e-01 3.528584896894e-01 3.473067429780e-01 3.416996844874e-01 3.360459410963e-01 3.303515656484e-01 3.246305894772e-01 3.188866471023e-01 3.131362489908e-01 3.073850423525e-01 3.016487930492e-01 2.959394818889e-01 2.902673649896e-01 2.846518205334e-01 2.791006648502e-01 2.736370309152e-01 2.682715482953e-01 2.630235562947e-01 2.579133889430e-01 2.529531624769e-01 2.481710889376e-01 2.435771427152e-01 2.391992915192e-01 2.350550926461e-01 2.311632964793e-01 2.275487319671e-01 2.242250822488e-01 2.212175431461e-01 2.185395069759e-01 2.162096796485e-01 2.142428433769e-01 2.126477778434e-01 2.114389534347e-01 2.106185495179e-01 2.101921340978e-01 2.101603536773e-01 2.105177481112e-01 2.112611107025e-01 2.123777065593e-01 2.138582675117e-01 2.156855145829e-01 2.178429644702e-01 2.203139277394e-01 2.230744117010e-01 2.261067801321e-01 2.293857770746e-01 2.328892927104e-01 2.365965648738e-01 2.404814958550e-01 2.445245367990e-01 2.487023428666e-01 2.529933767516e-01 2.573777475231e-01 2.618344473551e-01 2.663453255130e-01 2.708922344511e-01 2.754562540645e-01 2.800242525395e-01 2.845760094079e-01 2.891004102734e-01 2.935818132695e-01 2.980068955358e-01 3.023646549800e-01 3.066404044469e-01 3.108259910401e-01 3.149094208087e-01 3.188799242299e-01 3.227318763186e-01 3.264512912120e-01 3.300342628921e-01 3.334726211257e-01 3.367578140443e-01 3.398863750939e-01 3.428486693894e-01 3.456434022047e-01 3.482637562101e-01 3.507039158982e-01 3.529643791527e-01 3.550361045372e-01 3.569236860322e-01 3.586179024069e-01 3.601205924020e-01 3.614304005708e-01 3.625435695668e-01 3.634652440168e-01 3.641889447535e-01 3.647215343010e-01 3.650615279996e-01 3.652090658108e-01 3.651723547840e-01 3.649453988769e-01 3.645427331902e-01 3.639590686270e-01 3.632033723383e-01 3.622832882362e-01 3.611971590560e-01 3.599623494530e-01 3.585762289193e-01 3.570527509991e-01 3.554001069265e-01 3.536237390562e-01 3.517387606838e-01 3.497524058710e-01 3.476784718247e-01 3.455289398819e-01 3.433168731179e-01 3.410556947227e-01 3.387615385226e-01 3.364487436195e-01 3.341337021492e-01 3.318347718434e-01 3.295663708542e-01 3.273503590464e-01 3.252036652370e-01 3.231440313843e-01 3.211947739100e-01 3.193722353320e-01 3.176991797455e-01 3.161931520891e-01 3.148757515400e-01 3.137648270832e-01 3.128814585962e-01 3.122420727757e-01 3.118636761533e-01 3.117636234462e-01 3.119540377331e-01 3.124494812997e-01 3.132623317318e-01 3.143981056450e-01 3.158668558532e-01 3.176736055763e-01 3.198179460379e-01 3.223051386377e-01 3.251312725411e-01 3.282919966476e-01 3.317850825481e-01 3.355986243185e-01 3.397267972859e-01 3.441583306498e-01 3.488795919777e-01 3.538795738540e-01 3.591427372763e-01 3.646515863962e-01 3.703943166718e-01 3.763523098330e-01 3.825071050659e-01 3.888452977752e-01 3.953440765653e-01 4.019912251332e-01 4.087665450772e-01 4.156521672686e-01 4.226342775285e-01 4.296903461635e-01 4.368100453005e-01 4.439700651936e-01 4.511600063754e-01 4.583620671397e-01 4.655565206644e-01 4.727374627627e-01 4.798781116324e-01 4.869754030203e-01 4.940093897148e-01 5.009639996658e-01 5.078337868447e-01 5.145962971297e-01 5.212472464996e-01 5.277674292420e-01 5.341495780721e-01 5.403812822931e-01 5.464479324457e-01 5.523441811854e-01 5.580542660231e-01 5.635713461700e-01 5.688842422414e-01 5.739840169668e-01 5.788620507781e-01 5.835100303349e-01 5.879200065568e-01 5.920819579724e-01 5.959939667591e-01 5.996433186698e-01 6.030294842729e-01 6.061450342180e-01 6.089835837047e-01 6.115447669077e-01 6.138222816590e-01 6.158165259831e-01 6.175243273883e-01 6.189451347585e-01 6.200802552566e-01 6.209309852883e-01 6.215003631883e-01 6.217923784610e-01 6.218130855855e-01 6.215675006820e-01 6.210644329057e-01 6.203146721970e-01 6.193276286638e-01 6.181172270593e-01 6.166979760897e-01 6.150857475516e-01 6.132961229910e-01 6.113537078417e-01 6.092744614496e-01 6.070850984349e-01 6.048079390870e-01 6.024673204310e-01 6.000955116875e-01 5.977142944483e-01 5.953577252033e-01 5.930527646623e-01 5.908297359380e-01 5.887203081616e-01 5.867488260700e-01 5.849501833413e-01 5.833468131399e-01 5.819653897946e-01 5.808308316198e-01 5.799597751712e-01 5.793725835421e-01 5.790813052129e-01 5.790966917726e-01 5.794256861754e-01 5.800662214578e-01 5.810197849881e-01 5.822750117026e-01 5.838216158759e-01 5.856435800031e-01 5.877194025014e-01 5.900270563734e-01 5.925390142524e-01 5.952251360012e-01 5.980542847322e-01 6.009936924961e-01 6.040094851095e-01 6.070679112596e-01 6.101360433187e-01 6.131816719718e-01 6.161750267250e-01 6.190868014838e-01 6.218942845475e-01 6.245757069828e-01 6.271113995988e-01 6.294914127504e-01 6.317034871671e-01 6.337467040044e-01 6.356194170906e-01 6.373269352770e-01 6.388809616427e-01 6.402933800431e-01 6.415857419440e-01 6.427779905010e-01 6.438943297213e-01 6.449649812393e-01 6.460158837552e-01 6.470777028140e-01 6.481767235859e-01 6.493425347985e-01 6.505985642963e-01 6.519661863125e-01 6.534608127666e-01 6.550923796191e-01 6.568691675792e-01 6.587856920031e-01 6.608360492381e-01 6.630038246119e-01 6.652642601031e-01 6.675933372288e-01 6.699511887237e-01 6.723018530574e-01 6.746010875875e-01 6.768003874007e-01 6.788553476696e-01 6.807174969116e-01 6.823397640850e-01 6.836814679068e-01 6.847031608802e-01 6.853743048298e-01 6.856704313325e-01 6.855736915540e-01 6.850805714581e-01 6.841927885901e-01 6.829276635277e-01 6.813113898442e-01 6.793801761135e-01 6.771854320455e-01 6.747840949261e-01 6.722464105545e-01 6.696449983533e-01 6.670636560988e-01 6.645873245260e-01 6.622975909232e-01 6.602825810330e-01 6.586164953225e-01 6.573710756835e-01 6.566053633503e-01 6.563633300167e-01 6.566760069072e-01 6.575584633065e-01 6.590055919603e-01 6.609976785555e-01 6.634988347275e-01 6.664575997724e-01 6.698148824706e-01 6.735005127251e-01 6.774382537663e-01 6.815550846217e-01 6.857747125653e-01 6.900303049835e-01 6.942576425902e-01 6.984091163863e-01 7.024425974080e-01 7.063327302780e-01 7.100677628798e-01 7.136450133064e-01 7.170797957932e-01 7.203907605463e-01 7.236101523423e-01 7.267715945617e-01 7.299134384767e-01 7.330718361792e-01 7.362719655653e-01 7.395448811537e-01 7.428939440571e-01 7.463200929919e-01 7.498074520876e-01 7.533199122327e-01 7.568124530052e-01 7.602186757194e-01 7.634675577780e-01 7.664741641869e-01 7.691482952060e-01 7.714005700319e-01 7.731413334817e-01 7.742906466280e-01 7.747742920978e-01 7.745406073399e-01 7.735478658833e-01 7.717802338980e-01 7.692445341569e-01 7.659641114839e-01 7.619964548357e-01 7.574126156523e-01 7.523118504218e-01 7.468091511648e-01 7.410301856677e-01 7.351189222656e-01 7.292180981947e-01 7.234735923819e-01 7.180224290347e-01 7.129942314405e-01 7.084993713900e-01 7.046289939371e-01 7.014529908786e-01 6.990160380432e-01 6.973443080054e-01 6.964369254448e-01 6.962803010865e-01 6.968481354531e-01 6.981027825531e-01 7.000079932614e-01 7.025237613231e-01 7.056204197068e-01 7.092718592575e-01 7.134614401869e-01 7.181874562386e-01 7.234490472445e-01 7.292583180164e-01 7.356295797028e-01 7.425756203130e-01 7.501154315728e-01 7.582523041266e-01 7.669889879863e-01 7.763172629772e-01 7.862130707709e-01 7.966450745252e-01 8.075634321310e-01 8.189161434908e-01 8.306269398453e-01 8.426214930700e-01 8.548105632051e-01 8.671014997478e-01 8.793997530775e-01 8.916040759107e-01 9.036233719564e-01 9.153586659850e-01 9.267267950365e-01 9.376463064953e-01 9.480502367972e-01 9.578840663828e-01 9.671013593750e-01 9.756824515188e-01 9.836097612814e-01 9.908918900633e-01 9.975432425819e-01 1.003587516955e+00 1.009067694470e+00 1.014007224178e+00 1.018457180575e+00 1.022437834252e+00 1.025979736072e+00 1.029104228128e+00 1.031808128922e+00 1.034109159673e+00 1.035990699079e+00 1.037464561606e+00 1.038533247437e+00 1.039204508970e+00 1.039522510590e+00 1.039505544821e+00 1.039229780377e+00 1.038748758401e+00 1.037552182582e+00 1.035200623892e+00 1.032435119259e+00 1.030162947919e+00 1.029113134944e+00 1.029537315993e+00 1.031122993292e+00 1.033161182246e+00 1.034825180481e+00 1.035508045565e+00 1.035108028560e+00 1.034076992616e+00 1.033263415698e+00 1.033616771033e+00 1.035849571234e+00 1.040150074795e+00 1.046150035369e+00 1.053107107400e+00 1.060201440125e+00 1.066851192652e+00 1.072951421440e+00 1.078858731223e+00 1.085194217127e+00 1.092570271621e+00 1.101283201505e+00 1.111107925831e+00 1.121357497934e+00 1.131113050696e+00 1.139501259651e+00 1.145991437692e+00 1.150570518275e+00 1.153690302659e+00 1.156052467973e+00 1.158330478406e+00 1.160870290036e+00 1.163514925199e+00 1.165660168796e+00 1.166477648594e+00 1.165200681549e+00 1.161448150492e+00 1.155416023357e+00 1.147863661766e+00 1.139935569982e+00 1.132879352648e+00 1.127690432089e+00 1.124851922584e+00 1.124363902399e+00 1.126178834108e+00 1.131009637881e+00 1.066793521911e+00 1.012391656216e+00 9.889136276002e-01 9.548468113878e-01 9.197369972520e-01 8.930973383943e-01 8.822665233134e-01 8.896105076192e-01 9.112946218152e-01 9.385229428720e-01 9.607523131636e-01 9.690194851000e-01 9.586243905189e-01 9.310149435444e-01 8.944739052808e-01 8.628299790298e-01 8.503107241050e-01 8.635093371535e-01 8.962387675803e-01 9.329793558828e-01 9.572979679597e-01 9.586021583844e-01 9.355782189098e-01 8.967808527218e-01 8.586004643688e-01 8.388341714675e-01 8.466382832502e-01 8.762018513708e-01 9.112522512731e-01 9.355254241641e-01 9.401979506251e-01 9.264963766917e-01 9.043592082166e-01 8.877438543162e-01 8.870121264544e-01 9.024093930868e-01 9.243304919639e-01 9.399843588158e-01 9.408206909103e-01 9.264910610469e-01 9.050587181005e-01 8.893896907755e-01 8.902778194027e-01 9.097346452618e-01 9.398807484334e-01 9.685515526187e-01 9.861140515191e-01 9.894750391549e-01 9.823492249747e-01 9.726551349671e-01 9.680996298349e-01 9.719393469667e-01 9.818418473405e-01 9.923548658900e-01 9.990944013084e-01 1.001454166109e+00 1.002587075946e+00 1.006891208222e+00 1.016530107040e+00 1.029603308766e+00 1.041160801707e+00 1.046491580010e+00 1.044229797904e+00 1.037579804977e+00 1.032810613358e+00 1.035476232676e+00 1.046590168998e+00 1.061439809734e+00 1.072335087029e+00 1.073081274190e+00 1.062671001648e+00 1.046382096012e+00 1.033600086708e+00 1.032857475963e+00 1.046318330294e+00 1.068137998053e+00 1.087958543000e+00 1.096860226813e+00 1.091831899537e+00 1.077079356113e+00 1.061940410340e+00 1.055696025006e+00 1.061829765669e+00 1.075569343164e+00 1.087068031281e+00 1.087534113633e+00 1.074349656106e+00 1.053005594805e+00 1.034915727786e+00 1.031376392892e+00 1.046006709856e+00 1.071596358240e+00 1.094136389689e+00 1.100405720597e+00 1.084110725280e+00 1.048569776723e+00 1.006159686993e+00 9.737497632195e-01 9.643894373653e-01 9.792407184941e-01 1.007150988125e+00 1.032433622361e+00 1.043342006452e+00 1.036453129259e+00 1.016619568091e+00 9.938687186132e-01 9.780961836823e-01 9.738877399908e-01 9.788251503185e-01 9.865229861242e-01 9.918178628601e-01 9.940670884684e-01 9.970014361225e-01 1.005310058798e+00 1.020353745220e+00 1.038066839941e+00 1.050744705809e+00 1.051465017987e+00 1.038222273552e+00 1.016092571729e+00 9.960328380708e-01 9.899675597733e-01 1.003586317455e+00 1.031976120594e+00 1.062204644017e+00 1.080270319962e+00 1.077470958123e+00 1.053639888874e+00 1.017487605510e+00 9.837875134677e-01 9.670351724295e-01 9.735226122570e-01 9.974758361379e-01 1.025284403584e+00 1.043446273725e+00 1.044532248467e+00 1.029251063961e+00 1.005436597945e+00 9.845332052417e-01 9.761956771138e-01 9.834749173557e-01 1.001744926872e+00 1.022330081814e+00 1.037508887486e+00 1.043819680030e+00 1.042650996165e+00 1.038598065192e+00 1.037135040617e+00
 1.582469560341e-01 1.601351630596e-01 1.620323499979e-01 1.639522312388e-01 1.658948413970e-01 1.678495260278e-01 1.698022141570e-01 1.717442723664e-01 1.736755173870e-01 1.756009734595e-01 1.775343796012e-01 1.794923498262e-01 1.814783310111e-01 1.834754696945e-01 1.854588842892e-01 1.874185131117e-01 1.893658134663e-01 1.913216207881e-01 1.932977247588e-01 1.952928566645e-01 1.973005413701e-01 1.993116129456e-01 2.013158387697e-01 2.033047989590e-01 2.052776391620e-01 2.072453143421e-01 2.092235417527e-01 2.112246328403e-01 2.132487152123e-01 2.152806672179e-01 2.172960496362e-01 2.192807068737e-01 2.212422982639e-01 2.232068591612e-01 2.251948810396e-01 2.272067967592e-01 2.292284832525e-01 2.312453480428e-01 2.332497935645e-01 2.352365745483e-01 2.372022657697e-01 2.391538001652e-01 2.411089586972e-01 2.430892948273e-01 2.451008858147e-01 2.471267567035e-01 2.491331825858e-01 2.510912401141e-01 2.530036304208e-01 2.549063349547e-01 2.568441355389e-01 2.588356306185e-01 2.608570015371e-01 2.628629609856e-01 2.648211317636e-01 2.667314930227e-01 2.686220763554e-01 2.705282851718e-01 2.724712312237e-01 2.744460406318e-01 2.764291458266e-01 2.783944033345e-01 2.803267305666e-01 2.822291617292e-01 2.841146168649e-01 2.860020245527e-01 2.879074580820e-01 2.898376717212e-01 2.917859724859e-01 2.937320579834e-01 2.956553492809e-01 2.975422619049e-01 2.993941770283e-01 3.012313640634e-01 3.030863970853e-01 3.049827686912e-01 3.069188212985e-01 3.088591969672e-01 3.107587274253e-01 3.125900213473e-01 3.143676221715e-01 3.161431661114e-01 3.179734767730e-01 3.198772660497e-01 3.218158395962e-01 3.237169111437e-01 3.255285607734e-01 3.272584698824e-01 3.289699013994e-01 3.307387661604e-01 3.325957999420e-01 3.345043097252e-01 3.363852939796e-01 3.381769655011e-01 3.398805538174e-01 3.415561213113e-01 3.432768303955e-01 3.450740630194e-01 3.469200615484e-01 3.487498340517e-01 3.505133238677e-01 3.522071931612e-01 3.538739649105e-01 3.555646465965e-01 3.572986056792e-01 3.590582582130e-01 3.608066669569e-01 3.625187848135e-01 3.641981319500e-01 3.658651663585e-01 3.675392419387e-01 3.692178866163e-01 3.708872865153e-01 3.725367091781e-01 3.741719631742e-01 3.758101460368e-01 3.774612943523e-01 3.791165736856e-01 3.807534137745e-01 3.823514567788e-01 3.839131828364e-01 3.854637490671e-01 3.870345144232e-01 3.886389979014e-01 3.902604847437e-01 3.918654322499e-01 3.934248503017e-01 3.949355953487e-01 3.964224590539e-01 3.979217546785e-01 3.994545350243e-01 4.010155617573e-01 4.025771183653e-01 4.041097944196e-01 4.055986994792e-01 4.070522296968e-01 4.084955940718e-01 4.099521842953e-01 4.114313345405e-01 4.129228492809e-01 4.144055993594e-01 4.158573486853e-01 4.172692223644e-01 4.186492415107e-01 4.200199452855e-01 4.214017397222e-01 4.228019831870e-01 4.242103155005e-01 4.256044470319e-01 4.269627906959e-01 4.282782492768e-01 4.295618836146e-01 4.308360934684e-01 4.321209298771e-01 4.334256547462e-01 4.347443875766e-01 4.360589062108e-01 4.373460178370e-01 4.385907625804e-01 4.397927121283e-01 4.409674732204e-01 4.421424572815e-01 4.433430493511e-01 4.445759368649e-01 4.458243466031e-01 4.470529417044e-01 4.482298010757e-01 4.493456653011e-01 4.504215011724e-01 4.514979491809e-01 4.526081625438e-01 4.537563746942e-01 4.549175800747e-01 4.560524979660e-01 4.571353638863e-01 4.581681899261e-01 4.591752171059e-01 4.601855609715e-01 4.612162195619e-01 4.622666270699e-01 4.633240779856e-01 4.643698969888e-01 4.653899478795e-01 4.663740672175e-01 4.673248319345e-01 4.682569088215e-01 4.691931448120e-01 4.701526848123e-01 4.711328421505e-01 4.721095311687e-01 4.730478428640e-01 4.739280331427e-01 4.747600919905e-01 4.755793516933e-01 4.764231210456e-01 4.772996906474e-01 4.781843412459e-01 4.790321113011e-01 4.798137382881e-01 4.805360312700e-01 4.812362742034e-01 4.819582686996e-01 4.827157668357e-01 4.834848451700e-01 4.842204425142e-01 4.848922741690e-01 4.855055446653e-01 4.860988992628e-01 4.867130537619e-01 4.873623940817e-01 4.880232402579e-01 4.886538881738e-01 4.892264072976e-01 4.897477325411e-01 4.902543171735e-01 4.907852496944e-01 4.913511027460e-01 4.919267022153e-01 4.924722263379e-01 4.929611445172e-01 4.934059632941e-01 4.938464841778e-01 4.943186801876e-01 4.948269229852e-01 4.953392257122e-01 4.958144146120e-01 4.962345847665e-01 4.966221372471e-01 4.970173052299e-01 4.974488804506e-01 4.979034697166e-01 4.983429414223e-01 4.987319485705e-01 4.990694205493e-01 4.993882009976e-01 4.997238721307e-01 5.000820322814e-01 5.004343029315e-01 5.007431596550e-01 5.009944152962e-01 5.012094330957e-01 5.014237421889e-01 5.016551344108e-01 5.018861658987e-01 5.020814727799e-01 5.022225704255e-01 5.023230987273e-01 5.024164320316e-01 5.025264172494e-01 5.026453202027e-01 5.027432477257e-01 5.027982269414e-01 5.028179385252e-01 5.028302657338e-01 5.028587789669e-01 5.029005789722e-01 5.029310362150e-01 5.029280693282e-01 5.028943301990e-01 5.028514459962e-01 5.028178897232e-01 5.027919309622e-01 5.027497405373e-01 5.026721965715e-01 5.025607687336e-01 5.024355147800e-01 5.023116522288e-01 5.021840579446e-01 5.020325131217e-01 5.018437525394e-01 5.016238312727e-01 5.013941097768e-01 5.011663439715e-01 5.009313014441e-01 5.006710708593e-01 5.003791260060e-01 5.000697274581e-01 4.997618484026e-01 4.994628370269e-01 4.991541545793e-01 4.988186380713e-01 4.984543140845e-01 4.980772102139e-01 4.977025835955e-01 4.973268955555e-01 4.969325163973e-01 4.965043123290e-01 4.960489422310e-01 4.955812584663e-01 4.951092471663e-01 4.946246981327e-01 4.941146997949e-01 4.935776906897e-01 4.930264945068e-01 4.924732796403e-01 4.919148779102e-01 4.913389889934e-01 4.907398164949e-01 4.901226724514e-01 4.895006928898e-01 4.888766643137e-01 4.882407525211e-01 4.875819673890e-01 4.868986764055e-01 4.862001713941e-01 4.854917628716e-01 4.847727694965e-01 4.840371816600e-01 4.832822567148e-01 4.825108634323e-01 4.817277206198e-01 4.809317279570e-01 4.801200894753e-01 4.792940071626e-01 4.784562874910e-01 4.776089052310e-01 4.767475597279e-01 4.758670260237e-01 4.749660671699e-01 4.740524766645e-01 4.731289212837e-01 4.721945153432e-01 4.712432643005e-01 4.702730452892e-01 4.692861863835e-01 4.682883530956e-01 4.672820285438e-01 4.662628608754e-01 4.652298433360e-01 4.641817898700e-01 4.631202149187e-01 4.620455623338e-01 4.609574660631e-01 4.598568647397e-01 4.587438070812e-01 4.576195695762e-01 4.564808715516e-01 4.553267880270e-01 4.541604818580e-01 4.529829301647e-01 4.517968952356e-01 4.505992711599e-01 4.493871028049e-01 4.481596505976e-01 4.469200736336e-01 4.456698942793e-01 4.444090047581e-01 4.431362945000e-01 4.418493137891e-01 4.405497560859e-01 4.392382413762e-01 4.379153221831e-01 4.365817080935e-01 4.352367724546e-01 4.338804291637e-01 4.325118018497e-01 4.311322916530e-01 4.297413784012e-01 4.283401755517e-01 4.269290896960e-01 4.255067978294e-01 4.240730178014e-01 4.226293508234e-01 4.211757814658e-01 4.197127357691e-01 4.182402054073e-01 4.167569638024e-01 4.152641374046e-01 4.137615522279e-01 4.122496721421e-01 4.107284481372e-01 4.091985243663e-01 4.076592935435e-01 4.061109009720e-01 4.045543633636e-01 4.029893664328e-01 4.014154784846e-01 3.998343486273e-01 3.982444057731e-01 3.966471494674e-01 3.950417696263e-01 3.934287823924e-01 3.918089967751e-01 3.901819341149e-01 3.885479210724e-01 3.869070133405e-01 3.852599146198e-01 3.836047971182e-01 3.819439364013e-01 3.802783824814e-01 3.786067253625e-01 3.769300090225e-01 3.752476425647e-01 3.735592298010e-01 3.718665288971e-01 3.701688061482e-01 3.684676935582e-01 3.667627863053e-01 3.650529934248e-01 3.633399662334e-01 3.616226938098e-01 3.599028475654e-01 3.581802167329e-01 3.564548218103e-01 3.547268966590e-01 3.529968029609e-01 3.512641440741e-01 3.495311014276e-01 3.477956132476e-01 3.460594242967e-01 3.443217251646e-01 3.425839159104e-01 3.408460731702e-01 3.391080347223e-01 3.373708525352e-01 3.356341576406e-01 3.338978119544e-01 3.321629453621e-01 3.304299464277e-01 3.286989172594e-01 3.269701645851e-01 3.252442430954e-01 3.235207143997e-01 3.218011907298e-01 3.200854472228e-01 3.183731886410e-01 3.166654173992e-01 3.149624574438e-01 3.132643062186e-01 3.115717445087e-01 3.098851543388e-01 3.082046526413e-01 3.065314041305e-01 3.048640421174e-01 3.032040502491e-01 3.015524601270e-01 2.999092063651e-01 2.982747067383e-01 2.966496242648e-01 2.950334565724e-01 2.934278901849e-01 2.918320660433e-01 2.902470265271e-01 2.886735338258e-01 2.871121020022e-01 2.855626972906e-01 2.840259932932e-01 2.825020865254e-01 2.809915245431e-01 2.794952633768e-01 2.780138040316e-01 2.765473210369e-01 2.750965824597e-01 2.736611963891e-01 2.722427567334e-01 2.708415164935e-01 2.694570045899e-01 2.680910991943e-01 2.667433584723e-01 2.654144403770e-01 2.641043788937e-01 2.628151159537e-01 2.615457717845e-01 2.602973798270e-01 2.590706750498e-01 2.578651088634e-01 2.566819544483e-01 2.555215761880e-01 2.543844775543e-01 2.532727476219e-01 2.521841279753e-01 2.511208544489e-01 2.500815469403e-01 2.490682919060e-01 2.480809120766e-01 2.471209235319e-01 2.461882698834e-01 2.452828120972e-01 2.444052634452e-01 2.435541450826e-01 2.427332858349e-01 2.419419085182e-01 2.411799075072e-01 2.404494494790e-01 2.397466883244e-01 2.390756789119e-01 2.384351200024e-01 2.378258954579e-01 2.372498504214e-01 2.367047607357e-01 2.361914016147e-01 2.357102616943e-01 2.352612834447e-01 2.348452970975e-01 2.344628791613e-01 2.341132151385e-01 2.337961208170e-01 2.335123858447e-01 2.332617676797e-01 2.330454299776e-01 2.328633654079e-01 2.327137662985e-01 2.325988171130e-01 2.325162510081e-01 2.324677455432e-01 2.324536036883e-01 2.324724105872e-01 2.325247948643e-01 2.326101425099e-01 2.327281385149e-01 2.328803268309e-01 2.330667412392e-01 2.332844538353e-01 2.335349055035e-01 2.338167881951e-01 2.341309217384e-01 2.344774190297e-01 2.348554198898e-01 2.352655004762e-01 2.357059981170e-01 2.361754305397e-01 2.366755338392e-01 2.372043673499e-01 2.377630408737e-01 2.383515164853e-01 2.389670693421e-01 2.396112523919e-01 2.402829735809e-01 2.409814386737e-01 2.417067240502e-01 2.424578170199e-01 2.432341378854e-01 2.440367812652e-01 2.448634359990e-01 2.457149848538e-01 2.465906232935e-01 2.474879617590e-01 2.484079223970e-01 2.493492961902e-01 2.503114062376e-01 2.512953920847e-01 2.522998813120e-01 2.533240126867e-01 2.543683439277e-01 2.554300511185e-01 2.565097789168e-01 2.576066241302e-01 2.587196530582e-01 2.598506271317e-01 2.609967664993e-01 2.621592685868e-01 2.633362180473e-01 2.645264742985e-01 2.657296602804e-01 2.669457932386e-01 2.681745165040e-01 2.694152660352e-01 2.706670394487e-01 2.719282737248e-01 2.732003731823e-01 2.744818591780e-01 2.757737616256e-01 2.770739039265e-01 2.783810903386e-01 2.796950838196e-01 2.810145917482e-01 2.823407064078e-01 2.836735268270e-01 2.850120380392e-01 2.863560979073e-01 2.877034512681e-01 2.890529507550e-01 2.904047830547e-01 2.917585877369e-01 2.931161881436e-01 2.944757393103e-01 2.958373623819e-01 2.971994138943e-01 2.985597990340e-01 2.999189591687e-01 3.012774530148e-01 3.026349555899e-01 3.039923071618e-01 3.053474372323e-01 3.066986137405e-01 3.080458232007e-01 3.093881262388e-01 3.107271533493e-01 3.120612599308e-01 3.133914802660e-01 3.147159456401e-01 3.160332018032e-01 3.173435517405e-01 3.186463486855e-01 3.199418547975e-01 3.212295674471e-01 3.225093612553e-01 3.237795139126e-01 3.250404886759e-01 3.262909204658e-01 3.275300451550e-01 3.287586121350e-01 3.299748854707e-01 3.311807019843e-01 3.323747739101e-01 3.335563483277e-01 3.347242681402e-01 3.358774477574e-01 3.370161059185e-01 3.381409106518e-01 3.392513247583e-01 3.403483205668e-01 3.414284133969e-01 3.424920822751e-01 3.435366230425e-01 3.445634168422e-01 3.455734174119e-01 3.465663923534e-01 3.475413312670e-01 3.484955847023e-01 3.494288076346e-01 3.503409651341e-01 3.512332464406e-01 3.521055575641e-01 3.529568098592e-01 3.537849227008e-01 3.545897438522e-01 3.553704871546e-01 3.561286906056e-01 3.568647899746e-01 3.575770261071e-01 3.582640419310e-01 3.589246872416e-01 3.595599273767e-01 3.601691451315e-01 3.607529628591e-01 3.613118312056e-01 3.618419708442e-01 3.623439658195e-01 3.628176539059e-01 3.632619231007e-01 3.636778760030e-01 3.640649096267e-01 3.644217408543e-01 3.647494491609e-01 3.650444636663e-01 3.653075356224e-01 3.655398406670e-01 3.657390226328e-01 3.659072976144e-01 3.660426220597e-01 3.661437828168e-01 3.662107596336e-01 3.662433206934e-01 3.662408549580e-01 3.662043061823e-01 3.661321738516e-01 3.660248075578e-01 3.658794216868e-01 3.656984255257e-01 3.654795658029e-01 3.652241310858e-01 3.649314051630e-01 3.646004929209e-01 3.642311691551e-01 3.638214768981e-01 3.633741594706e-01 3.628876532353e-01 3.623616447002e-01 3.617966882705e-01 3.611907815516e-01 3.605434163704e-01 3.598564639352e-01 3.591270523621e-01 3.583584678152e-01 3.575479941273e-01 3.566954653158e-01 3.558020267157e-01 3.548648121283e-01 3.538864461945e-01 3.528653768239e-01 3.518027528004e-01 3.506978765212e-01 3.495493940195e-01 3.483580179295e-01 3.471232603861e-01 3.458457968508e-01 3.445269092118e-01 3.431636141498e-01 3.417581857178e-01 3.403091797227e-01 3.388171152660e-01 3.372829250502e-01 3.357058574248e-01 3.340877195388e-01 3.324262960491e-01 3.307236164729e-01 3.289794267137e-01 3.271922347884e-01 3.253672322553e-01 3.234993204423e-01 3.215928367746e-01 3.196462626958e-01 3.176595973040e-01 3.156357805792e-01 3.135732500969e-01 3.114742316623e-01 3.093392402944e-01 3.071670001168e-01 3.049615803634e-01 3.027204932254e-01 3.004485601167e-01 2.981434466958e-01 2.958073485230e-01 2.934437928471e-01 2.910496278061e-01 2.886303389472e-01 2.861843829335e-01 2.837151040191e-01 2.812246371199e-01 2.787113477429e-01 2.761829160530e-01 2.736352817742e-01 2.710743895157e-01 2.685019169371e-01 2.659178062082e-01 2.633292690863e-01 2.607334996428e-01 2.581379061498e-01 2.555433882968e-01 2.529511537066e-01 2.503698783050e-01 2.477959654936e-01 2.452392272378e-01 2.426996095265e-01 2.401819481912e-01 2.376931768593e-01 2.352317385749e-01 2.328091835063e-01 2.304245613906e-01 2.280859771259e-01 2.257982187962e-01 2.235638415061e-01 2.213935943408e-01 2.192867134985e-01 2.172539871444e-01 2.152996791580e-01 2.134280564458e-01 2.116496518104e-01 2.099642263525e-01 2.083851625158e-01 2.069118040061e-01 2.055549327314e-01 2.043206211478e-01 2.032101627308e-01 2.022371627004e-01 2.013984575930e-01 2.007061638330e-01 2.001627896206e-01 1.997707403127e-01 1.995403438403e-01 1.994666013879e-01 1.995618476060e-01 1.998223256945e-01 2.002525404784e-01 2.008561299059e-01 2.016278401640e-01 2.025773866156e-01 2.036948305794e-01 2.049871554404e-01 2.064496286143e-01 2.080784645005e-01 2.098780530066e-01 2.118352757499e-01 2.139579495302e-01 2.162328280145e-01 2.186609427062e-01 2.212385265811e-01 2.239545488285e-01 2.268145113480e-01 2.298010630739e-01 2.329200193245e-01 2.361580143223e-01 2.395119281447e-01 2.429804332297e-01 2.465482756685e-01 2.502210597290e-01 2.539838313508e-01 2.578361227752e-01 2.617723024976e-01 2.657798908523e-01 2.698656591349e-01 2.740102445624e-01 2.782200146795e-01 2.824827676411e-01 2.867935930692e-01 2.911548361504e-01 2.955483547803e-01 2.999830723359e-01 3.044436428899e-01 3.089302197936e-01 3.134397364640e-01 3.179596957818e-01 3.224985665412e-01 3.270380151285e-01 3.315832245263e-01 3.361270478006e-01 3.406614424994e-01 3.451907954632e-01 3.497003140165e-01 3.541960193406e-01 3.586676513949e-01 3.631125707511e-01 3.675310868750e-01 3.719110447517e-01 3.762599407999e-01 3.805628534992e-01 3.848233477814e-01 3.890377632080e-01 3.931961928748e-01 3.973054147101e-01 4.013514365266e-01 4.053383393142e-01 4.092598922951e-01 4.131112629089e-01 4.168947715582e-01 4.205992609789e-01 4.242295916595e-01 4.277764174413e-01 4.312397080531e-01 4.346182610711e-01 4.379031116297e-01 4.411001519002e-01 4.441973203752e-01 4.471982661065e-01 4.500984350320e-01 4.528915971867e-01 4.555824085968e-01 4.581593747835e-01 4.606281940120e-01 4.629805777986e-01 4.652159819450e-01 4.673338061271e-01 4.693272060329e-01 4.711990778984e-01 4.729430735713e-01 4.745599363287e-01 4.760462417955e-01 4.774000641072e-01 4.786201731311e-01 4.797030214168e-01 4.806484779527e-01 4.814534386755e-01 4.821176082129e-01 4.826367697279e-01 4.830136159810e-01 4.832414821823e-01 4.833243552734e-01 4.832568819154e-01 4.830386746200e-01 4.826727677370e-01 4.821495920044e-01 4.814790236959e-01 4.806509124062e-01 4.796700328672e-01 4.785370648017e-01 4.772434760085e-01 4.758014349558e-01 4.741962344098e-01 4.724405098038e-01 4.705273662722e-01 4.684564698894e-01 4.662363103859e-01 4.638534724648e-01 4.613246907817e-01 4.586359747699e-01 4.557972040715e-01 4.528102352752e-01 4.496679069092e-01 4.463853720386e-01 4.429473748678e-01 4.393714338518e-01 4.356497217466e-01 4.317858623547e-01 4.277898070084e-01 4.236512250748e-01 4.193862856995e-01 4.149881197897e-01 4.104654270327e-01 4.058215523384e-01 4.010562713556e-01 3.961806800050e-01 3.911920429063e-01 3.861026142024e-01 3.809108845358e-01 3.756278928120e-01 3.702556536698e-01 3.648021532323e-01 3.592753744564e-01 3.536793487394e-01 3.480254893075e-01 3.423183370878e-01 3.365692466074e-01 3.307841821203e-01 3.249765894009e-01 3.191547953173e-01 3.133289439113e-01 3.075144695823e-01 3.017183078118e-01 2.959597068597e-01 2.902474923707e-01 2.845986814500e-01 2.790306154620e-01 2.735539297935e-01 2.681934000011e-01 2.629581350335e-01 2.578740968519e-01 2.529569154522e-01 2.482256947229e-01 2.437058512605e-01 2.394093529580e-01 2.353665105529e-01 2.315904351900e-01 2.281057392871e-01 2.249323339898e-01 2.220849295640e-01 2.195861273033e-01 2.174458709532e-01 2.156815879854e-01 2.143018161993e-01 2.133125929630e-01 2.127233497802e-01 2.125307766448e-01 2.127369782975e-01 2.133338655517e-01 2.143128748670e-01 2.156660161597e-01 2.173754079392e-01 2.194283265804e-01 2.218029339955e-01 2.244814382831e-01 2.274422346162e-01 2.306614463971e-01 2.341179453661e-01 2.377881084132e-01 2.416477576790e-01 2.456761485756e-01 2.498479374473e-01 2.541445339406e-01 2.585420520415e-01 2.630211338746e-01 2.675639773352e-01 2.721483412278e-01 2.767595024757e-01 2.813787509256e-01 2.859911977914e-01 2.905811829894e-01 2.951325963895e-01 2.996354833818e-01 3.040730855981e-01 3.084349228574e-01 3.127111215713e-01 3.168866214345e-01 3.209551655731e-01 3.249067773382e-01 3.287306794717e-01 3.324219851158e-01 3.359682335447e-01 3.393679412586e-01 3.426113755518e-01 3.456921355483e-01 3.486075083024e-01 3.513485612020e-01 3.539170446824e-01 3.563028637391e-01 3.585061404189e-01 3.605236272544e-01 3.623506335200e-01 3.639901419643e-01 3.654346234913e-01 3.666899116815e-01 3.677505577519e-01 3.686186163328e-01 3.692973503665e-01 3.697816583744e-01 3.700830729830e-01 3.701942501819e-01 3.701243030208e-01 3.698768291777e-01 3.694501696050e-01 3.688593445059e-01 3.680984835377e-01 3.671818411680e-01 3.661138766883e-01 3.648988157091e-01 3.635501994620e-01 3.620713477452e-01 3.604761337336e-01 3.587724995436e-01 3.569713368338e-01 3.550854606217e-01 3.531269292771e-01 3.511083008627e-01 3.490440984132e-01 3.469491658691e-01 3.448371148453e-01 3.427268738056e-01 3.406324363586e-01 3.385720609985e-01 3.365648154764e-01 3.346267318081e-01 3.327786113463e-01 3.310383882870e-01 3.294260729343e-01 3.279600661660e-01 3.266612924423e-01 3.255470369797e-01 3.246368180294e-01 3.239493932650e-01 3.234999891836e-01 3.233069483210e-01 3.233849034546e-01 3.237462855792e-01 3.244047382069e-01 3.253706336647e-01 3.266509552942e-01 3.282554398004e-01 3.301865510942e-01 3.324478251772e-01 3.350412706631e-01 3.379621525507e-01 3.412111965688e-01 3.447807334810e-01 3.486643473790e-01 3.528547232374e-01 3.573395426090e-01 3.621081631040e-01 3.671497860775e-01 3.724478874046e-01 3.779894849697e-01 3.837602913286e-01 3.897413661261e-01 3.959195002461e-01 4.022766020938e-01 4.087951926202e-01 4.154609878504e-01 4.222529260576e-01 4.291590999832e-01 4.361569295543e-01 4.432352860438e-01 4.503738450753e-01 4.575563497641e-01 4.647715706802e-01 4.719942583083e-01 4.792201110315e-01 4.864274797677e-01 4.935998651031e-01 5.007308794672e-01 5.077960485675e-01 5.147901516461e-01 5.216938947791e-01 5.284974655330e-01 5.351871981278e-01 5.417478306033e-01 5.481732028749e-01 5.544443881258e-01 5.605547749811e-01 5.664915706664e-01 5.722426275480e-01 5.778006373246e-01 5.831530045772e-01 5.882912883503e-01 5.932042688725e-01 5.978858007666e-01 6.023250625545e-01 6.065160306383e-01 6.104502546599e-01 6.141200521938e-01 6.175212987605e-01 6.206458510840e-01 6.234918234962e-01 6.260523650395e-01 6.283250721315e-01 6.303077812963e-01 6.319984596506e-01 6.333968085493e-01 6.345039976738e-01 6.353219926895e-01 6.358512529636e-01 6.361000850247e-01 6.360709250206e-01 6.357715308745e-01 6.352125577597e-01 6.344019076993e-01 6.333534500827e-01 6.320782611827e-01 6.305955167226e-01 6.289188793095e-01 6.270698552122e-01 6.250685439581e-01 6.229345822433e-01 6.206981190603e-01 6.183778435485e-01 6.160064708817e-01 6.136090682105e-01 6.112151150193e-01 6.088559336976e-01 6.065583305652e-01 6.043572154628e-01 6.022784815426e-01 6.003519142591e-01 5.986093286955e-01 5.970693897676e-01 5.957629643326e-01 5.947078610243e-01 5.939234634588e-01 5.934251763785e-01 5.932227415782e-01 5.933250144239e-01 5.937320736561e-01 5.944428910362e-01 5.954526081056e-01 5.967470867581e-01 5.983135883669e-01 6.001319049308e-01 6.021788918712e-01 6.044279591664e-01 6.068512059958e-01 6.094177922653e-01 6.120950135672e-01 6.148496362054e-01 6.176499409102e-01 6.204630157990e-01 6.232567427711e-01 6.260035319837e-01 6.286769915821e-01 6.312515873477e-01 6.337107775227e-01 6.360353775230e-01 6.382168456292e-01 6.402480327400e-01 6.421247269740e-01 6.438538530742e-01 6.454402206601e-01 6.468994856628e-01 6.482470296524e-01 6.495036824442e-01 6.506965918589e-01 6.518503069952e-01 6.529955500867e-01 6.541611955534e-01 6.553785700360e-01 6.566766635807e-01 6.580814921484e-01 6.596178691035e-01 6.613014754042e-01 6.631503087654e-01 6.651687982046e-01 6.673601167805e-01 6.697162702483e-01 6.722233910521e-01 6.748625819212e-01 6.776021735490e-01 6.804102242677e-01 6.832460100636e-01 6.860614589895e-01 6.888117765096e-01 6.914432966832e-01 6.939052357420e-01 6.961478014028e-01 6.981209453647e-01 6.997825858148e-01 7.010932565960e-01 7.020192899143e-01 7.025404533069e-01 7.026396580451e-01 7.023150370712e-01 7.015739709503e-01 7.004328547031e-01 6.989243577761e-01 6.970886508983e-01 6.949792542736e-01 6.926573461825e-01 6.901949499739e-01 6.876704562927e-01 6.851631345164e-01 6.827630221132e-01 6.805502905650e-01 6.786084882433e-01 6.770128521433e-01 6.758277766795e-01 6.751085836013e-01 6.748955359625e-01 6.752134873841e-01 6.760704473114e-01 6.774582964591e-01 6.793511405813e-01 6.817114709312e-01 6.844869831372e-01 6.876158678772e-01 6.910328981511e-01 6.946637523478e-01 6.984420242979e-01 7.022964444929e-01 7.061703212766e-01 7.100092432146e-01 7.137725826689e-01 7.174344845217e-01 7.209764094061e-01 7.243983709592e-01 7.277074320039e-01 7.309248025544e-01 7.340773846703e-01 7.372001245295e-01 7.403283567517e-01 7.434940501359e-01 7.467339648341e-01 7.500639772052e-01 7.534986075390e-01 7.570367833888e-01 7.606583028592e-01 7.643339889046e-01 7.680105935605e-01 7.716270481820e-01 7.751072081581e-01 7.783627976716e-01 7.813026792739e-01 7.838317453711e-01 7.858565932828e-01 7.872906867262e-01 7.880601055426e-01 7.881011846364e-01 7.873726675425e-01 7.858526278966e-01 7.835389047389e-01 7.804600672103e-01 7.766627047136e-01 7.722222989236e-01 7.672350510931e-01 7.618125745528e-01 7.560891013694e-01 7.502061587866e-01 7.443101274615e-01 7.385517645234e-01 7.330742289462e-01 7.280111036270e-01 7.234774735835e-01 7.195711286896e-01 7.163649542281e-01 7.139120280346e-01 7.122357133821e-01 7.113407295918e-01 7.112165502378e-01 7.118324675171e-01 7.131544696904e-01 7.151426241995e-01 7.177580382858e-01 7.209669495870e-01 7.247411458659e-01 7.290693722143e-01 7.339413917820e-01 7.393623635019e-01 7.453446856957e-01 7.518999032955e-01 7.590534560877e-01 7.668147852416e-01 7.751982883519e-01 7.842078148224e-01 7.938333974693e-01 8.040571725078e-01 8.148415411474e-01 8.261452703196e-01 8.379018421076e-01 8.500407084331e-01 8.624773377803e-01 8.751166364878e-01 8.878617939372e-01 9.006052439323e-01 9.132468878020e-01 9.256775799221e-01 9.378003448350e-01 9.495209040140e-01 9.607557835662e-01 9.714358552862e-01 9.814975652198e-01 9.909074442336e-01 9.996322641481e-01 1.007666492891e+00 1.015018659508e+00 1.021699265533e+00 1.027749100961e+00 1.033189496749e+00 1.038069821439e+00 1.042417747492e+00 1.046260425779e+00 1.049628162712e+00 1.052515892753e+00 1.054942383029e+00 1.056888269209e+00 1.058353132497e+00 1.059336362563e+00 1.059826126075e+00 1.059855268089e+00 1.059433830946e+00 1.058621627916e+00 1.057478374427e+00 1.055661094326e+00 1.052594283624e+00 1.049034728536e+00 1.045905549660e+00 1.043959114043e+00 1.043473905879e+00 1.044149928683e+00 1.045282001823e+00 1.046038774448e+00 1.045805737273e+00 1.044467414391e+00 1.042479260688e+00 1.040700323528e+00 1.040098605603e+00 1.041410252379e+00 1.044852425112e+00 1.050074687932e+00 1.056348056887e+00 1.062867684018e+00 1.069067363262e+00 1.074861334800e+00 1.080639906672e+00 1.087058529145e+00 1.094748496934e+00 1.104012371392e+00 1.114615941073e+00 1.125832694012e+00 1.136691868693e+00 1.146277401302e+00 1.154016716807e+00 1.159864083140e+00 1.164262479798e+00 1.167908772897e+00 1.171479185587e+00 1.175324255084e+00 1.179287561073e+00 1.182749987875e+00 1.184858769118e+00 1.184810784018e+00 1.182163711310e+00 1.177043406354e+00 1.170138900783e+00 1.162523583484e+00 1.155378357318e+00 1.149626772891e+00 1.145606523837e+00 1.142926829706e+00 1.140596789865e+00 1.129064956251e+00 1.036546671097e+00 1.022166903407e+00 9.939404877277e-01 9.609153766012e-01 9.313696176634e-01 9.116386085333e-01 9.050520637771e-01 9.113530407680e-01 9.269907200633e-01 9.459165183936e-01 9.610381220017e-01 9.659743778696e-01 9.570182324408e-01 9.349378618633e-01 9.058363390817e-01 8.802955957121e-01 8.693943671995e-01 8.785964612882e-01 9.035389308806e-01 9.320351517177e-01 9.505006899155e-01 9.499402275555e-01 9.294532766134e-01 8.968970772714e-01 8.666911333345e-01 8.535307244455e-01 8.637509244900e-01 8.909337670003e-01 9.204853258887e-01 9.386086883955e-01 9.386648703779e-01 9.234388368052e-01 9.035458281469e-01 8.922715345847e-01 8.978346028189e-01 9.178573409350e-01 9.411486468986e-01 9.548943922826e-01 9.516298429883e-01 9.326434434950e-01 9.077814271984e-01 8.913216028008e-01 8.943256921134e-01 9.175950940638e-01 9.513388674309e-01 9.819505406099e-01 9.993144955582e-01 1.000718160605e+00 9.908575663817e-01 9.789029830546e-01 9.735895928892e-01 9.784485507310e-01 9.905277073558e-01 1.003266438938e+00 1.011283123940e+00 1.013486361882e+00 1.013216664264e+00 1.015649266640e+00 1.023970406317e+00 1.037032011542e+00 1.049998526331e+00 1.057636423481e+00 1.057668780573e+00 1.052320896652e+00 1.047171768811e+00 1.047712016139e+00 1.055637718084e+00 1.067365784892e+00 1.076245964089e+00 1.076656004484e+00 1.067573165536e+00 1.053674815595e+00 1.043259517981e+00 1.043635308861e+00 1.056199988212e+00 1.075214846185e+00 1.091164474620e+00 1.096267060609e+00 1.088588486041e+00 1.073101844020e+00 1.059343323002e+00 1.056002557202e+00 1.065317345291e+00 1.081239289309e+00 1.093241880448e+00 1.092623488614e+00 1.077443406179e+00 1.054199514453e+00 1.035321142797e+00 1.032681546877e+00 1.049663618660e+00 1.078178538030e+00 1.103305719879e+00 1.111326417880e+00 1.095897249753e+00 1.060590206272e+00 1.018143169574e+00 9.857004990294e-01 9.763565531584e-01 9.911156535849e-01 1.018671879674e+00 1.043337919881e+00 1.053543330129e+00 1.046137123767e+00 1.026192712045e+00 1.003712750191e+00 9.881865387915e-01 9.835380944388e-01 9.868105432560e-01 9.915546867600e-01 9.931197112294e-01 9.918232238116e-01 9.924964980102e-01 1.000561803110e+00 1.017261079661e+00 1.037531088076e+00 1.052310026206e+00 1.053580395708e+00 1.038892737048e+00 1.013702292796e+00 9.901984142422e-01 9.820225657749e-01 9.961353122388e-01 1.027554861950e+00 1.062085192663e+00 1.084140828776e+00 1.083778619926e+00 1.060197240682e+00 1.022199594739e+00 9.854731883857e-01 9.660859848467e-01 9.717805293089e-01 9.971411302751e-01 1.027705021033e+00 1.048630863860e+00 1.051325219909e+00 1.035844809539e+00 1.010054855882e+00 9.861700188963e-01 9.751286309858e-01 9.811025811302e-01 9.997362668926e-01 1.021706288970e+00 1.038235560260e+00 1.044966977859e+00 1.042920906830e+00 1.037006695096e+00 1.033402556796e+00
 1.415229249591e-01 1.433884992855e-01 1.452656423481e-01 1.471699748359e-01 1.491033342288e-01 1.510544615341e-01 1.530069754887e-01 1.549497441661e-01 1.568789648353e-01 1.587995311266e-01 1.607295864786e-01 1.626886019499e-01 1.646816212359e-01 1.666904848733e-01 1.686883740385e-01 1.706618915681e-01 1.726199581491e-01 1.745841766265e-01 1.765688540319e-01 1.785771686561e-01 1.806034165812e-01 1.826375963609e-01 1.846663676611e-01 1.866784637405e-01 1.886720097313e-01 1.906578493243e-01 1.926541668355e-01 1.946769674237e-01 1.967282617003e-01 1.987919160245e-01 2.008403595553e-01 2.028560254408e-01 2.048442264348e-01 2.068329174156e-01 2.088459232215e-01 2.108873289004e-01 2.129441263780e-01 2.149997760470e-01 2.170426622755e-01 2.190646715386e-01 2.210622154227e-01 2.230439909901e-01 2.250314534900e-01 2.270473668747e-01 2.290995500883e-01 2.311683330331e-01 2.332177837550e-01 2.352167089676e-01 2.371663957209e-01 2.391042341783e-01 2.410779365195e-01 2.431091672033e-01 2.451756134322e-01 2.472306975608e-01 2.492371869514e-01 2.511915706821e-01 2.531211383461e-01 2.550644586295e-01 2.570470663996e-01 2.590681066710e-01 2.611029947037e-01 2.631207139222e-01 2.651027224991e-01 2.670500487499e-01 2.689772226837e-01 2.709074184799e-01 2.728592324788e-01 2.748406646680e-01 2.768423348026e-01 2.788420081200e-01 2.808177866291e-01 2.827546877926e-01 2.846543474089e-01 2.865392752675e-01 2.884426549609e-01 2.903909554523e-01 2.923826462432e-01 2.943816641994e-01 2.963395684039e-01 2.982260351282e-01 3.000533947566e-01 3.018766118316e-01 3.037568074373e-01 3.057162749067e-01 3.077165216560e-01 3.096820521034e-01 3.115552693915e-01 3.133403820317e-01 3.151015293998e-01 3.169201479047e-01 3.188317006158e-01 3.208021423498e-01 3.227493722039e-01 3.246080073434e-01 3.263727414657e-01 3.281035752531e-01 3.298759991062e-01 3.317272478032e-01 3.336332428963e-01 3.355293692744e-01 3.373619337060e-01 3.391224780937e-01 3.408506858725e-01 3.425977254705e-01 3.443873079279e-01 3.462059105544e-01 3.480193601823e-01 3.498007351183e-01 3.515504020106e-01 3.532851028541e-01 3.550216813358e-01 3.567599436587e-01 3.584894006845e-01 3.602032825182e-01 3.619077706151e-01 3.636179858338e-01 3.653405202421e-01 3.670644605030e-01 3.687662914811e-01 3.704279200266e-01 3.720552897526e-01 3.736750071975e-01 3.753181540980e-01 3.769959471379e-01 3.786900540868e-01 3.803653171471e-01 3.819938372977e-01 3.835730342990e-01 3.851302284580e-01 3.867013080678e-01 3.883081982206e-01 3.899436512019e-01 3.915797524230e-01 3.931855973358e-01 3.947469886854e-01 3.962726722652e-01 3.977889326433e-01 3.993196670064e-01 4.008737750575e-01 4.024418235145e-01 4.040003703661e-01 4.055280617169e-01 4.070146741178e-01 4.084697117253e-01 4.099153899606e-01 4.113740692742e-01 4.128520802215e-01 4.143388791422e-01 4.158105408449e-01 4.172464460443e-01 4.186382046693e-01 4.199995580012e-01 4.213520728823e-01 4.227169428011e-01 4.241025533526e-01 4.255020284414e-01 4.268964800670e-01 4.282631237773e-01 4.295865553413e-01 4.308680677372e-01 4.321234337486e-01 4.333809923512e-01 4.346654186780e-01 4.359829512885e-01 4.373142545341e-01 4.386246844008e-01 4.398814606492e-01 4.410782216133e-01 4.422360396941e-01 4.433982214646e-01 4.445950806223e-01 4.458301815878e-01 4.470765281221e-01 4.482945750857e-01 4.494604617597e-01 4.505771227889e-01 4.516698764288e-01 4.527680660320e-01 4.538866428955e-01 4.550260844079e-01 4.561707896960e-01 4.573046658730e-01 4.584115702747e-01 4.594816104363e-01 4.605195538866e-01 4.615392990717e-01 4.625661019743e-01 4.636168133819e-01 4.646884317125e-01 4.657543992307e-01 4.667795072967e-01 4.677455234667e-01 4.686657341702e-01 4.695761366061e-01 4.705134077125e-01 4.714838667205e-01 4.724593340541e-01 4.733949913951e-01 4.742638140240e-01 4.750742027593e-01 4.758671291460e-01 4.766843018861e-01 4.775370475415e-01 4.783991251367e-01 4.792244804004e-01 4.799849920855e-01 4.806888434212e-01 4.813762682473e-01 4.820878987310e-01 4.828343451647e-01 4.835901526791e-01 4.843129020126e-01 4.849765643692e-01 4.855913643432e-01 4.861951940327e-01 4.868254019228e-01 4.874904679559e-01 4.881628175928e-01 4.888021232486e-01 4.893848295961e-01 4.899255954879e-01 4.904656189380e-01 4.910391582996e-01 4.916482536499e-01 4.922584059577e-01 4.928286214073e-01 4.933448432700e-01 4.938305016936e-01 4.943275706513e-01 4.948615477282e-01 4.954174926626e-01 4.959541823005e-01 4.964391196319e-01 4.968739061591e-01 4.972933919100e-01 4.977312633851e-01 4.981912129568e-01 4.986422716117e-01 4.990471933982e-01 4.993947892852e-01 4.997087908400e-01 5.000249138038e-01 5.003584697214e-01 5.006890653108e-01 5.009811294450e-01 5.012191834327e-01 5.014188263710e-01 5.016147408440e-01 5.018277383294e-01 5.020486014479e-01 5.022454144499e-01 5.023999608417e-01 5.025197871450e-01 5.026359564474e-01 5.027690045283e-01 5.029142118908e-01 5.030456842179e-01 5.031429693182e-01 5.032105966943e-01 5.032710578416e-01 5.033427530176e-01 5.034194550529e-01 5.034774095344e-01 5.034999636954e-01 5.034894150189e-01 5.034666046920e-01 5.034466381182e-01 5.034203836258e-01 5.033688580404e-01 5.032795701365e-01 5.031607787951e-01 5.030342507978e-01 5.029100301207e-01 5.027767698175e-01 5.026168020986e-01 5.024262702226e-01 5.022191854869e-01 5.020163746160e-01 5.018205966115e-01 5.016139422255e-01 5.013790750008e-01 5.011158242722e-01 5.008420953507e-01 5.005707520831e-01 5.002975779162e-01 5.000034072523e-01 4.996748310288e-01 4.993200047388e-01 4.989543635311e-01 4.985837735889e-01 4.981999637450e-01 4.977896234379e-01 4.973528402508e-01 4.969027886887e-01 4.964513527403e-01 4.959939187621e-01 4.955181259690e-01 4.950181239985e-01 4.945021193213e-01 4.939808585551e-01 4.934576224848e-01 4.929210711405e-01 4.923600521672e-01 4.917758237786e-01 4.911764549029e-01 4.905673503236e-01 4.899466222508e-01 4.893092093991e-01 4.886512356557e-01 4.879784430601e-01 4.872930010381e-01 4.865944706372e-01 4.858798233341e-01 4.851509520877e-01 4.844105587145e-01 4.836595024286e-01 4.828945520675e-01 4.821086520763e-01 4.813035648271e-01 4.804848992189e-01 4.796565601555e-01 4.788168255886e-01 4.779592929615e-01 4.770824102997e-01 4.761890331279e-01 4.752852742534e-01 4.743715174599e-01 4.734452733074e-01 4.725039907019e-01 4.715479089403e-01 4.705774340877e-01 4.695940907880e-01 4.685961896497e-01 4.675858200209e-01 4.665629370422e-01 4.655275052826e-01 4.644776336218e-01 4.634115851680e-01 4.623332290706e-01 4.612435495801e-01 4.601445456171e-01 4.590338791758e-01 4.579066156973e-01 4.567646414841e-01 4.556101647868e-01 4.544441024515e-01 4.532671986229e-01 4.520772816659e-01 4.508723810047e-01 4.496549241740e-01 4.484243496529e-01 4.471821606572e-01 4.459286481066e-01 4.446631281240e-01 4.433853555589e-01 4.420949549103e-01 4.407928465263e-01 4.394786893242e-01 4.381530360347e-01 4.368175352964e-01 4.354690959193e-01 4.341095682674e-01 4.327390747589e-01 4.313573865160e-01 4.299664545671e-01 4.285638527469e-01 4.271508362443e-01 4.257266207435e-01 4.242924319869e-01 4.228476653841e-01 4.213928168611e-01 4.199284859676e-01 4.184538149628e-01 4.169688797651e-01 4.154754081128e-01 4.139714176239e-01 4.124587591772e-01 4.109371839641e-01 4.094063876678e-01 4.078664176213e-01 4.063177943860e-01 4.047602476143e-01 4.031951653948e-01 4.016212381566e-01 4.000395019118e-01 3.984498245265e-01 3.968522149393e-01 3.952457857993e-01 3.936329365206e-01 3.920133050808e-01 3.903867366265e-01 3.887537509738e-01 3.871140052710e-01 3.854666640880e-01 3.838138130169e-01 3.821553048424e-01 3.804908450455e-01 3.788216145443e-01 3.771464330677e-01 3.754655153038e-01 3.737801691360e-01 3.720903337544e-01 3.703956914676e-01 3.686973466187e-01 3.669942580220e-01 3.652878831938e-01 3.635773419149e-01 3.618641210136e-01 3.601478780129e-01 3.584282110110e-01 3.567061618160e-01 3.549815148632e-01 3.532552990068e-01 3.515271485696e-01 3.497980113401e-01 3.480671346744e-01 3.463352005652e-01 3.446025879196e-01 3.428700832234e-01 3.411370246333e-01 3.394043198659e-01 3.376727316824e-01 3.359410895215e-01 3.342113684457e-01 3.324835290564e-01 3.307565164247e-01 3.290323315476e-01 3.273102871670e-01 3.255908173596e-01 3.238747837011e-01 3.221622094767e-01 3.204533798292e-01 3.187488964715e-01 3.170486264482e-01 3.153530144766e-01 3.136628908135e-01 3.119785138594e-01 3.103008328230e-01 3.086291096815e-01 3.069644373949e-01 3.053069237964e-01 3.036574832661e-01 3.020147912914e-01 3.003816520452e-01 2.987577822374e-01 2.971427905468e-01 2.955376516212e-01 2.939423356684e-01 2.923572000533e-01 2.907837244836e-01 2.892218812740e-01 2.876718572049e-01 2.861347631138e-01 2.846097825568e-01 2.830986965218e-01 2.816015059720e-01 2.801181545979e-01 2.786499855007e-01 2.771970294528e-01 2.757595049060e-01 2.743376327398e-01 2.729334298513e-01 2.715457843300e-01 2.701762511943e-01 2.688242034804e-01 2.674910403595e-01 2.661767576103e-01 2.648813103343e-01 2.636073535764e-01 2.623540164769e-01 2.611217122527e-01 2.599110378128e-01 2.587220192798e-01 2.575545262526e-01 2.564108567327e-01 2.552917218112e-01 2.541959582352e-01 2.531252479574e-01 2.520789565016e-01 2.510567975931e-01 2.500617760728e-01 2.490932960678e-01 2.481522183291e-01 2.472392587783e-01 2.463520877130e-01 2.454941149765e-01 2.446641141894e-01 2.438633754032e-01 2.430934612374e-01 2.423523745532e-01 2.416411402543e-01 2.409600801770e-01 2.403097570293e-01 2.396907765441e-01 2.391039548715e-01 2.385478593874e-01 2.380238694895e-01 2.375314187978e-01 2.370716470695e-01 2.366449903523e-01 2.362518657946e-01 2.358907056843e-01 2.355640460798e-01 2.352695109548e-01 2.350083328509e-01 2.347821780714e-01 2.345887263537e-01 2.344298785398e-01 2.343034551334e-01 2.342109078044e-01 2.341537828058e-01 2.341302152553e-01 2.341409909055e-01 2.341845724602e-01 2.342617372135e-01 2.343717881879e-01 2.345163785206e-01 2.346940189426e-01 2.349053703364e-01 2.351496238922e-01 2.354250776312e-01 2.357330939486e-01 2.360728771176e-01 2.364444835379e-01 2.368487866636e-01 2.372830894676e-01 2.377489031740e-01 2.382450378019e-01 2.387709853058e-01 2.393271356880e-01 2.399123448138e-01 2.405260529393e-01 2.411691722411e-01 2.418406743137e-01 2.425400519242e-01 2.432672793850e-01 2.440201275147e-01 2.447991335141e-01 2.456030976281e-01 2.464321724255e-01 2.472867715512e-01 2.481654640686e-01 2.490687590784e-01 2.499952384134e-01 2.509436432668e-01 2.519141865477e-01 2.529053179621e-01 2.539172064221e-01 2.549511001665e-01 2.560042301981e-01 2.570781233185e-01 2.581699320919e-01 2.592796403507e-01 2.604064501264e-01 2.615501060650e-01 2.627105156113e-01 2.638871481656e-01 2.650783512128e-01 2.662840884843e-01 2.675038283267e-01 2.687378189305e-01 2.699855003818e-01 2.712457687863e-01 2.725171656198e-01 2.737990976535e-01 2.750908258406e-01 2.763931655778e-01 2.777053703713e-01 2.790277098443e-01 2.803597541045e-01 2.816979130611e-01 2.830430866862e-01 2.843939753526e-01 2.857505490539e-01 2.871146388303e-01 2.884842947225e-01 2.898600486190e-01 2.912390803396e-01 2.926203265837e-01 2.940042035271e-01 2.953908771005e-01 2.967798455731e-01 2.981723659715e-01 2.995661048087e-01 3.009590839209e-01 3.023515281479e-01 3.037426817349e-01 3.051333513441e-01 3.065231846867e-01 3.079114388642e-01 3.092979612599e-01 3.106801489732e-01 3.120586211019e-01 3.134327031249e-01 3.148024631176e-01 3.161679027744e-01 3.175280745512e-01 3.188817131204e-01 3.202291376424e-01 3.215687757637e-01 3.229008297600e-01 3.242237857493e-01 3.255389134657e-01 3.268458215181e-01 3.281438666194e-01 3.294319646347e-01 3.307094538456e-01 3.319742727653e-01 3.332288146247e-01 3.344704782161e-01 3.357019734608e-01 3.369214408982e-01 3.381272571137e-01 3.393190265003e-01 3.404941087444e-01 3.416540775965e-01 3.428001937307e-01 3.439315068450e-01 3.450467835736e-01 3.461442277751e-01 3.472225131163e-01 3.482826437634e-01 3.493249713443e-01 3.503497848163e-01 3.513566654293e-01 3.523412407398e-01 3.533056601249e-01 3.542477567564e-01 3.551700543462e-01 3.560723989050e-01 3.569524411707e-01 3.578096781773e-01 3.586425023923e-01 3.594519143441e-01 3.602379855494e-01 3.610003467402e-01 3.617392091506e-01 3.624517270444e-01 3.631376797761e-01 3.637975082687e-01 3.644296587404e-01 3.650352578217e-01 3.656136689808e-01 3.661638962190e-01 3.666863167817e-01 3.671775300462e-01 3.676391185009e-01 3.680706465304e-01 3.684713563627e-01 3.688422267876e-01 3.691818634802e-01 3.694890503730e-01 3.697632378629e-01 3.700037777888e-01 3.702115471105e-01 3.703857523867e-01 3.705264910666e-01 3.706321148617e-01 3.707016761838e-01 3.707361799950e-01 3.707341617942e-01 3.706967088090e-01 3.706226623102e-01 3.705116586094e-01 3.703624891883e-01 3.701747480514e-01 3.699493123042e-01 3.696859706877e-01 3.693830556359e-01 3.690425863927e-01 3.686607419938e-01 3.682390001632e-01 3.677773214347e-01 3.672740278083e-01 3.667316501525e-01 3.661472015418e-01 3.655213890866e-01 3.648538690976e-01 3.641437667892e-01 3.633914656401e-01 3.625968590081e-01 3.617601497637e-01 3.608808417922e-01 3.599570525594e-01 3.589907682582e-01 3.579797861707e-01 3.569261072817e-01 3.558293277721e-01 3.546879111857e-01 3.535036236835e-01 3.522735198297e-01 3.509998385093e-01 3.496828640956e-01 3.483210929218e-01 3.469175123265e-01 3.454680399501e-01 3.439760447722e-01 3.424398966828e-01 3.408594588489e-01 3.392383605185e-01 3.375721688929e-01 3.358647058971e-01 3.341142552200e-01 3.323210463233e-01 3.304877214326e-01 3.286114132795e-01 3.266965677524e-01 3.247407208122e-01 3.227444146325e-01 3.207102609274e-01 3.186366655174e-01 3.165269479985e-01 3.143794347016e-01 3.121960259365e-01 3.099788929573e-01 3.077257942507e-01 3.054418641101e-01 3.031242911472e-01 3.007769581726e-01 2.984007583201e-01 2.959951324519e-01 2.935656280815e-01 2.911088682904e-01 2.886303759548e-01 2.861309743227e-01 2.836100911802e-01 2.810747352417e-01 2.785210661539e-01 2.759570189479e-01 2.733812937341e-01 2.707968339201e-01 2.682091127362e-01 2.656153204772e-01 2.630244454223e-01 2.604354750091e-01 2.578537736489e-01 2.552832444367e-01 2.527233481452e-01 2.501844556451e-01 2.476640439844e-01 2.451714670171e-01 2.427083517430e-01 2.402786564427e-01 2.378909054559e-01 2.355435446638e-01 2.332481566200e-01 2.310056648431e-01 2.288224678055e-01 2.267076156190e-01 2.246598931305e-01 2.226929024651e-01 2.208053154975e-01 2.190086984339e-01 2.173074535615e-01 2.157049787666e-01 2.142137536379e-01 2.128321288992e-01 2.115729873666e-01 2.104385107633e-01 2.094339392481e-01 2.085695673361e-01 2.078427477117e-01 2.072674711497e-01 2.068409126839e-01 2.065718454343e-01 2.064637093942e-01 2.065155279306e-01 2.067387831771e-01 2.071249543649e-01 2.076861629138e-01 2.084167293138e-01 2.093190148971e-01 2.103970005204e-01 2.116416068522e-01 2.130624937428e-01 2.146476058432e-01 2.164016769941e-01 2.183205411031e-01 2.203974853909e-01 2.226363232558e-01 2.250235004239e-01 2.275648899173e-01 2.302479656539e-01 2.330710732559e-01 2.360319596702e-01 2.391167004405e-01 2.423325252096e-01 2.456609572399e-01 2.491067709992e-01 2.526595659267e-01 2.563103694607e-01 2.600627887463e-01 2.638988193369e-01 2.678252502638e-01 2.718274790410e-01 2.759019163137e-01 2.800488394034e-01 2.842519591863e-01 2.885185066003e-01 2.928314862838e-01 2.971932695530e-01 3.015977861687e-01 3.060340083906e-01 3.105084566077e-01 3.150026026110e-01 3.195234096648e-01 3.240585575729e-01 3.286048743417e-01 3.331629294872e-01 3.377183309339e-01 3.422779387307e-01 3.468281695361e-01 3.513695295198e-01 3.558990532289e-01 3.604066291598e-01 3.648972212192e-01 3.693568641873e-01 3.737895090088e-01 3.781881869473e-01 3.825463513195e-01 3.868684302173e-01 3.911395395174e-01 3.953660144423e-01 3.995378280562e-01 4.036532166727e-01 4.077121442729e-01 4.117034251003e-01 4.156333164420e-01 4.194896503676e-01 4.232741324569e-01 4.269841722802e-01 4.306110048880e-01 4.341607133377e-01 4.376189111357e-01 4.409927407171e-01 4.442736173428e-01 4.474577314422e-01 4.505475453965e-01 4.535324763824e-01 4.564172266821e-01 4.591940906109e-01 4.618618423662e-01 4.644193808960e-01 4.668595687402e-01 4.691859848634e-01 4.713904295482e-01 4.734744433525e-01 4.754343677816e-01 4.772675888349e-01 4.789726785231e-01 4.805460133548e-01 4.819859579240e-01 4.832920939971e-01 4.844597962727e-01 4.854881807655e-01 4.863766811381e-01 4.871206663834e-01 4.877218696230e-01 4.881754166289e-01 4.884817598359e-01 4.886409596370e-01 4.886458851466e-01 4.885039842128e-01 4.882045580389e-01 4.877555490771e-01 4.871512364876e-01 4.863886956628e-01 4.854751021478e-01 4.843982786214e-01 4.831698189110e-01 4.817796874229e-01 4.802324619572e-01 4.785298266102e-01 4.766630188933e-01 4.746463313700e-01 4.724639931621e-01 4.701287495817e-01 4.676374719328e-01 4.649862251168e-01 4.621871419732e-01 4.592261342570e-01 4.561201222282e-01 4.528574278568e-01 4.494459125944e-01 4.458912442778e-01 4.421831362748e-01 4.383394477982e-01 4.343479194932e-01 4.302217544597e-01 4.259591641210e-01 4.215612002166e-01 4.170385758988e-01 4.123854457089e-01 4.076147935119e-01 4.027244290583e-01 3.977224907862e-01 3.926125544058e-01 3.873985268337e-01 3.820886969660e-01 3.766858744224e-01 3.712004133949e-01 3.656342664874e-01 3.599977789915e-01 3.542959060962e-01 3.485391357694e-01 3.427351888563e-01 3.368915564658e-01 3.310217649972e-01 3.251310202968e-01 3.192370058043e-01 3.133438533143e-01 3.074696337801e-01 3.016259323272e-01 2.958230553628e-01 2.900829031039e-01 2.844110743047e-01 2.788324656249e-01 2.733596132952e-01 2.680100645173e-01 2.628068998123e-01 2.577614807942e-01 2.529030649176e-01 2.482440497576e-01 2.438093513834e-01 2.396214520070e-01 2.356958433832e-01 2.320618597955e-01 2.287304612418e-01 2.257275513518e-01 2.230682390062e-01 2.207668188591e-01 2.188428452948e-01 2.173021355049e-01 2.161589385219e-01 2.154153912760e-01 2.150751247422e-01 2.151379790663e-01 2.155998764278e-01 2.164544449146e-01 2.176890075321e-01 2.192929771060e-01 2.212489006447e-01 2.235392500223e-01 2.261447042464e-01 2.290428436986e-01 2.322119943850e-01 2.356296639381e-01 2.392710039082e-01 2.431144043816e-01 2.471345248930e-01 2.513111111886e-01 2.556204864566e-01 2.600404541973e-01 2.645520652433e-01 2.691331731709e-01 2.737668069736e-01 2.784329181581e-01 2.831141066766e-01 2.877960040198e-01 2.924594315444e-01 2.970923984693e-01 3.016801347368e-01 3.062081337981e-01 3.106647956186e-01 3.150388756861e-01 3.193187084388e-01 3.234946620335e-01 3.275551255236e-01 3.314940374182e-01 3.353016977609e-01 3.389690482255e-01 3.424918209988e-01 3.458593858060e-01 3.490706566116e-01 3.521156603029e-01 3.549916141057e-01 3.576942500206e-01 3.602163863518e-01 3.625610175890e-01 3.647178005348e-01 3.666912013536e-01 3.684742057326e-01 3.700674066149e-01 3.714725196297e-01 3.726823404104e-01 3.737072041471e-01 3.745378769448e-01 3.751829029398e-01 3.756422910915e-01 3.759146348359e-01 3.760113575126e-01 3.759255859803e-01 3.756705931897e-01 3.752471237454e-01 3.746588148959e-01 3.739187195174e-01 3.730235634687e-01 3.719903709585e-01 3.708218375754e-01 3.695268491027e-01 3.681183708480e-01 3.666028357396e-01 3.649932490831e-01 3.633010467753e-01 3.615379146330e-01 3.597168672883e-01 3.578530329210e-01 3.559593641783e-01 3.540512086565e-01 3.521454681079e-01 3.502563060763e-01 3.484036350306e-01 3.466030874409e-01 3.448720606201e-01 3.432308889085e-01 3.416967459110e-01 3.402878980277e-01 3.390244083649e-01 3.379245429405e-01 3.370049622948e-01 3.362869221302e-01 3.357843954824e-01 3.355148027281e-01 3.354952367066e-01 3.357377344383e-01 3.362566781491e-01 3.370650487226e-01 3.381695071094e-01 3.395818326278e-01 3.413071428363e-01 3.433479302474e-01 3.457122755969e-01 3.483953452162e-01 3.513993916668e-01 3.547215375173e-01 3.583538525192e-01 3.622939246844e-01 3.665315576572e-01 3.710576352205e-01 3.758614220970e-01 3.809319605048e-01 3.862534191306e-01 3.918155164718e-01 3.976025052043e-01 4.035970341426e-01 4.097875442827e-01 4.161532705681e-01 4.226833137617e-01 4.293561497611e-01 4.361590709534e-01 4.430733280837e-01 4.500828701032e-01 4.571735699924e-01 4.643230479094e-01 4.715240311485e-01 4.787534310441e-01 4.859975785213e-01 4.932456769848e-01 5.004735495489e-01 5.076761270170e-01 5.148308048878e-01 5.219287572670e-01 5.289543791707e-01 5.358911605286e-01 5.427317810774e-01 5.494562618163e-01 5.560573710531e-01 5.625191636339e-01 5.688299268211e-01 5.749806372949e-01 5.809558936757e-01 5.867467393120e-01 5.923422125797e-01 5.977307559158e-01 6.029027790039e-01 6.078492049523e-01 6.125590526525e-01 6.170246095603e-01 6.212380166713e-01 6.251889666128e-01 6.288738247227e-01 6.322828527476e-01 6.354112454583e-01 6.382545109526e-01 6.408059280578e-01 6.430644250731e-01 6.450262773076e-01 6.466912394523e-01 6.480557169554e-01 6.491244612830e-01 6.498958710406e-01 6.503745912571e-01 6.505665500800e-01 6.504752955671e-01 6.501119667104e-01 6.494815414782e-01 6.486003938767e-01 6.474767351047e-01 6.461290050863e-01 6.445719789772e-01 6.428225451952e-01 6.409056578169e-01 6.388381000197e-01 6.366475910260e-01 6.343586987186e-01 6.319964492600e-01 6.295916597668e-01 6.271701684958e-01 6.247670663398e-01 6.224067137027e-01 6.201233778482e-01 6.179490858448e-01 6.159069895524e-01 6.140335369312e-01 6.123489959997e-01 6.108831601845e-01 6.096557175227e-01 6.086864792382e-01 6.079924331298e-01 6.075834086257e-01 6.074685623747e-01 6.076519723604e-01 6.081308245542e-01 6.089011274604e-01 6.099518762172e-01 6.112682886673e-01 6.128330321530e-01 6.146217533542e-01 6.166116745442e-01 6.187732391403e-01 6.210758097143e-01 6.234897931031e-01 6.259826139508e-01 6.285206260180e-01 6.310742047100e-01 6.336132578243e-01 6.361085213142e-01 6.385376411856e-01 6.408758634115e-01 6.431071870226e-01 6.452184433634e-01 6.471972168770e-01 6.490444818942e-01 6.507568306587e-01 6.523431920050e-01 6.538137991883e-01 6.551832906548e-01 6.564750978224e-01 6.577095660434e-01 6.589166217999e-01 6.601235778441e-01 6.613628202256e-01 6.626678359887e-01 6.640658212581e-01 6.655891173278e-01 6.672608796844e-01 6.691057134976e-01 6.711382536692e-01 6.733708967518e-01 6.758065861565e-01 6.784411424386e-01 6.812643325059e-01 6.842543499412e-01 6.873878042711e-01 6.906273826372e-01 6.939314243627e-01 6.972566686575e-01 7.005493551026e-01 7.037567646986e-01 7.068235906653e-01 7.096932637022e-01 7.123142388806e-01 7.146352076298e-01 7.166095442876e-01 7.181996226129e-01 7.193738713519e-01 7.201106656905e-01 7.203979005207e-01 7.202330389905e-01 7.196288746236e-01 7.186060951347e-01 7.171991329997e-01 7.154534817776e-01 7.134250237224e-01 7.111796217006e-01 7.087891463846e-01 7.063367221391e-01 7.039017413063e-01 7.015714443494e-01 6.994293171260e-01 6.975517692169e-01 6.960132738555e-01 6.948739943595e-01 6.941825571454e-01 6.939751351459e-01 6.942701457715e-01 6.950694068866e-01 6.963614514898e-01 6.981166281257e-01 7.002946691574e-01 7.028438447326e-01 7.057013154037e-01 7.088063017561e-01 7.120905792030e-01 7.154903388179e-01 7.189470909254e-01 7.224086347716e-01 7.258356111969e-01 7.291965299954e-01 7.324754923508e-01 7.356669515251e-01 7.387781890060e-01 7.418279930458e-01 7.448417520503e-01 7.478520411553e-01 7.508929526310e-01 7.540029222222e-01 7.572077149267e-01 7.605326909726e-01 7.639902326770e-01 7.675776154076e-01 7.712807491808e-01 7.750631468864e-01 7.788782172091e-01 7.826613977168e-01 7.863329399382e-01 7.898049630366e-01 7.929824988279e-01 7.957657800481e-01 7.980583594373e-01 7.997701639296e-01 8.008186401228e-01 8.011390988020e-01 8.006841006004e-01 7.994234627758e-01 7.973578939413e-01 7.945060302105e-01 7.909165763211e-01 7.866609265666e-01 7.818322482455e-01 7.765473702922e-01 7.709372172584e-01 7.651463392068e-01 7.593263375735e-01 7.536284958963e-01 7.482027780829e-01 7.431840585203e-01 7.386948687557e-01 7.348352584227e-01 7.316839751886e-01 7.292942707485e-01 7.276924474858e-01 7.268875267509e-01 7.268639404934e-01 7.275944054019e-01 7.290429355078e-01 7.311659166980e-01 7.339243255826e-01 7.372793904330e-01 7.412078635206e-01 7.456891291261e-01 7.507176691146e-01 7.562988743532e-01 7.624409018668e-01 7.691677476624e-01 7.764944287164e-01 7.844425856712e-01 7.930274145409e-01 8.022515906443e-01 8.121145502332e-01 8.225910328180e-01 8.336552975395e-01 8.452540808421e-01 8.573269404581e-01 8.697970591133e-01 8.825741231328e-01 8.955630961648e-01 9.086535608890e-01 9.217413793759e-01 9.347090513342e-01 9.474487913360e-01 9.598562166681e-01 9.718301340420e-01 9.832898060796e-01 9.941530918169e-01 1.004371011123e+00 1.013895846790e+00 1.022703960845e+00 1.030795700677e+00 1.038167860445e+00 1.044854721650e+00 1.050875007680e+00 1.056272468692e+00 1.061081652184e+00 1.065326923263e+00 1.069046949292e+00 1.072237295887e+00 1.074916244124e+00 1.077069393534e+00 1.078682381997e+00 1.079751678825e+00 1.080249491965e+00 1.080192585680e+00 1.079581259206e+00 1.078452011030e+00 1.076863761228e+00 1.074592026386e+00 1.070963982170e+00 1.066750639906e+00 1.062889180134e+00 1.060150936213e+00 1.058837534453e+00 1.058665467557e+00 1.058930265610e+00 1.058799169082e+00 1.057651245593e+00 1.055359807320e+00 1.052379487213e+00 1.049580931188e+00 1.047946457130e+00 1.048233435407e+00 1.050687631945e+00 1.054975606341e+00 1.060379579005e+00 1.066109010230e+00 1.071614921515e+00 1.076830743875e+00 1.082183030913e+00 1.088369003892e+00 1.096049857622e+00 1.105543810514e+00 1.116619844507e+00 1.128525229017e+00 1.140244606234e+00 1.150819254218e+00 1.159636212031e+00 1.166615972860e+00 1.172185071040e+00 1.177035643368e+00 1.181840489460e+00 1.186954971763e+00 1.192225958433e+00 1.197023171816e+00 1.200477851005e+00 1.201757027877e+00 1.200369067420e+00 1.196368338340e+00 1.190369819014e+00 1.183370412744e+00 1.176475448668e+00 1.170532242130e+00 1.165733740301e+00 1.161266801323e+00 1.154623372847e+00 1.104168388152e+00 1.055360620279e+00 1.029443507800e+00 9.985365391535e-01 9.695072246631e-01 9.479135816982e-01 9.358335960973e-01 9.324216356738e-01 9.354700053835e-01 9.426374104027e-01 9.514267423605e-01 9.587774126789e-01 9.610956017449e-01 9.553495628197e-01 9.408488600273e-01 9.206022746547e-01 9.013418009465e-01 8.910283261984e-01 8.945505981282e-01 9.100500953260e-01 9.292658305107e-01 9.418154260481e-01 9.402658537710e-01 9.236883370218e-01 8.985071942890e-01 8.764255221236e-01 8.687901107036e-01 8.796605938230e-01 9.028889528792e-01 9.261607076373e-01 9.383670175536e-01 9.349809870000e-01 9.199881313117e-01 9.040156495896e-01 8.988692259722e-01 9.101604763164e-01 9.331766820159e-01 9.559238218404e-01 9.663034060028e-01 9.583933727664e-01 9.352920221054e-01 9.084997389274e-01 8.931903400975e-01 8.998659465327e-01 9.274317071289e-01 9.641004978835e-01 9.952549400349e-01 1.010881150951e+00 1.009160848575e+00 9.961323310941e-01 9.823453020030e-01 9.773732200572e-01 9.845327760384e-01 9.997036469687e-01 1.014893942019e+00 1.023721284782e+00 1.024860463818e+00 1.022222939483e+00 1.022152114808e+00 1.029112187982e+00 1.042702202063e+00 1.057954625176e+00 1.068760321669e+00 1.071636752894e+00 1.067697070327e+00 1.061887787365e+00 1.059844784591e+00 1.064212686812e+00 1.072745617474e+00 1.079890255531e+00 1.080493061454e+00 1.073290488240e+00 1.062114803965e+00 1.054037383671e+00 1.055194375766e+00 1.066435150025e+00 1.082356543221e+00 1.094397235532e+00 1.095877155370e+00 1.085783681900e+00 1.069637681337e+00 1.056980567430e+00 1.055864419446e+00 1.067458302691e+00 1.084759839911e+00 1.096831821799e+00 1.095142104936e+00 1.078312617448e+00 1.053587131644e+00 1.034102886888e+00 1.032092078419e+00 1.050727892555e+00 1.081308691873e+00 1.108346108000e+00 1.117869117823e+00 1.103572953123e+00 1.069212973412e+00 1.027671657953e+00 9.960479480134e-01 9.871904855231e-01 1.001874668145e+00 1.028826267283e+00 1.052645776537e+00 1.062166385367e+00 1.054604500498e+00 1.035211736173e+00 1.013803308092e+00 9.992435514279e-01 9.946304404417e-01 9.964241440911e-01 9.981701302537e-01 9.958086370702e-01 9.906793195116e-01 9.887539744781e-01 9.962221229953e-01 1.014239383050e+00 1.036790687581e+00 1.053508710460e+00 1.055310250857e+00 1.039254713354e+00 1.011029770873e+00 9.838568018930e-01 9.729867778537e-01 9.867447255326e-01 1.020320431485e+00 1.058501174857e+00 1.084289649665e+00 1.086570204745e+00 1.063843285612e+00 1.024787703305e+00 9.856630125956e-01 9.637983612970e-01 9.683258366096e-01 9.944384722859e-01 1.027192342352e+00 1.050690294077e+00 1.055292029582e+00 1.040334092548e+00 1.013460957930e+00 9.873050922196e-01 9.737929006579e-01 9.781898404239e-01 9.966553066731e-01 1.019553421851e+00 1.037281710452e+00 1.044626566960e+00 1.042098349082e+00 1.034660664406e+00 1.029013605433e+00
 1.249388172413e-01 1.267567996064e-01 1.285894850328e-01 1.304552793328e-01 1.323573192776e-01 1.342835303082e-01 1.362163523643e-01 1.381413817005e-01 1.400505922489e-01 1.419497898711e-01 1.438598698612e-01 1.458040698097e-01 1.477884296073e-01 1.497949586937e-01 1.517939824371e-01 1.537686048351e-01 1.557253644996e-01 1.576859455121e-01 1.596673321466e-01 1.616771293866e-01 1.637112215030e-01 1.657582616472e-01 1.678020305908e-01 1.698278459971e-01 1.718330936067e-01 1.738283443716e-01 1.758342175045e-01 1.778699188760e-01 1.799398642243e-01 1.820273284666e-01 1.841020393890e-01 1.861415186188e-01 1.881498682573e-01 1.901556906972e-01 1.921868220844e-01 1.942507161602e-01 1.963359474480e-01 1.984244498480e-01 2.005001992400e-01 2.025517138145e-01 2.045754815607e-01 2.065820601911e-01 2.085959195810e-01 2.106423524450e-01 2.127293167590e-01 2.148361030627e-01 2.169237352415e-01 2.189592049436e-01 2.209418972770e-01 2.229100173837e-01 2.249147813081e-01 2.269808000702e-01 2.290877934367e-01 2.311874745628e-01 2.332387342250e-01 2.352334606119e-01 2.371982008914e-01 2.391742242792e-01 2.411921976023e-01 2.432551771091e-01 2.453376752605e-01 2.474044126549e-01 2.494328962440e-01 2.514216778825e-01 2.533869427659e-01 2.553559296100e-01 2.573504055436e-01 2.593791759623e-01 2.614305706114e-01 2.634810190401e-01 2.655056186899e-01 2.674891193137e-01 2.694337721604e-01 2.713629718547e-01 2.733110690897e-01 2.753079450719e-01 2.773520771368e-01 2.794064112414e-01 2.814202096940e-01 2.833582872472e-01 2.852330436960e-01 2.871010049865e-01 2.890274558838e-01 2.910390572823e-01 2.930981160848e-01 2.951251920533e-01 2.970578085764e-01 2.988951160780e-01 3.007038335268e-01 3.025685343091e-01 3.045314895155e-01 3.065600766357e-01 3.085719544349e-01 3.104946051770e-01 3.123183606457e-01 3.141018231228e-01 3.159230338608e-01 3.178251253960e-01 3.197879938435e-01 3.217479434349e-01 3.236470763521e-01 3.254720212669e-01 3.272593532720e-01 3.290602339797e-01 3.309023572384e-01 3.327773998003e-01 3.346526299947e-01 3.365013167850e-01 3.383190441646e-01 3.401188828312e-01 3.419156730714e-01 3.437109602129e-01 3.454982649289e-01 3.472737153257e-01 3.490449801198e-01 3.508251766568e-01 3.526166435064e-01 3.544068544941e-01 3.561715351202e-01 3.578945421247e-01 3.595852111050e-01 3.612716993557e-01 3.629845140184e-01 3.647338180385e-01 3.664980451516e-01 3.682420121815e-01 3.699369535739e-01 3.715826420183e-01 3.732074937527e-01 3.748483062084e-01 3.765269269436e-01 3.782348960680e-01 3.799431424583e-01 3.816204569150e-01 3.832520221565e-01 3.848480817595e-01 3.864345486563e-01 3.880370313148e-01 3.896645962473e-01 3.913065879925e-01 3.929393123537e-01 3.945406962951e-01 3.961000179157e-01 3.976277619619e-01 3.991471089368e-01 4.006803035540e-01 4.022344451692e-01 4.037973806123e-01 4.053447878476e-01 4.068557665016e-01 4.083226308997e-01 4.097591837815e-01 4.111887445107e-01 4.126316936666e-01 4.140960592183e-01 4.155743505531e-01 4.170469674026e-01 4.184908910578e-01 4.198918608489e-01 4.212507470864e-01 4.225851705546e-01 4.239235614253e-01 4.252898617954e-01 4.266898728874e-01 4.281029253132e-01 4.294926420534e-01 4.308282379564e-01 4.321033259331e-01 4.333424350342e-01 4.345880087697e-01 4.358705534155e-01 4.371904789581e-01 4.385202061065e-01 4.398197367050e-01 4.410670980448e-01 4.422662424560e-01 4.434434047950e-01 4.446275095932e-01 4.458328728961e-01 4.470588413045e-01 4.482901542154e-01 4.495101861179e-01 4.507024817487e-01 4.518574070670e-01 4.529804559198e-01 4.540870271056e-01 4.552023449199e-01 4.563435652665e-01 4.575050096876e-01 4.586585784492e-01 4.597685367582e-01 4.608199848403e-01 4.618266941449e-01 4.628272002288e-01 4.638569519745e-01 4.649194433332e-01 4.659846121038e-01 4.670068311306e-01 4.679615450652e-01 4.688594471068e-01 4.697434629726e-01 4.706549601700e-01 4.716020657653e-01 4.725553821723e-01 4.734698758069e-01 4.743175010955e-01 4.751113598582e-01 4.758923653305e-01 4.767001054918e-01 4.775430118363e-01 4.783923065969e-01 4.792060892529e-01 4.799604386021e-01 4.806682337655e-01 4.813683964518e-01 4.820976047215e-01 4.828606108627e-01 4.836286202006e-01 4.843609397073e-01 4.850368901949e-01 4.856735762558e-01 4.863121032920e-01 4.869866806572e-01 4.876957764970e-01 4.884026297123e-01 4.890678184210e-01 4.896797084041e-01 4.902626402495e-01 4.908618345836e-01 4.914974044495e-01 4.921537947151e-01 4.927873942931e-01 4.933675562598e-01 4.938998637586e-01 4.944194771802e-01 4.949594549156e-01 4.955205689824e-01 4.960698336934e-01 4.965703262270e-01 4.970141769180e-01 4.974274298255e-01 4.978451626298e-01 4.982802816710e-01 4.987098910938e-01 4.990989078440e-01 4.994340111313e-01 4.997329598062e-01 5.000312678200e-01 5.003477419479e-01 5.006698835350e-01 5.009663523954e-01 5.012193206372e-01 5.014407532450e-01 5.016606533425e-01 5.018983292976e-01 5.021471290965e-01 5.023795427216e-01 5.025771872310e-01 5.027468598571e-01 5.029115888185e-01 5.030881348495e-01 5.032675216077e-01 5.034266869959e-01 5.035490022312e-01 5.036398674089e-01 5.037208480051e-01 5.038043234630e-01 5.038803786736e-01 5.039294165080e-01 5.039399766687e-01 5.039233756745e-01 5.039008915200e-01 5.038803184570e-01 5.038497900850e-01 5.037908241777e-01 5.037025245819e-01 5.035990436265e-01 5.035023324094e-01 5.034103037006e-01 5.033065807557e-01 5.031731103498e-01 5.030125400617e-01 5.028426771368e-01 5.026762242695e-01 5.025064093205e-01 5.023130038384e-01 5.020856013533e-01 5.018326975669e-01 5.015700887142e-01 5.013026047932e-01 5.010204313864e-01 5.007111360403e-01 5.003760130970e-01 5.000288757848e-01 4.996806285635e-01 4.993256469936e-01 4.989510552295e-01 4.985527152141e-01 4.981386300525e-01 4.977207081551e-01 4.972991533607e-01 4.968637092692e-01 4.964027981697e-01 4.959190960960e-01 4.954207024701e-01 4.949125570546e-01 4.943926571031e-01 4.938545343682e-01 4.932967818998e-01 4.927235097359e-01 4.921384561301e-01 4.915392287277e-01 4.909244392021e-01 4.902946057613e-01 4.896536434718e-01 4.890016243494e-01 4.883348240173e-01 4.876466149029e-01 4.869395310789e-01 4.862183488994e-01 4.854881517263e-01 4.847453240128e-01 4.839843357525e-01 4.832038589920e-01 4.824063819610e-01 4.815992463117e-01 4.807816189241e-01 4.799505194354e-01 4.791047039015e-01 4.782428448233e-01 4.773674466627e-01 4.764773416323e-01 4.755738989315e-01 4.746567221249e-01 4.737265443287e-01 4.727843025411e-01 4.718256419802e-01 4.708520842890e-01 4.698647031253e-01 4.688663202194e-01 4.678584880652e-01 4.668374392479e-01 4.657997427931e-01 4.647467725095e-01 4.636809918115e-01 4.626031991797e-01 4.615141442584e-01 4.604109606119e-01 4.592928247003e-01 4.581607290741e-01 4.570163012227e-01 4.558590083422e-01 4.546897740070e-01 4.535077716007e-01 4.523136554483e-01 4.511056175857e-01 4.498853562961e-01 4.486527249129e-01 4.474081963480e-01 4.461521934114e-01 4.448833068231e-01 4.436027635197e-01 4.423098687789e-01 4.410062336322e-01 4.396915093810e-01 4.383652745916e-01 4.370271818603e-01 4.356774968273e-01 4.343169018615e-01 4.329449488274e-01 4.315623733052e-01 4.301689326352e-01 4.287650949126e-01 4.273496100469e-01 4.259251364514e-01 4.244889791396e-01 4.230432826148e-01 4.215878574493e-01 4.201219781534e-01 4.186463810049e-01 4.171610823976e-01 4.156659964438e-01 4.141614908284e-01 4.126485527819e-01 4.111259195780e-01 4.095944839406e-01 4.080535527091e-01 4.065037604159e-01 4.049457137536e-01 4.033798381796e-01 4.018062808238e-01 4.002253095966e-01 3.986351060646e-01 3.970375140248e-01 3.954326387136e-01 3.938208481185e-01 3.922024575958e-01 3.905767925503e-01 3.889449788350e-01 3.873058564030e-01 3.856606804546e-01 3.840098075853e-01 3.823526817129e-01 3.806901616843e-01 3.790226099781e-01 3.773486168310e-01 3.756703506615e-01 3.739870585905e-01 3.722994268008e-01 3.706074033788e-01 3.689108880757e-01 3.672101263993e-01 3.655064454992e-01 3.637989851731e-01 3.620886672614e-01 3.603751624660e-01 3.586588920012e-01 3.569401959620e-01 3.552193771434e-01 3.534968785211e-01 3.517727322633e-01 3.500470260568e-01 3.483201296697e-01 3.465930086713e-01 3.448653449679e-01 3.431374572628e-01 3.414092532981e-01 3.396817532930e-01 3.379545921803e-01 3.362289255405e-01 3.345043737264e-01 3.327813326791e-01 3.310602187202e-01 3.293414905203e-01 3.276248742707e-01 3.259116185220e-01 3.242016348278e-01 3.224956260481e-01 3.207935092660e-01 3.190956914351e-01 3.174030315492e-01 3.157146540676e-01 3.140323440994e-01 3.123555057829e-01 3.106858375653e-01 3.090228823770e-01 3.073657796615e-01 3.057169238254e-01 3.040751018832e-01 3.024418661072e-01 3.008177833030e-01 2.992023822004e-01 2.975969165045e-01 2.960008851674e-01 2.944157866523e-01 2.928416391801e-01 2.912783906154e-01 2.897271184789e-01 2.881877442527e-01 2.866610393496e-01 2.851469586205e-01 2.836471447851e-01 2.821610115037e-01 2.806892713723e-01 2.792326762063e-01 2.777904307237e-01 2.763653997702e-01 2.749548213652e-01 2.735631230149e-01 2.721883368013e-01 2.708316693874e-01 2.694934443884e-01 2.681733587239e-01 2.668718484947e-01 2.655910775236e-01 2.643311239607e-01 2.630920056185e-01 2.618741135328e-01 2.606774796563e-01 2.595023000090e-01 2.583512329874e-01 2.572229479384e-01 2.561201423528e-01 2.550410708405e-01 2.539862104259e-01 2.529569187210e-01 2.519530719548e-01 2.509759599783e-01 2.500261359784e-01 2.491031863259e-01 2.482072891615e-01 2.473393214581e-01 2.464994844749e-01 2.456886295886e-01 2.449080496847e-01 2.441557982769e-01 2.434338759515e-01 2.427420790211e-01 2.420796655550e-01 2.414500582581e-01 2.408513926952e-01 2.402847285452e-01 2.397495602974e-01 2.392464979327e-01 2.387756311701e-01 2.383386247916e-01 2.379338979834e-01 2.375630053562e-01 2.372242609594e-01 2.369190300539e-01 2.366488252504e-01 2.364120997800e-01 2.362099143854e-01 2.360416467511e-01 2.359062377059e-01 2.358051800760e-01 2.357385842317e-01 2.357065808145e-01 2.357092929392e-01 2.357451434068e-01 2.358146381491e-01 2.359176878523e-01 2.360541286970e-01 2.362247765023e-01 2.364289772565e-01 2.366659854562e-01 2.369365183220e-01 2.372394434075e-01 2.375748347655e-01 2.379432951706e-01 2.383427162540e-01 2.387742553125e-01 2.392371596268e-01 2.397319052342e-01 2.402582046866e-01 2.408148435235e-01 2.414007984915e-01 2.420158350085e-01 2.426599184033e-01 2.433317527840e-01 2.440335939273e-01 2.447625837080e-01 2.455201299225e-01 2.463045949143e-01 2.471148183642e-01 2.479516700572e-01 2.488116919195e-01 2.496981892430e-01 2.506092111798e-01 2.515445879559e-01 2.525040937732e-01 2.534857864536e-01 2.544893116597e-01 2.555147386696e-01 2.565610184119e-01 2.576275700346e-01 2.587148516701e-01 2.598213849305e-01 2.609460811457e-01 2.620892535919e-01 2.632504309099e-01 2.644302490939e-01 2.656259629427e-01 2.668373550883e-01 2.680638469916e-01 2.693033502393e-01 2.705586103096e-01 2.718271466960e-01 2.731105773305e-01 2.744070981426e-01 2.757139241786e-01 2.770323500457e-01 2.783597806681e-01 2.796976641137e-01 2.810460404036e-01 2.824048375660e-01 2.837734479794e-01 2.851489790126e-01 2.865303977804e-01 2.879188994561e-01 2.893129313600e-01 2.907145005186e-01 2.921220346373e-01 2.935349898539e-01 2.949512784531e-01 2.963704570761e-01 2.977916674018e-01 2.992157261978e-01 3.006434560601e-01 3.020723225339e-01 3.035031757669e-01 3.049330911690e-01 3.063633558387e-01 3.077920168384e-01 3.092196802419e-01 3.106468943844e-01 3.120709198432e-01 3.134936258821e-01 3.149118038869e-01 3.163257827769e-01 3.177356478382e-01 3.191392708828e-01 3.205384712137e-01 3.219325895595e-01 3.233205790233e-01 3.247021644477e-01 3.260758566482e-01 3.274400126733e-01 3.287962865957e-01 3.301435146230e-01 3.314832170420e-01 3.328135309078e-01 3.341333561198e-01 3.354412064636e-01 3.367355884966e-01 3.380181475452e-01 3.392892608584e-01 3.405479757860e-01 3.417938044572e-01 3.430242700679e-01 3.442376211575e-01 3.454359779779e-01 3.466189700627e-01 3.477875894831e-01 3.489397679083e-01 3.500734024416e-01 3.511877373764e-01 3.522841413041e-01 3.533617568548e-01 3.544224631894e-01 3.554631295148e-01 3.564827499319e-01 3.574809510386e-01 3.584575455517e-01 3.594136643568e-01 3.603481280412e-01 3.612609036779e-01 3.621498390310e-01 3.630144056575e-01 3.638538322629e-01 3.646689343637e-01 3.654595866092e-01 3.662241538428e-01 3.669633441116e-01 3.676757971596e-01 3.683590790916e-01 3.690153463234e-01 3.696423114447e-01 3.702413924047e-01 3.708119481239e-01 3.713526199663e-01 3.718628106363e-01 3.723419901654e-01 3.727882907406e-01 3.732044147761e-01 3.735880330105e-01 3.739395422067e-01 3.742576438779e-01 3.745404732862e-01 3.747900630498e-01 3.750047531981e-01 3.751849385271e-01 3.753300865036e-01 3.754386266449e-01 3.755112851262e-01 3.755459389586e-01 3.755439406299e-01 3.755043150371e-01 3.754275609271e-01 3.753129414920e-01 3.751577245928e-01 3.749645670434e-01 3.747306533490e-01 3.744572337772e-01 3.741446316162e-01 3.737902973584e-01 3.733952051001e-01 3.729589424214e-01 3.724797534370e-01 3.719593054332e-01 3.713971478803e-01 3.707920830024e-01 3.701446035072e-01 3.694528423487e-01 3.687181004089e-01 3.679387821492e-01 3.671165575497e-01 3.662506394342e-01 3.653394079282e-01 3.643852575162e-01 3.633835892716e-01 3.623383882281e-01 3.612492117512e-01 3.601139896130e-01 3.589355961877e-01 3.577106351711e-01 3.564415501908e-01 3.551261583165e-01 3.537661588056e-01 3.523632951037e-01 3.509132373313e-01 3.494201672249e-01 3.478819358964e-01 3.462986088068e-01 3.446727498414e-01 3.430009710958e-01 3.412887922457e-01 3.395312631041e-01 3.377310484480e-01 3.358895244862e-01 3.340046927124e-01 3.320803383201e-01 3.301139320321e-01 3.281077332375e-01 3.260629739717e-01 3.239774540765e-01 3.218565380993e-01 3.196961788680e-01 3.175012893639e-01 3.152708267895e-01 3.130050491323e-01 3.107086823823e-01 3.083786110965e-01 3.060201998492e-01 3.036317867936e-01 3.012154815574e-01 2.987750907391e-01 2.963080049568e-01 2.938217181169e-01 2.913125472592e-01 2.887856881826e-01 2.862442348427e-01 2.836853446006e-01 2.811183976422e-01 2.785394183430e-01 2.759557754163e-01 2.733686443504e-01 2.707782434209e-01 2.681940693322e-01 2.656124035750e-01 2.630415849001e-01 2.604836258627e-01 2.579410267315e-01 2.554217349998e-01 2.529228682041e-01 2.504570644682e-01 2.480219175936e-01 2.456250591123e-01 2.432735136963e-01 2.409665594643e-01 2.387162570610e-01 2.365215136972e-01 2.343927443757e-01 2.323333190660e-01 2.303479153739e-01 2.284477037805e-01 2.266303364768e-01 2.249107262857e-01 2.232885521226e-01 2.217721055398e-01 2.203699227825e-01 2.190807834377e-01 2.179209455832e-01 2.168858585926e-01 2.159884737868e-01 2.152313444691e-01 2.146167476498e-01 2.141575063863e-01 2.138469950814e-01 2.136996492110e-01 2.137115908622e-01 2.138886842168e-01 2.142358932011e-01 2.147481143915e-01 2.154363614771e-01 2.162912698383e-01 2.173209468629e-01 2.185218568165e-01 2.198908246971e-01 2.214337914391e-01 2.231385601007e-01 2.250132395499e-01 2.270467221426e-01 2.292394113991e-01 2.315894780078e-01 2.340849228702e-01 2.367339457261e-01 2.395178826509e-01 2.424435202219e-01 2.455003001191e-01 2.486801681917e-01 2.519858272264e-01 2.554007510959e-01 2.589313478655e-01 2.625616328289e-01 2.662911830719e-01 2.701152769156e-01 2.740220291137e-01 2.780164190484e-01 2.820794020155e-01 2.862171375374e-01 2.904184826450e-01 2.946760342290e-01 2.989932425789e-01 3.033509923150e-01 3.077585373876e-01 3.121998595678e-01 3.166740307021e-01 3.211791965893e-01 3.257010976702e-01 3.302473272689e-01 3.348016238639e-01 3.393664874162e-01 3.439362538258e-01 3.485020040714e-01 3.530682363085e-01 3.576193570685e-01 3.621611422149e-01 3.666830625047e-01 3.711816630265e-01 3.756584760846e-01 3.800989691627e-01 3.845105935448e-01 3.888802553394e-01 3.932084895357e-01 3.974931840315e-01 4.017234169171e-01 4.059060762197e-01 4.100270850910e-01 4.140897024279e-01 4.180879875110e-01 4.220170067741e-01 4.258789415485e-01 4.296610841368e-01 4.333704882261e-01 4.369965279144e-01 4.405376635971e-01 4.439935033585e-01 4.473547279649e-01 4.506261372810e-01 4.537977713315e-01 4.568704389111e-01 4.598410763227e-01 4.627033486175e-01 4.654601871204e-01 4.681022890268e-01 4.706325883430e-01 4.730457063307e-01 4.753396779076e-01 4.775120269165e-01 4.795594166167e-01 4.814807370048e-01 4.832722777259e-01 4.849320813497e-01 4.864584082505e-01 4.878488445301e-01 4.890998453519e-01 4.902130320618e-01 4.911822047640e-01 4.920082352790e-01 4.926897264892e-01 4.932207583133e-01 4.936074243969e-01 4.938388494446e-01 4.939229543651e-01 4.938522940115e-01 4.936259360524e-01 4.932488056605e-01 4.927083302344e-01 4.920172392903e-01 4.911622688661e-01 4.901512224706e-01 4.889818651731e-01 4.876473190789e-01 4.861607992785e-01 4.845056759505e-01 4.826954651709e-01 4.807228058892e-01 4.785884165523e-01 4.763000908772e-01 4.738446613917e-01 4.712394534787e-01 4.684694848450e-01 4.655459038316e-01 4.624690393296e-01 4.592318431657e-01 4.558502709375e-01 4.523099713452e-01 4.486264877800e-01 4.447938160788e-01 4.408156236713e-01 4.366992935064e-01 4.324390305580e-01 4.280478702251e-01 4.235214263531e-01 4.188672774989e-01 4.140885990944e-01 4.091879034661e-01 4.041724998886e-01 3.990430921126e-01 3.938108074609e-01 3.884750427584e-01 3.830452688383e-01 3.775254873365e-01 3.719234238171e-01 3.662466911104e-01 3.605007904517e-01 3.546973087298e-01 3.488394144170e-01 3.429436127765e-01 3.370119712927e-01 3.310602452030e-01 3.250971620790e-01 3.191324889815e-01 3.131839023576e-01 3.072564487751e-01 3.013715171194e-01 2.955382318568e-01 2.897737761035e-01 2.840962887930e-01 2.785174572666e-01 2.730633092503e-01 2.677424488773e-01 2.625823020059e-01 2.576003171240e-01 2.528138768844e-01 2.482518818201e-01 2.439264419504e-01 2.398662156444e-01 2.360881514113e-01 2.326131003654e-01 2.294645108782e-01 2.266547769198e-01 2.242086824504e-01 2.221344571401e-01 2.204484237788e-01 2.191599499563e-01 2.182751163567e-01 2.178014152959e-01 2.177341753846e-01 2.180748267218e-01 2.188151910744e-01 2.199453539613e-01 2.214550675318e-01 2.233256990099e-01 2.255428809566e-01 2.280850619417e-01 2.309315440768e-01 2.340605834634e-01 2.374474620553e-01 2.410714765172e-01 2.449078061341e-01 2.489312770818e-01 2.531219723285e-01 2.574531884972e-01 2.619072336433e-01 2.664596299697e-01 2.710907826835e-01 2.757823876230e-01 2.805121342819e-01 2.852667253594e-01 2.900257947870e-01 2.947735840110e-01 2.994964119953e-01 3.041781990411e-01 3.088062351175e-01 3.133681946726e-01 3.178501581057e-01 3.222432805950e-01 3.265359943129e-01 3.307176123623e-01 3.347813930788e-01 3.387148119148e-01 3.425141972392e-01 3.461688655059e-01 3.496741405293e-01 3.530232436000e-01 3.562075724080e-01 3.592285423735e-01 3.620744896782e-01 3.647473122051e-01 3.672390609319e-01 3.695492420788e-01 3.716759039900e-01 3.736126688701e-01 3.753666670099e-01 3.769270775901e-01 3.783030111196e-01 3.794887102924e-01 3.804848674291e-01 3.812995911023e-01 3.819239271803e-01 3.823708869369e-01 3.826369751259e-01 3.827265308247e-01 3.826498020636e-01 3.824004646326e-01 3.819963632304e-01 3.814349304449e-01 3.807259763614e-01 3.798792269704e-01 3.788970619457e-01 3.777941019553e-01 3.765765605795e-01 3.752560503998e-01 3.738416029357e-01 3.723465223604e-01 3.707832921733e-01 3.691633220054e-01 3.675010284840e-01 3.658096475818e-01 3.641062367412e-01 3.624046487017e-01 3.607213096959e-01 3.590733464662e-01 3.574770514129e-01 3.559498402734e-01 3.545114483661e-01 3.531771021472e-01 3.519664504563e-01 3.508981792973e-01 3.499885263288e-01 3.492558361905e-01 3.487177236852e-01 3.483898064681e-01 3.482886104747e-01 3.484300649547e-01 3.488248359540e-01 3.494892268476e-01 3.504320525223e-01 3.516619921829e-01 3.531922169379e-01 3.550224039286e-01 3.571615296130e-01 3.596117834281e-01 3.623717975075e-01 3.654445859863e-01 3.688238410861e-01 3.725080565294e-01 3.764896245482e-01 3.807626648778e-01 3.853155976509e-01 3.901415792414e-01 3.952285497218e-01 4.005625665620e-01 4.061335221828e-01 4.119234909457e-01 4.179230674251e-01 4.241129871586e-01 4.304802337235e-01 4.370083177973e-01 4.436817569091e-01 4.504854973222e-01 4.573984598238e-01 4.644138544577e-01 4.715046519233e-01 4.786632218269e-01 4.858724017099e-01 4.931101444169e-01 5.003716587177e-01 5.076310031329e-01 5.148805808602e-01 5.221022159436e-01 5.292810723948e-01 5.364062393393e-01 5.434571969993e-01 5.504277872838e-01 5.572973285931e-01 5.640564747705e-01 5.706923945091e-01 5.771893461224e-01 5.835380095961e-01 5.897241590888e-01 5.957363122314e-01 6.015623550885e-01 6.071920594564e-01 6.126132143405e-01 6.178151360571e-01 6.227891553968e-01 6.275224966551e-01 6.320092180944e-01 6.362373859600e-01 6.402010692498e-01 6.438910725158e-01 6.472997254285e-01 6.504228881232e-01 6.532531762816e-01 6.557876514942e-01 6.580204032179e-01 6.599516395182e-01 6.615756681705e-01 6.628960534221e-01 6.639114127063e-01 6.646233274870e-01 6.650393669771e-01 6.651592032037e-01 6.649945839104e-01 6.645507411951e-01 6.638396582777e-01 6.628746179535e-01 6.616649008244e-01 6.602342438530e-01 6.585926391516e-01 6.567655313036e-01 6.547728462293e-01 6.526368964216e-01 6.503860829114e-01 6.480423658282e-01 6.456397554342e-01 6.432013534337e-01 6.407618599722e-01 6.383513373258e-01 6.359973672723e-01 6.337367028493e-01 6.315932563621e-01 6.296010057718e-01 6.277856916842e-01 6.261723837552e-01 6.247863355994e-01 6.236448852248e-01 6.227669301365e-01 6.221642580021e-01 6.218451789499e-01 6.218150265750e-01 6.220727774674e-01 6.226134727886e-01 6.234280424901e-01 6.245027851186e-01 6.258196387004e-01 6.273573695752e-01 6.290904467004e-01 6.309935230513e-01 6.330367171918e-01 6.351872857621e-01 6.374171237532e-01 6.396933076434e-01 6.419857164020e-01 6.442672814137e-01 6.465091482447e-01 6.486904400767e-01 6.507900553777e-01 6.527910917063e-01 6.546857725057e-01 6.564637576201e-01 6.581265853447e-01 6.596778588320e-01 6.611256221592e-01 6.624869169636e-01 6.637770247239e-01 6.650237126013e-01 6.662493003440e-01 6.674860938637e-01 6.687680401604e-01 6.701241845899e-01 6.715901005923e-01 6.731958352801e-01 6.749709309094e-01 6.769395867707e-01 6.791225501484e-01 6.815335050640e-01 6.841797642651e-01 6.870599140372e-01 6.901645339968e-01 6.934795870618e-01 6.969759068172e-01 7.006207824145e-01 7.043746057561e-01 7.081881366647e-01 7.120107328224e-01 7.157848250489e-01 7.194500413806e-01 7.229497887359e-01 7.262235234374e-01 7.292146293195e-01 7.318720204401e-01 7.341484317637e-01 7.360067780528e-01 7.374160821877e-01 7.383554344743e-01 7.388168933623e-01 7.388013097653e-01 7.383232063686e-01 7.374083302434e-01 7.360951990684e-01 7.344311276921e-01 7.324778459776e-01 7.303031162025e-01 7.279808991835e-01 7.255941612835e-01 7.232265523573e-01 7.209596890226e-01 7.188777699981e-01 7.170562550249e-01 7.155604188990e-01 7.144491594377e-01 7.137656373495e-01 7.135373771078e-01 7.137797142581e-01 7.144896622452e-01 7.156489260778e-01 7.172283930569e-01 7.191831057325e-01 7.214627679403e-01 7.240092350622e-01 7.267621890274e-01 7.296606016943e-01 7.326492230647e-01 7.356779324722e-01 7.387054274818e-01 7.417023569650e-01 7.446501440075e-01 7.475423039158e-01 7.503846185670e-01 7.531939838457e-01 7.559951691368e-01 7.588193560352e-01 7.617030041794e-01 7.646790315152e-01 7.677802623611e-01 7.710290607517e-01 7.744394854616e-01 7.780127054984e-01 7.817301093047e-01 7.855620606628e-01 7.894586820589e-01 7.933552896006e-01 7.971717746490e-01 8.008180810828e-01 8.041961846023e-01 8.072031819425e-01 8.097400724034e-01 8.117092919338e-01 8.130261236031e-01 8.136215148522e-01 8.134383555852e-01 8.124499828325e-01 8.106458312798e-01 8.080456757345e-01 8.046939142441e-01 8.006582118510e-01 7.960345672803e-01 7.909366905585e-01 7.854976578960e-01 7.798638005314e-01 7.741879020282e-01 7.686272166147e-01 7.633310828134e-01 7.584406121218e-01 7.540815264117e-01 7.503563166082e-01 7.473471228687e-01 7.451065881275e-01 7.436654588679e-01 7.430299559556e-01 7.431847348665e-01 7.441021544911e-01 7.457399270650e-01 7.480566889217e-01 7.510051349463e-01 7.545511640041e-01 7.586633053662e-01 7.633205702709e-01 7.685207865756e-01 7.742611583121e-01 7.805617501437e-01 7.874377786090e-01 7.949128713699e-01 8.030124176712e-01 8.117477523058e-01 8.211350796217e-01 8.311640209057e-01 8.418250298433e-01 8.530822410766e-01 8.648880628855e-01 8.771805040205e-01 8.898774120885e-01 9.028920101655e-01 9.161145217421e-01 9.294427309595e-01 9.427553179099e-01 9.559358510520e-01 9.688732576581e-01 9.814505358816e-01 9.935765307411e-01 1.005152052616e+00 1.016111812671e+00 1.026392895671e+00 1.035953453967e+00 1.044782695774e+00 1.052861592710e+00 1.060216488949e+00 1.066860508602e+00 1.072830201977e+00 1.078163676407e+00 1.082884288812e+00 1.087035727030e+00 1.090620436127e+00 1.093652820454e+00 1.096127593280e+00 1.098020622148e+00 1.099326417933e+00 1.100003226035e+00 1.100051602094e+00 1.099460359281e+00 1.098240185417e+00 1.096440923460e+00 1.093902545417e+00 1.089898197316e+00 1.085210645864e+00 1.080786958059e+00 1.077412407618e+00 1.075409880619e+00 1.074509366527e+00 1.074007185469e+00 1.073068822462e+00 1.071068761411e+00 1.067872093759e+00 1.063928573473e+00 1.060120295330e+00 1.057443004217e+00 1.056670560592e+00 1.058074038486e+00 1.061336806175e+00 1.065748918067e+00 1.070531605127e+00 1.075151868061e+00 1.079561260489e+00 1.084221189559e+00 1.089876122361e+00 1.097225968295e+00 1.106617322418e+00 1.117833123027e+00 1.130106555448e+00 1.142390220824e+00 1.153685661741e+00 1.163343132506e+00 1.171247880980e+00 1.177806658101e+00 1.183705058664e+00 1.189608744143e+00 1.195874300780e+00 1.202354348063e+00 1.208414817469e+00 1.213173509256e+00 1.215777235925e+00 1.215696536253e+00 1.212920368954e+00 1.207989929294e+00 1.201831128710e+00 1.195492451776e+00 1.189811741780e+00 1.185022497651e+00 1.180596614997e+00 1.173556173725e+00 1.085358265523e+00 1.063366297349e+00 1.032493751439e+00 1.002681752967e+00 9.807657854936e-01 9.689121219943e-01 9.644497586125e-01 9.627629106430e-01 9.605686248750e-01 9.574880129940e-01 9.550890999124e-01 9.546910904271e-01 9.555213607178e-01 9.547424344221e-01 9.493688575912e-01 9.385829110780e-01 9.250822866553e-01 9.141200540090e-01 9.106174418193e-01 9.156731325520e-01 9.252659558271e-01 9.323697293966e-01 9.309393422013e-01 9.194763263813e-01 9.022562681375e-01 8.877600725918e-01 8.841163854172e-01 8.938516078679e-01 9.118580432952e-01 9.285020259993e-01 9.354231274845e-01 9.299978784241e-01 9.169289755139e-01 9.061304731690e-01 9.072507192928e-01 9.231592949515e-01 9.473625036258e-01 9.678510419644e-01 9.738323467188e-01 9.612280236647e-01 9.349809384651e-01 9.079779879201e-01 8.956471162656e-01 9.071038278233e-01 9.388881747539e-01 9.774123948389e-01 1.007604137001e+00 1.020115178861e+00 1.014442447269e+00 9.982119866945e-01 9.833597814822e-01 9.799785767873e-01 9.906243223545e-01 1.009519177474e+00 1.027066517003e+00 1.036018889855e+00 1.035131009859e+00 1.029251954045e+00 1.026220796068e+00 1.031940708192e+00 1.046673210948e+00 1.065024475365e+00 1.079676217056e+00 1.085727757827e+00 1.083145927782e+00 1.076371126321e+00 1.071400410289e+00 1.072038722525e+00 1.077497830014e+00 1.083307280869e+00 1.084633995302e+00 1.079750818347e+00 1.071456568525e+00 1.065549122630e+00 1.067132976377e+00 1.076752995831e+00 1.089531456272e+00 1.097906321270e+00 1.096193430470e+00 1.084084570284e+00 1.067393624414e+00 1.055476165474e+00 1.055756500370e+00 1.068597147977e+00 1.086418040989e+00 1.098146273696e+00 1.095479057275e+00 1.077449452688e+00 1.051742290770e+00 1.031844076857e+00 1.030104578621e+00 1.049536783453e+00 1.081146707270e+00 1.109258259705e+00 1.119906022506e+00 1.106906862437e+00 1.074115233395e+00 1.034331635325e+00 1.004290114191e+00 9.963170608636e-01 1.010898431439e+00 1.036972578266e+00 1.059701057295e+00 1.068533458838e+00 1.061143328899e+00 1.042919165901e+00 1.023337739022e+00 1.010453264445e+00 1.006405205752e+00 1.007050975283e+00 1.005976409355e+00 9.997558096132e-01 9.907583873827e-01 9.860776031546e-01 9.926695015883e-01 1.011644549828e+00 1.036125709572e+00 1.054558588653e+00 1.056875988890e+00 1.039625086185e+00 1.008575162467e+00 9.777220927157e-01 9.637158511300e-01 9.762602752550e-01 1.010964775220e+00 1.051910762355e+00 1.080933944077e+00 1.085860549602e+00 1.064467024796e+00 1.025114256474e+00 9.842890348404e-01 9.602106383257e-01 9.632532860564e-01 9.894221070565e-01 1.023679321504e+00 1.049400574116e+00 1.056062269571e+00 1.042250273066e+00 1.015173422994e+00 9.875314255048e-01 9.719090752957e-01 9.745632709557e-01 9.923744674617e-01 1.015736068793e+00 1.034485414928e+00 1.042630826099e+00 1.040052038445e+00 1.031511319146e+00 1.024034692820e+00
 1.088276786361e-01 1.105574739032e-01 1.123069816945e-01 1.140970502734e-01 1.159317465592e-01 1.177995529265e-01 1.196815514335e-01 1.215591152613e-01 1.234205717366e-01 1.252722252049e-01 1.271371007088e-01 1.290413812255e-01 1.309938918120e-01 1.329758713857e-01 1.349552616775e-01 1.369118780400e-01 1.388488463136e-01 1.407874008842e-01 1.427481936827e-01 1.447427771191e-01 1.467685242949e-01 1.488128833774e-01 1.508571939096e-01 1.528833850187e-01 1.548872744444e-01 1.568795363884e-01 1.588821206878e-01 1.609184904143e-01 1.629951210477e-01 1.650958327092e-01 1.671862283348e-01 1.692396666282e-01 1.712588225939e-01 1.732725198466e-01 1.753120110517e-01 1.773887505535e-01 1.794937505775e-01 1.816066254148e-01 1.837075158510e-01 1.857811173327e-01 1.878236000238e-01 1.898476253377e-01 1.918804025777e-01 1.939501112880e-01 1.960645245000e-01 1.982022677312e-01 2.003224628338e-01 2.023881511249e-01 2.043980212766e-01 2.063907643045e-01 2.084201911795e-01 2.105148254000e-01 2.126563925689e-01 2.147951464165e-01 2.168863592401e-01 2.189165788051e-01 2.209116643607e-01 2.229148575213e-01 2.249631577096e-01 2.270626578139e-01 2.291875785673e-01 2.312991949377e-01 2.333699778840e-01 2.353955352060e-01 2.373945808330e-01 2.393976305862e-01 2.414301029615e-01 2.435016838387e-01 2.455987992313e-01 2.476958081877e-01 2.497650874767e-01 2.517914716549e-01 2.537774674308e-01 2.557463726615e-01 2.577355958177e-01 2.597768457398e-01 2.618691608751e-01 2.639752922142e-01 2.660410700125e-01 2.680277871187e-01 2.699468010202e-01 2.718556035455e-01 2.738242335653e-01 2.758842211267e-01 2.779981843673e-01 2.800838675904e-01 2.820724301691e-01 2.839596150086e-01 2.858124913013e-01 2.877193937852e-01 2.897296682232e-01 2.918132061584e-01 2.938864493787e-01 2.958701991141e-01 2.977506661480e-01 2.995837968925e-01 3.014504040819e-01 3.033994995802e-01 3.054157796907e-01 3.074365740213e-01 3.093994072668e-01 3.112862923365e-01 3.131297865527e-01 3.149816508644e-01 3.168731241313e-01 3.188010189048e-01 3.207353661520e-01 3.226488197335e-01 3.245317083403e-01 3.263940207788e-01 3.282481052196e-01 3.300977749415e-01 3.319400792118e-01 3.337741068698e-01 3.356096361171e-01 3.374566139421e-01 3.393148237551e-01 3.411687543743e-01 3.429935557988e-01 3.447757201631e-01 3.465269648880e-01 3.482770004212e-01 3.500573056973e-01 3.518752554861e-01 3.537073174848e-01 3.555172792186e-01 3.572762975206e-01 3.589861919532e-01 3.606759042121e-01 3.623843660045e-01 3.641316517024e-01 3.659096114306e-01 3.676876125107e-01 3.694342721551e-01 3.711338757930e-01 3.727974122758e-01 3.744520170801e-01 3.761234964659e-01 3.778223510913e-01 3.795358732394e-01 3.812406732062e-01 3.829132376944e-01 3.845430381578e-01 3.861413058076e-01 3.877318414907e-01 3.893373728564e-01 3.909655852878e-01 3.926019791640e-01 3.942235928129e-01 3.958070124200e-01 3.973468935630e-01 3.988568010891e-01 4.003608291899e-01 4.018798090717e-01 4.034207184148e-01 4.049759166244e-01 4.065245661516e-01 4.080438859153e-01 4.095201695883e-01 4.109545045379e-01 4.123658911748e-01 4.137828029339e-01 4.152293772454e-01 4.167094454745e-01 4.182020072223e-01 4.196692498130e-01 4.210814609312e-01 4.224330648925e-01 4.237517140007e-01 4.250791824345e-01 4.264447666726e-01 4.278481384809e-01 4.292587351763e-01 4.306382121415e-01 4.319652496015e-01 4.332452180986e-01 4.345049963483e-01 4.357731900907e-01 4.370636700884e-01 4.383742316681e-01 4.396907423344e-01 4.409951424925e-01 4.422706290041e-01 4.435089459304e-01 4.447154224913e-01 4.459070452650e-01 4.471098497738e-01 4.483396907379e-01 4.495893523414e-01 4.508283202259e-01 4.520221124561e-01 4.531569190904e-01 4.542488733235e-01 4.553380870814e-01 4.564589498451e-01 4.576120155772e-01 4.587647347174e-01 4.598726857703e-01 4.609111606066e-01 4.618955934899e-01 4.628699725828e-01 4.638741696028e-01 4.649139705274e-01 4.659574364514e-01 4.669587626097e-01 4.678931698358e-01 4.687757135204e-01 4.696494361163e-01 4.705525657709e-01 4.714901211045e-01 4.724317024941e-01 4.733353725939e-01 4.741792372694e-01 4.749791862955e-01 4.757747119733e-01 4.766020203625e-01 4.774617669627e-01 4.783243963255e-01 4.791491142741e-01 4.799172089244e-01 4.806492351435e-01 4.813853919777e-01 4.821606018236e-01 4.829679327980e-01 4.837708175516e-01 4.845305009421e-01 4.852365436681e-01 4.859176332190e-01 4.866172474474e-01 4.873547686092e-01 4.881099487290e-01 4.888394626710e-01 4.895146796107e-01 4.901435484471e-01 4.907629873962e-01 4.914045774823e-01 4.920663854458e-01 4.927126487181e-01 4.933079754170e-01 4.938482566067e-01 4.943602711092e-01 4.948791675199e-01 4.954154660688e-01 4.959433102034e-01 4.964292230918e-01 4.968607924681e-01 4.972592684162e-01 4.976599767031e-01 4.980794671166e-01 4.985024796738e-01 4.988979339656e-01 4.992497184096e-01 4.995728831199e-01 4.998964141638e-01 5.002390760076e-01 5.005904990937e-01 5.009241455656e-01 5.012222314271e-01 5.014938635055e-01 5.017636387116e-01 5.020441870406e-01 5.023265712027e-01 5.025870012955e-01 5.028093076852e-01 5.030019207102e-01 5.031870809706e-01 5.033741287167e-01 5.035526144026e-01 5.037022882135e-01 5.038136828085e-01 5.038994774488e-01 5.039813468311e-01 5.040651701676e-01 5.041375133276e-01 5.041806654530e-01 5.041944796670e-01 5.041967814384e-01 5.042048233260e-01 5.042185773070e-01 5.042175343800e-01 5.041865890555e-01 5.041296231243e-01 5.040645842731e-01 5.040036648493e-01 5.039376237042e-01 5.038461083699e-01 5.037203117808e-01 5.035707791859e-01 5.034123050860e-01 5.032489317921e-01 5.030693599398e-01 5.028622125756e-01 5.026298863365e-01 5.023870508833e-01 5.021431824885e-01 5.018914831242e-01 5.016196446603e-01 5.013244548614e-01 5.010137677654e-01 5.007002754945e-01 5.003822591468e-01 5.000487266241e-01 4.996900046494e-01 4.993080093196e-01 4.989122019183e-01 4.985069837754e-01 4.980894054846e-01 4.976524875802e-01 4.971960991958e-01 4.967248977757e-01 4.962413745322e-01 4.957442835774e-01 4.952304164064e-01 4.947020307551e-01 4.941621030977e-01 4.936117245433e-01 4.930446167426e-01 4.924569535919e-01 4.918492980332e-01 4.912286004096e-01 4.905983727669e-01 4.899548742751e-01 4.892928773515e-01 4.886106740860e-01 4.879126503134e-01 4.872040341720e-01 4.864852359372e-01 4.857522976169e-01 4.850040667311e-01 4.842394979115e-01 4.834611247543e-01 4.826681925642e-01 4.818612181610e-01 4.810405658715e-01 4.802060570310e-01 4.793599227564e-01 4.784958790676e-01 4.776174041750e-01 4.767246971385e-01 4.758205080722e-01 4.749070651436e-01 4.739790545878e-01 4.730343505440e-01 4.720740035441e-01 4.710998665545e-01 4.701146109718e-01 4.691164543338e-01 4.681043195916e-01 4.670760478103e-01 4.660338854854e-01 4.649788018563e-01 4.639107259599e-01 4.628296217400e-01 4.617354029175e-01 4.606287316198e-01 4.595073470988e-01 4.583735888787e-01 4.572266624888e-01 4.560672388801e-01 4.548957665883e-01 4.537110199982e-01 4.525132796029e-01 4.513036360592e-01 4.500822911456e-01 4.488487682877e-01 4.476035922301e-01 4.463455499829e-01 4.450753833205e-01 4.437936387312e-01 4.425000120643e-01 4.411943418925e-01 4.398780274425e-01 4.385493380125e-01 4.372098196564e-01 4.358591816632e-01 4.344968964032e-01 4.331238986612e-01 4.317401576761e-01 4.303453064596e-01 4.289403539919e-01 4.275245371026e-01 4.260975173540e-01 4.246608580492e-01 4.232144759094e-01 4.217581687882e-01 4.202911183458e-01 4.188140738394e-01 4.173274072513e-01 4.158312333152e-01 4.143262970273e-01 4.128129097873e-01 4.112903060359e-01 4.097579535691e-01 4.082169385462e-01 4.066679440668e-01 4.051103823814e-01 4.035455559013e-01 4.019722925339e-01 4.003911988270e-01 3.988021889172e-01 3.972054170486e-01 3.956017817836e-01 3.939910327324e-01 3.923733626781e-01 3.907490306296e-01 3.891173470842e-01 3.874796483757e-01 3.858361260239e-01 3.841861035469e-01 3.825310858271e-01 3.808694830098e-01 3.792028241206e-01 3.775314548698e-01 3.758548117507e-01 3.741735000977e-01 3.724878141293e-01 3.707974116400e-01 3.691034709905e-01 3.674054998918e-01 3.657042237995e-01 3.639996568903e-01 3.622917227833e-01 3.605807960954e-01 3.588679929136e-01 3.571526774742e-01 3.554350441246e-01 3.537162663740e-01 3.519949130517e-01 3.502727540692e-01 3.485502471362e-01 3.468266755730e-01 3.451025994853e-01 3.433786609353e-01 3.416545815106e-01 3.399306839213e-01 3.382080700296e-01 3.364867883112e-01 3.347666158311e-01 3.330490899559e-01 3.313325927715e-01 3.296197073177e-01 3.279081222928e-01 3.262006723895e-01 3.244962751132e-01 3.227967218373e-01 3.211004632289e-01 3.194087646040e-01 3.177223376463e-01 3.160400395250e-01 3.143646763961e-01 3.126944380596e-01 3.110312698849e-01 3.093747062018e-01 3.077254274693e-01 3.060837517985e-01 3.044506962450e-01 3.028253518253e-01 3.012089612592e-01 2.996018434787e-01 2.980045860108e-01 2.964170187265e-01 2.948405923130e-01 2.932745230981e-01 2.917201237934e-01 2.901777491439e-01 2.886470162080e-01 2.871292759917e-01 2.856246340487e-01 2.841336502908e-01 2.826577016815e-01 2.811964150194e-01 2.797505346308e-01 2.783187057895e-01 2.769034632781e-01 2.755047504929e-01 2.741243757316e-01 2.727609245166e-01 2.714159927033e-01 2.700883967984e-01 2.687796177835e-01 2.674917690831e-01 2.662230289391e-01 2.649765774151e-01 2.637510230216e-01 2.625461656254e-01 2.613643245417e-01 2.602041846309e-01 2.590679250538e-01 2.579561802660e-01 2.568679226731e-01 2.558038627872e-01 2.547647711688e-01 2.537506257969e-01 2.527634400280e-01 2.518033025617e-01 2.508690057990e-01 2.499623190837e-01 2.490834718525e-01 2.482312895796e-01 2.474101599245e-01 2.466170472608e-01 2.458538324731e-01 2.451206428729e-01 2.444165316199e-01 2.437443172214e-01 2.431032641605e-01 2.424933370657e-01 2.419148949217e-01 2.413686897732e-01 2.408543488929e-01 2.403731730632e-01 2.399255054285e-01 2.395106140724e-01 2.391299816566e-01 2.387808412328e-01 2.384663692381e-01 2.381859284813e-01 2.379399900713e-01 2.377287846029e-01 2.375508105389e-01 2.374070501134e-01 2.372972272605e-01 2.372218896853e-01 2.371812660623e-01 2.371753141716e-01 2.372033591177e-01 2.372662409401e-01 2.373628913374e-01 2.374939092748e-01 2.376596029802e-01 2.378579781682e-01 2.380904128305e-01 2.383570126405e-01 2.386566262212e-01 2.389914084411e-01 2.393586645875e-01 2.397577064350e-01 2.401889393695e-01 2.406517565778e-01 2.411458076598e-01 2.416721554371e-01 2.422296872790e-01 2.428185496415e-01 2.434379370238e-01 2.440868167147e-01 2.447653366389e-01 2.454714261708e-01 2.462069805953e-01 2.469708386516e-01 2.477631612650e-01 2.485836591323e-01 2.494300152294e-01 2.503021645746e-01 2.512005106065e-01 2.521234541383e-01 2.530711243369e-01 2.540436337099e-01 2.550390017044e-01 2.560573008249e-01 2.570983501392e-01 2.581612587928e-01 2.592472454775e-01 2.603533573978e-01 2.614793242530e-01 2.626245756175e-01 2.637875570183e-01 2.649701451587e-01 2.661707163200e-01 2.673900949307e-01 2.686264050474e-01 2.698784323192e-01 2.711452709895e-01 2.724255893728e-01 2.737206440587e-01 2.750305858290e-01 2.763550337286e-01 2.776932277455e-01 2.790426030960e-01 2.804023394078e-01 2.817723792750e-01 2.831528200240e-01 2.845439701244e-01 2.859460984672e-01 2.873570430585e-01 2.887752685767e-01 2.902006009103e-01 2.916311805558e-01 2.930695486896e-01 2.945142440497e-01 2.959648546685e-01 2.974204404766e-01 2.988796752886e-01 3.003424411866e-01 3.018071522836e-01 3.032746739485e-01 3.047454595305e-01 3.062168259312e-01 3.076898199455e-01 3.091622936264e-01 3.106343157167e-01 3.121044222442e-01 3.135733674653e-01 3.150401869873e-01 3.165059391037e-01 3.179685644450e-01 3.194284800971e-01 3.208830790851e-01 3.223320269428e-01 3.237755710308e-01 3.252141090110e-01 3.266481028995e-01 3.280758767173e-01 3.294960139311e-01 3.309072861070e-01 3.323076107196e-01 3.337000883764e-01 3.350838846019e-01 3.364578301015e-01 3.378225313084e-01 3.391736009112e-01 3.405116905846e-01 3.418363704190e-01 3.431494319455e-01 3.444512833783e-01 3.457382055047e-01 3.470098851735e-01 3.482654595556e-01 3.495052352978e-01 3.507295156221e-01 3.519386274441e-01 3.531311292996e-01 3.543048727297e-01 3.554593506157e-01 3.565952173597e-01 3.577130308329e-01 3.588117733696e-01 3.598909312127e-01 3.609488175857e-01 3.619843532361e-01 3.629971720938e-01 3.639883817008e-01 3.649572343122e-01 3.659024557307e-01 3.668241865185e-01 3.677207093536e-01 3.685912603565e-01 3.694363544845e-01 3.702548571811e-01 3.710465190861e-01 3.718124897577e-01 3.725499107468e-01 3.732593953193e-01 3.739386328751e-01 3.745883461519e-01 3.752091927176e-01 3.757989769661e-01 3.763585450107e-01 3.768864524928e-01 3.773807800178e-01 3.778435738514e-01 3.782727522546e-01 3.786694972839e-01 3.790320876754e-01 3.793599005024e-01 3.796533543162e-01 3.799096847100e-01 3.801312109752e-01 3.803162788441e-01 3.804653246507e-01 3.805773065168e-01 3.806504407071e-01 3.806861736542e-01 3.806824911182e-01 3.806400434839e-01 3.805597546171e-01 3.804380984678e-01 3.802767985001e-01 3.800744705423e-01 3.798302528381e-01 3.795456716472e-01 3.792196696053e-01 3.788510486308e-01 3.784402644950e-01 3.779855286375e-01 3.774877532040e-01 3.769465049145e-01 3.763617031897e-01 3.757329641287e-01 3.750597930664e-01 3.743420636802e-01 3.735778832745e-01 3.727693737309e-01 3.719162302212e-01 3.710169806637e-01 3.700736064550e-01 3.690826220409e-01 3.680471022551e-01 3.669641461091e-01 3.658356301189e-01 3.646628635150e-01 3.634416263067e-01 3.621763144308e-01 3.608634360048e-01 3.595044059028e-01 3.581008525157e-01 3.566497838849e-01 3.551551345548e-01 3.536132612583e-01 3.520270593343e-01 3.503958693926e-01 3.487185415052e-01 3.469995079647e-01 3.452342682621e-01 3.434268729634e-01 3.415759937942e-01 3.396819249471e-01 3.377475807616e-01 3.357696416147e-01 3.337528589783e-01 3.316951680675e-01 3.295977979863e-01 3.274641795041e-01 3.252910721135e-01 3.230843312091e-01 3.208405663499e-01 3.185630505309e-01 3.162540447135e-01 3.139111941543e-01 3.115414115596e-01 3.091405755540e-01 3.067137176135e-01 3.042629567219e-01 3.017860480645e-01 2.992906571437e-01 2.967732508616e-01 2.942398893950e-01 2.916919023907e-01 2.891291783910e-01 2.865592305814e-01 2.839789986985e-01 2.813958297502e-01 2.788105766483e-01 2.762265561678e-01 2.736492313824e-01 2.710765321726e-01 2.685196552841e-01 2.659748727303e-01 2.634506293786e-01 2.609510543094e-01 2.584766102237e-01 2.560381496223e-01 2.536332111289e-01 2.512725411560e-01 2.489576917876e-01 2.466935032429e-01 2.444903442545e-01 2.423449279990e-01 2.402727675774e-01 2.382713322019e-01 2.363514677001e-01 2.345189804288e-01 2.327747249095e-01 2.311328361774e-01 2.295907450020e-01 2.281613670400e-01 2.268474903309e-01 2.256537669852e-01 2.245912297675e-01 2.236572394745e-01 2.228661640845e-01 2.222158062900e-01 2.217146537357e-01 2.213681037612e-01 2.211747542172e-01 2.211469923077e-01 2.212773201459e-01 2.215774921518e-01 2.220451351946e-01 2.226802426017e-01 2.234909787693e-01 2.244670118304e-01 2.256206503256e-01 2.269398464977e-01 2.284305293144e-01 2.300900833489e-01 2.319113054976e-01 2.339008749235e-01 2.360441134065e-01 2.383490060329e-01 2.408040354834e-01 2.434054389622e-01 2.461546175489e-01 2.490362216179e-01 2.520586897071e-01 2.552029473321e-01 2.584732644361e-01 2.618623479886e-01 2.653590419591e-01 2.689686075013e-01 2.726715579161e-01 2.764759618464e-01 2.803660457732e-01 2.843392959863e-01 2.883941436878e-01 2.925152974771e-01 2.967086949703e-01 3.009585484059e-01 3.052660734481e-01 3.096243192216e-01 3.140225591967e-01 3.184667451118e-01 3.229385499793e-01 3.274440656011e-01 3.319717168847e-01 3.365163615589e-01 3.410808324781e-01 3.456482158551e-01 3.502256266742e-01 3.548003944742e-01 3.593701185428e-01 3.639342249070e-01 3.684796895228e-01 3.730122524120e-01 3.775185999095e-01 3.820003971519e-01 3.864522028732e-01 3.908661220991e-01 3.952464494168e-01 3.995790887498e-01 4.038686098719e-01 4.081056224607e-01 4.122885932585e-01 4.164161437831e-01 4.204777298163e-01 4.244784466134e-01 4.284071029942e-01 4.322646767663e-01 4.360473249339e-01 4.397466411805e-01 4.433681932889e-01 4.468989273644e-01 4.503431525192e-01 4.536938269756e-01 4.569473363932e-01 4.601043417729e-01 4.631560323231e-01 4.661055487502e-01 4.689457722925e-01 4.716754984602e-01 4.742928192415e-01 4.767918012496e-01 4.791733850162e-01 4.814315185628e-01 4.835655161935e-01 4.855723632202e-01 4.874499009834e-01 4.891943673325e-01 4.908064150715e-01 4.922798172903e-01 4.936158834865e-01 4.948107091561e-01 4.958613985652e-01 4.967703007433e-01 4.975290497933e-01 4.981427257056e-01 4.986048175965e-01 4.989149445364e-01 4.990746370847e-01 4.990745527458e-01 4.989243640370e-01 4.986114548706e-01 4.981439742809e-01 4.975169350361e-01 4.967260945998e-01 4.957815273918e-01 4.946673251317e-01 4.933977229137e-01 4.919616898816e-01 4.903632237267e-01 4.886064726005e-01 4.866797912477e-01 4.845999449319e-01 4.823491057358e-01 4.799418838611e-01 4.773728753160e-01 4.746397556673e-01 4.717542584827e-01 4.687022020546e-01 4.654998976061e-01 4.621385420761e-01 4.586236033960e-01 4.549593730412e-01 4.511403886850e-01 4.471802524601e-01 4.430700003807e-01 4.388213974820e-01 4.344330276696e-01 4.299077062404e-01 4.252527770705e-01 4.204664531634e-01 4.155589845260e-01 4.105303153673e-01 4.053866515579e-01 4.001332934176e-01 3.947744137598e-01 3.893177855735e-01 3.837674299169e-01 3.781323734119e-01 3.724171661348e-01 3.666318707142e-01 3.607823970112e-01 3.548782335329e-01 3.489287997200e-01 3.429418151680e-01 3.369317500358e-01 3.309022237248e-01 3.248725584438e-01 3.188489717863e-01 3.128461661419e-01 3.068810384401e-01 3.009614086808e-01 2.951117628981e-01 2.893376044286e-01 2.836646760924e-01 2.781070248681e-01 2.726817052859e-01 2.674142235699e-01 2.623159905646e-01 2.574167484691e-01 2.527311775621e-01 2.482825956255e-01 2.440954809925e-01 2.401852171293e-01 2.365812190206e-01 2.332959725431e-01 2.303536751287e-01 2.277710126502e-01 2.255617979298e-01 2.237452821477e-01 2.223259972229e-01 2.213170253686e-01 2.207212653872e-01 2.205397048143e-01 2.207734066124e-01 2.214129604145e-01 2.224529769262e-01 2.238796512218e-01 2.256789196926e-01 2.278347033033e-01 2.303246979099e-01 2.331321537578e-01 2.362319306338e-01 2.396026037241e-01 2.432201412263e-01 2.470586181435e-01 2.510987837403e-01 2.553125911226e-01 2.596794096296e-01 2.641762296973e-01 2.687796343792e-01 2.734720751793e-01 2.782297650369e-01 2.830360649859e-01 2.878712726617e-01 2.927180892833e-01 2.975598923083e-01 3.023823183297e-01 3.071685871078e-01 3.119072809020e-01 3.165830667493e-01 3.211850085328e-01 3.257021695189e-01 3.301208418828e-01 3.344344912316e-01 3.386309634988e-01 3.427035617584e-01 3.466431914112e-01 3.504400895308e-01 3.540921297892e-01 3.575878062251e-01 3.609263219583e-01 3.640974760512e-01 3.671007470111e-01 3.699302792954e-01 3.725803799635e-01 3.750541983255e-01 3.773411471593e-01 3.794478319713e-01 3.813663357965e-01 3.830970263705e-01 3.846450445245e-01 3.860004362480e-01 3.871750238228e-01 3.881610125338e-01 3.889651798904e-01 3.895915324275e-01 3.900354320294e-01 3.903115392531e-01 3.904146736725e-01 3.903541217047e-01 3.901368327478e-01 3.897631211365e-01 3.892468682404e-01 3.885902349446e-01 3.878037831949e-01 3.868949964572e-01 3.858741598286e-01 3.847519060490e-01 3.835373499228e-01 3.822429968264e-01 3.808803630955e-01 3.794625811487e-01 3.780033914152e-01 3.765159747266e-01 3.750163774561e-01 3.735176182407e-01 3.720370758642e-01 3.705923756733e-01 3.691959723517e-01 3.678691684585e-01 3.666273253637e-01 3.654870679983e-01 3.644678189529e-01 3.635851197735e-01 3.628566564587e-01 3.623009905214e-01 3.619329322207e-01 3.617682340561e-01 3.618244317766e-01 3.621130601253e-01 3.626480223265e-01 3.634439912533e-01 3.645068304551e-01 3.658515188758e-01 3.674822655303e-01 3.694048188390e-01 3.716275576625e-01 3.741493391793e-01 3.769739552089e-01 3.800997609465e-01 3.835243311156e-01 3.872438337281e-01 3.912544921579e-01 3.955482120653e-01 4.001174156210e-01 4.049526175373e-01 4.100423974099e-01 4.153778499477e-01 4.209440273820e-01 4.267294734128e-01 4.327193199641e-01 4.389001272970e-01 4.452580082938e-01 4.517743136708e-01 4.584399272343e-01 4.652309721796e-01 4.721396751502e-01 4.791472201397e-01 4.862344897631e-01 4.933941487628e-01 5.006008172293e-01 5.078459807943e-01 5.151123473808e-01 5.223819880172e-01 5.296464825010e-01 5.368816089995e-01 5.440821669281e-01 5.512259726791e-01 5.583028274235e-01 5.652987920633e-01 5.721963743113e-01 5.789875657204e-01 5.856532804548e-01 5.921838720619e-01 5.985646675353e-01 6.047839444725e-01 6.108285702573e-01 6.166861549295e-01 6.223455228808e-01 6.277935997613e-01 6.330211742605e-01 6.380149375861e-01 6.427677221750e-01 6.472667367765e-01 6.515031735620e-01 6.554693637711e-01 6.591549271585e-01 6.625558206314e-01 6.656620288943e-01 6.684706082810e-01 6.709724740515e-01 6.731692037283e-01 6.750532549982e-01 6.766245230610e-01 6.778860752009e-01 6.788332832921e-01 6.794737503663e-01 6.798086734192e-01 6.798448033230e-01 6.795914304249e-01 6.790538767023e-01 6.782511267988e-01 6.771873228584e-01 6.758855125966e-01 6.743595168591e-01 6.726282553465e-01 6.707170380688e-01 6.686438398800e-01 6.664382119791e-01 6.641228009932e-01 6.617286333209e-01 6.592852852076e-01 6.568203206720e-01 6.543689464353e-01 6.519573752278e-01 6.496218460451e-01 6.473901478452e-01 6.452926915901e-01 6.433592979471e-01 6.416137944112e-01 6.400819171689e-01 6.387830675448e-01 6.377350373561e-01 6.369518315879e-01 6.364416730677e-01 6.362117376086e-01 6.362590807996e-01 6.365820777023e-01 6.371714584976e-01 6.380139667134e-01 6.390915336426e-01 6.403847076236e-01 6.418707045347e-01 6.435195538944e-01 6.453055855415e-01 6.471980785160e-01 6.491666105676e-01 6.511822609936e-01 6.532145805892e-01 6.552380018534e-01 6.572263775351e-01 6.591588307106e-01 6.610196482167e-01 6.627911800233e-01 6.644695192949e-01 6.660489353918e-01 6.675314753209e-01 6.689267357955e-01 6.702433771579e-01 6.715040566760e-01 6.727264682212e-01 6.739399057582e-01 6.751753211464e-01 6.764617112628e-01 6.778375032921e-01 6.793343437940e-01 6.809869338494e-01 6.828270313530e-01 6.848819006469e-01 6.871760482550e-01 6.897261855393e-01 6.925435232203e-01 6.956297243378e-01 6.989811550855e-01 7.025804691805e-01 7.064053764295e-01 7.104249970787e-01 7.145958717575e-01 7.188738064357e-01 7.232029721040e-01 7.275238134783e-01 7.317769341494e-01 7.358966600187e-01 7.398199353087e-01 7.434855326049e-01 7.468336654582e-01 7.498120240908e-01 7.523757964516e-01 7.544843073494e-01 7.561108353327e-01 7.572373722601e-01 7.578567758244e-01 7.579752021166e-01 7.576099045177e-01 7.567904614403e-01 7.555591706542e-01 7.539700994290e-01 7.520826286358e-01 7.499707872742e-01 7.477114845466e-01 7.453841048584e-01 7.430750319291e-01 7.408667686031e-01 7.388354052335e-01 7.370552213312e-01 7.355898771136e-01 7.344868920946e-01 7.337874445192e-01 7.335138152086e-01 7.336727893660e-01 7.342597052758e-01 7.352506970804e-01 7.366150518771e-01 7.383070126190e-01 7.402788509213e-01 7.424746419712e-01 7.448382241263e-01 7.473185878024e-01 7.498672381415e-01 7.524441787011e-01 7.550200769342e-01 7.575761375746e-01 7.601048957246e-01 7.626109317962e-01 7.651105331193e-01 7.676281954594e-01 7.701943221199e-01 7.728446269306e-01 7.756150120747e-01 7.785366551410e-01 7.816354695978e-01 7.849271361269e-01 7.884114968673e-01 7.920762870131e-01 7.958900247616e-01 7.998046772711e-01 8.037544590665e-01 8.076605284777e-01 8.114306318616e-01 8.149640511265e-01 8.181563725246e-01 8.209025717296e-01 8.231034864666e-01 8.246695053161e-01 8.255238793277e-01 8.256108950193e-01 8.248940507864e-01 8.233612394332e-01 8.210304944411e-01 8.179394442734e-01 8.141576196435e-01 8.097791954183e-01 8.049154087955e-01 7.997027028657e-01 7.942875180464e-01 7.888257226228e-01 7.834749349905e-01 7.783887099354e-01 7.737120664206e-01 7.695690829936e-01 7.660695972434e-01 7.632910944220e-01 7.612914666850e-01 7.600997059909e-01 7.597181664782e-01 7.601335629718e-01 7.613108706681e-01 7.632099285234e-01 7.657785517918e-01 7.689743407371e-01 7.727555444514e-01 7.770845995254e-01 7.819487640257e-01 7.873309066203e-01 7.932423860424e-01 7.996928881830e-01 8.067042960185e-01 8.143049877120e-01 8.225145334731e-01 8.313607514850e-01 8.408473626210e-01 8.509818789052e-01 8.617478390748e-01 8.731126885260e-01 8.850346398000e-01 8.974426211365e-01 9.102643293836e-01 9.233973700727e-01 9.367439273295e-01 9.501860706835e-01 9.636014533961e-01 9.768768930914e-01 9.898850603720e-01 1.002522617549e+00 1.014677552385e+00 1.026268149070e+00 1.037218255685e+00 1.047465288496e+00 1.056986325342e+00 1.065747280345e+00 1.073760875491e+00 1.081035472360e+00 1.087594913247e+00 1.093483115539e+00 1.098718082679e+00 1.103348837042e+00 1.107384486004e+00 1.110839165284e+00 1.113717667585e+00 1.115989464111e+00 1.117649009738e+00 1.118647579325e+00 1.118965716762e+00 1.118584396349e+00 1.117487379511e+00 1.115709235203e+00 1.113097040302e+00 1.108916348788e+00 1.103954844661e+00 1.099170317147e+00 1.095354801996e+00 1.092845649806e+00 1.091385179304e+00 1.090269208855e+00 1.088658768371e+00 1.085927927593e+00 1.081931769068e+00 1.077117215532e+00 1.072374605981e+00 1.068712943030e+00 1.066918461054e+00 1.067281772295e+00 1.069503811671e+00 1.072876700751e+00 1.076628235063e+00 1.080239622766e+00 1.083677319608e+00 1.087433671016e+00 1.092302480624e+00 1.099029125828e+00 1.107996732505e+00 1.119015241512e+00 1.131319285823e+00 1.143836900261e+00 1.155541438936e+00 1.165747699108e+00 1.174309675875e+00 1.181612430319e+00 1.188332107699e+00 1.195125911748e+00 1.202348763822e+00 1.209859783429e+00 1.217026318690e+00 1.222956590270e+00 1.226790053842e+00 1.227965984273e+00 1.226421423842e+00 1.222628485829e+00 1.217453930516e+00 1.211930231157e+00 1.206981401578e+00 1.203013469521e+00 1.199413110880e+00 1.162894073163e+00 1.090006112070e+00 1.063063005830e+00 1.031551846783e+00 1.006761916150e+00 9.946413496484e-01 9.933893629726e-01 9.957130968326e-01 9.940868596429e-01 9.850700288993e-01 9.707785361387e-01 9.570711673378e-01 9.497263943391e-01 9.505815496030e-01 9.563383693427e-01 9.609127938155e-01 9.592632254532e-01 9.503208519847e-01 9.373260510795e-01 9.258312007992e-01 9.201440822330e-01 9.205351454143e-01 9.232521916059e-01 9.232764484199e-01 9.179097417838e-01 9.086619897465e-01 9.006006148587e-01 8.991007042327e-01 9.059804813260e-01 9.178039296188e-01 9.278494180063e-01 9.304244697199e-01 9.244657635925e-01 9.148020240065e-01 9.099208693079e-01 9.168629300498e-01 9.359449668283e-01 9.595884146369e-01 9.764686654191e-01 9.775213350255e-01 9.606572402358e-01 9.325590046354e-01 9.070884877255e-01 8.992027426238e-01 9.159253875664e-01 9.512804099619e-01 9.903189159919e-01 1.018117808452e+00 1.026469640770e+00 1.016483597446e+00 9.974821055902e-01 9.826408750050e-01 9.821325561549e-01 9.971863055586e-01 1.020019392442e+00 1.039452763878e+00 1.047647664337e+00 1.043786567516e+00 1.033977062264e+00 1.027782547512e+00 1.032593366870e+00 1.049148449677e+00 1.071293564582e+00 1.090219499610e+00 1.099500651322e+00 1.098036308729e+00 1.089953622773e+00 1.081823351088e+00 1.078760936431e+00 1.081466792570e+00 1.086459397901e+00 1.089026304088e+00 1.086770051674e+00 1.081334412783e+00 1.077293891541e+00 1.078937269443e+00 1.086761928666e+00 1.096569794045e+00 1.101781574861e+00 1.097539038174e+00 1.083971446910e+00 1.066901994559e+00 1.055321282125e+00 1.056086527269e+00 1.069079263164e+00 1.086551117739e+00 1.097567477821e+00 1.094097275151e+00 1.075407806609e+00 1.049289229421e+00 1.029183062516e+00 1.027304320141e+00 1.046570339016e+00 1.078051162138e+00 1.106285636288e+00 1.117576265343e+00 1.105935564415e+00 1.075220379888e+00 1.037916007305e+00 1.010083832576e+00 1.003282017974e+00 1.017668079414e+00 1.042567975889e+00 1.063952156304e+00 1.072072487283e+00 1.065135187709e+00 1.048615681453e+00 1.031515911807e+00 1.020929080029e+00 1.017954311347e+00 1.017859295750e+00 1.014316380948e+00 1.004551013744e+00 9.919151221052e-01 9.845436859221e-01 9.901009206162e-01 1.009686614519e+00 1.035691088301e+00 1.055552597592e+00 1.058357271964e+00 1.040162463849e+00 1.006675500423e+00 9.723792516266e-01 9.550114327037e-01 9.655650857140e-01 1.000293412377e+00 1.042939182476e+00 1.074479796994e+00 1.081856010174e+00 1.062127047321e+00 1.023173955130e+00 9.813778253216e-01 9.554380384485e-01 9.567422421801e-01 9.822557997163e-01 1.017234252749e+00 1.044690592765e+00 1.053417816204e+00 1.041255472362e+00 1.014798091875e+00 9.864788978882e-01 9.691910430301e-01 9.700259155765e-01 9.867407825093e-01 1.010098714326e+00 1.029666599387e+00 1.038789069115e+00 1.036622924616e+00 1.027478500638e+00 1.018502318798e+00
 9.374239167489e-02 9.531622172191e-02 9.691790448148e-02 9.856983436804e-02 1.002776680309e-01 1.020312919660e-01 1.038101463068e-01 1.055905062100e-01 1.073589028997e-01 1.091197790538e-01 1.108982992864e-01 1.127230883732e-01 1.146053390996e-01 1.165265055973e-01 1.184528959077e-01 1.203601327897e-01 1.222481809629e-01 1.241362395782e-01 1.260491968620e-01 1.280020700305e-01 1.299937040606e-01 1.320117266818e-01 1.340341133809e-01 1.360402528414e-01 1.380230740429e-01 1.399925681321e-01 1.419733573159e-01 1.439918245328e-01 1.460577458934e-01 1.481544960031e-01 1.502446107982e-01 1.522980915520e-01 1.543142928426e-01 1.563221854168e-01 1.583558699223e-01 1.604322366571e-01 1.625439119990e-01 1.646691410764e-01 1.667837697259e-01 1.688692182959e-01 1.709200261090e-01 1.729510110416e-01 1.749924751234e-01 1.770748785163e-01 1.792066820294e-01 1.813663492798e-01 1.835102938115e-01 1.855981717338e-01 1.876275072261e-01 1.896368054859e-01 1.916827223072e-01 1.937975540535e-01 1.959651091525e-01 1.981362121893e-01 2.002603839282e-01 2.023201962534e-01 2.043389419238e-01 2.063628058886e-01 2.084343972207e-01 2.105634697521e-01 2.127241997752e-01 2.148749609743e-01 2.169821920773e-01 2.190392081307e-01 2.210665128081e-01 2.230978150244e-01 2.251626438307e-01 2.272710904170e-01 2.294086061731e-01 2.315464708263e-01 2.336560560254e-01 2.357207131911e-01 2.377425039159e-01 2.397465024558e-01 2.417721667210e-01 2.438524889006e-01 2.459877863477e-01 2.481412434396e-01 2.502546385805e-01 2.522863389794e-01 2.542453558312e-01 2.561902668799e-01 2.581964718644e-01 2.603002516568e-01 2.624643449780e-01 2.646045168356e-01 2.666458275099e-01 2.685796622159e-01 2.704722648419e-01 2.724175217224e-01 2.744702382611e-01 2.766048084768e-01 2.787349588553e-01 2.807768247062e-01 2.827110841051e-01 2.845901749064e-01 2.864982825407e-01 2.884899561354e-01 2.905559918478e-01 2.926335509083e-01 2.946571147838e-01 2.966028690028e-01 2.984995819495e-01 3.003984075601e-01 3.023358078727e-01 3.043128332086e-01 3.063031196921e-01 3.082776128789e-01 3.102227856589e-01 3.121443554327e-01 3.140527797783e-01 3.159538608132e-01 3.178471568607e-01 3.197371290399e-01 3.216334714877e-01 3.235440741867e-01 3.254661118117e-01 3.273809071004e-01 3.292628371292e-01 3.311011853970e-01 3.329097835053e-01 3.347204967636e-01 3.365652606273e-01 3.384486201395e-01 3.403458887422e-01 3.422188690422e-01 3.440397403839e-01 3.458106141869e-01 3.475626645983e-01 3.493351297079e-01 3.511484543583e-01 3.529936234194e-01 3.548390970496e-01 3.566519042824e-01 3.584172039335e-01 3.601451722564e-01 3.618651008717e-01 3.636031731784e-01 3.653698662815e-01 3.671530445383e-01 3.689272373995e-01 3.706684378784e-01 3.723662075929e-01 3.740321849510e-01 3.756911652088e-01 3.773669260346e-01 3.790659516179e-01 3.807741763095e-01 3.824667294288e-01 3.841208183059e-01 3.857308593951e-01 3.873119595403e-01 3.888879854427e-01 3.904803672028e-01 3.920956664856e-01 3.937251477359e-01 3.953474475426e-01 3.969402260601e-01 3.984888156547e-01 3.999968035470e-01 4.014826511509e-01 4.029757916773e-01 4.045002357709e-01 4.060583220171e-01 4.076277301255e-01 4.091701079179e-01 4.106566021690e-01 4.120833625165e-01 4.134788139707e-01 4.148862361211e-01 4.163324843264e-01 4.178168771976e-01 4.193065490635e-01 4.207637156553e-01 4.221683998308e-01 4.235272870145e-01 4.248675974556e-01 4.262180415845e-01 4.275911135402e-01 4.289849683559e-01 4.303840832189e-01 4.317710480176e-01 4.331274855447e-01 4.344473887602e-01 4.357354970077e-01 4.370103802366e-01 4.382990200452e-01 4.396154930935e-01 4.409508087083e-01 4.422735290226e-01 4.435495320797e-01 4.447656415835e-01 4.459413195020e-01 4.471180563350e-01 4.483276668145e-01 4.495694151908e-01 4.508082175167e-01 4.519991928529e-01 4.531206258625e-01 4.541901967552e-01 4.552533644753e-01 4.563489018742e-01 4.574794392352e-01 4.586112117601e-01 4.596979354753e-01 4.607174099652e-01 4.616877652298e-01 4.626528123743e-01 4.636500727114e-01 4.646808223513e-01 4.657131152221e-01 4.667048865023e-01 4.676375161681e-01 4.685282277194e-01 4.694186791915e-01 4.703419993710e-01 4.712977597299e-01 4.722533817135e-01 4.731689901802e-01 4.740288060418e-01 4.748544158195e-01 4.756884987321e-01 4.765619679342e-01 4.774669338913e-01 4.783648552995e-01 4.792174395500e-01 4.800171621396e-01 4.807955460181e-01 4.815950819923e-01 4.824328404283e-01 4.832861098293e-01 4.841101789653e-01 4.848796509869e-01 4.856045362063e-01 4.863230123784e-01 4.870658574399e-01 4.878268723960e-01 4.885689415613e-01 4.892588566018e-01 4.898945125913e-01 4.905048662600e-01 4.911245368307e-01 4.917609132149e-01 4.923866072350e-01 4.929683051677e-01 4.934960158767e-01 4.939941086577e-01 4.944965419886e-01 4.950184603781e-01 4.955418047801e-01 4.960356206444e-01 4.964866389334e-01 4.969106437693e-01 4.973379819657e-01 4.977850004281e-01 4.982388383896e-01 4.986729259718e-01 4.990715075766e-01 4.994456822045e-01 4.998192026410e-01 5.002043288752e-01 5.005895319619e-01 5.009502914759e-01 5.012731011529e-01 5.015678178070e-01 5.018565304232e-01 5.021475263335e-01 5.024282899135e-01 5.026785268944e-01 5.028909326661e-01 5.030798662973e-01 5.032659100273e-01 5.034545821776e-01 5.036294798743e-01 5.037751701978e-01 5.038920665806e-01 5.039994855487e-01 5.041140731210e-01 5.042327720529e-01 5.043354542482e-01 5.044072911368e-01 5.044543253271e-01 5.044952482409e-01 5.045399278435e-01 5.045779149326e-01 5.045892099100e-01 5.045658144132e-01 5.045200917601e-01 5.044669652002e-01 5.044079539673e-01 5.043321226356e-01 5.042277378962e-01 5.040993661449e-01 5.039616447705e-01 5.038231928001e-01 5.036757443483e-01 5.035079833442e-01 5.033159578868e-01 5.031112041366e-01 5.029023253228e-01 5.026892367963e-01 5.024589910327e-01 5.022029001742e-01 5.019245712642e-01 5.016326893588e-01 5.013320001282e-01 5.010172700325e-01 5.006836287883e-01 5.003298361642e-01 4.999626722796e-01 4.995823555998e-01 4.991885981187e-01 4.987774219248e-01 4.983519112104e-01 4.979157594621e-01 4.974676181497e-01 4.970027931044e-01 4.965166341086e-01 4.960109824489e-01 4.954925342931e-01 4.949642043951e-01 4.944222641692e-01 4.938611096506e-01 4.932797091790e-01 4.926829461941e-01 4.920756184330e-01 4.914573973474e-01 4.908252859701e-01 4.901765402123e-01 4.895121584385e-01 4.888332003051e-01 4.881398231419e-01 4.874320748272e-01 4.867098529156e-01 4.859748522190e-01 4.852263322166e-01 4.844605875927e-01 4.836793519922e-01 4.828842768207e-01 4.820777494501e-01 4.812611535168e-01 4.804294804493e-01 4.795807489199e-01 4.787160064556e-01 4.778372053957e-01 4.769469914788e-01 4.760433878885e-01 4.751252791399e-01 4.741903716665e-01 4.732420982883e-01 4.722795281666e-01 4.713040420004e-01 4.703147062966e-01 4.693129187523e-01 4.682964429760e-01 4.672661736131e-01 4.662226595977e-01 4.651650595764e-01 4.640949177304e-01 4.630123150587e-01 4.619153758166e-01 4.608054103214e-01 4.596830786127e-01 4.585478678923e-01 4.574008168490e-01 4.562403779933e-01 4.550675564942e-01 4.538811894484e-01 4.526831999388e-01 4.514725291492e-01 4.502490599237e-01 4.490141986363e-01 4.477662975326e-01 4.465071862573e-01 4.452359168726e-01 4.439524791744e-01 4.426576891535e-01 4.413512266019e-01 4.400330832424e-01 4.387039138244e-01 4.373629525032e-01 4.360102322191e-01 4.346474312604e-01 4.332733994919e-01 4.318889117232e-01 4.304925236760e-01 4.290861805250e-01 4.276682369087e-01 4.262404779511e-01 4.248032906891e-01 4.233562492691e-01 4.218986140742e-01 4.204316492033e-01 4.189537785543e-01 4.174673311485e-01 4.159717873186e-01 4.144671443066e-01 4.129536025048e-01 4.114310558890e-01 4.098989895795e-01 4.083589301984e-01 4.068103523143e-01 4.052534414491e-01 4.036888523748e-01 4.021152566467e-01 4.005344835134e-01 3.989463360377e-01 3.973503098208e-01 3.957471602141e-01 3.941375024362e-01 3.925199182355e-01 3.908962308036e-01 3.892662179700e-01 3.876296270434e-01 3.859872607640e-01 3.843386231923e-01 3.826839380446e-01 3.810241534120e-01 3.793595774244e-01 3.776895694201e-01 3.760144227571e-01 3.743349895897e-01 3.726508447769e-01 3.709630201108e-01 3.692710862899e-01 3.675751162087e-01 3.658766905232e-01 3.641732395066e-01 3.624677850455e-01 3.607597251199e-01 3.590492625117e-01 3.573364679507e-01 3.556218750492e-01 3.539046831757e-01 3.521866274598e-01 3.504676897025e-01 3.487476267576e-01 3.470272147194e-01 3.453072980565e-01 3.435863730305e-01 3.418658827108e-01 3.401464474116e-01 3.384274183192e-01 3.367101515821e-01 3.349949947780e-01 3.332807454324e-01 3.315696786131e-01 3.298602832497e-01 3.281535717020e-01 3.264511070712e-01 3.247510738180e-01 3.230561639564e-01 3.213649526572e-01 3.196783736570e-01 3.179973162342e-01 3.163214586474e-01 3.146515289959e-01 3.129871294992e-01 3.113299117899e-01 3.096792682331e-01 3.080363573626e-01 3.064009508560e-01 3.047733522981e-01 3.031553284610e-01 3.015449601363e-01 2.999446952139e-01 2.983533987808e-01 2.967726577736e-01 2.952026695236e-01 2.936444561079e-01 2.920978892296e-01 2.905631077433e-01 2.890405150234e-01 2.875301892602e-01 2.860335323288e-01 2.845523339144e-01 2.830847877738e-01 2.816323383499e-01 2.801942281827e-01 2.787714483744e-01 2.773661699580e-01 2.759775139164e-01 2.746069212616e-01 2.732549207141e-01 2.719197130216e-01 2.706041180963e-01 2.693075348053e-01 2.680312196129e-01 2.667763974688e-01 2.655416441743e-01 2.643280962426e-01 2.631357790493e-01 2.619661401156e-01 2.608198877857e-01 2.596976613246e-01 2.585978470881e-01 2.575231362182e-01 2.564729626681e-01 2.554473456467e-01 2.544492661238e-01 2.534768987237e-01 2.525308546321e-01 2.516129630723e-01 2.507212685061e-01 2.498594151651e-01 2.490260137076e-01 2.482212701558e-01 2.474468799597e-01 2.467013040330e-01 2.459861958112e-01 2.453029020161e-01 2.446500832292e-01 2.440296971108e-01 2.434409621584e-01 2.428831793795e-01 2.423581036335e-01 2.418667180123e-01 2.414084278221e-01 2.409841947921e-01 2.405922422794e-01 2.402337103861e-01 2.399092413397e-01 2.396186435518e-01 2.393628732584e-01 2.391413562401e-01 2.389546561974e-01 2.388029328419e-01 2.386852369829e-01 2.386030591647e-01 2.385559087053e-01 2.385428515386e-01 2.385647744461e-01 2.386218358738e-01 2.387140162445e-01 2.388424757023e-01 2.390050613682e-01 2.392019677672e-01 2.394330710478e-01 2.396965981548e-01 2.399951893822e-01 2.403276117464e-01 2.406939828348e-01 2.410946272867e-01 2.415280961438e-01 2.419946667529e-01 2.424928558629e-01 2.430230439549e-01 2.435848343395e-01 2.441786373063e-01 2.448044511883e-01 2.454617312067e-01 2.461486260170e-01 2.468652436356e-01 2.476112114804e-01 2.483857250575e-01 2.491894772386e-01 2.500212409257e-01 2.508804530973e-01 2.517665338934e-01 2.526789308849e-01 2.536183239712e-01 2.545836968880e-01 2.555742163228e-01 2.565890038639e-01 2.576266313412e-01 2.586871736532e-01 2.597709437124e-01 2.608773647859e-01 2.620068450487e-01 2.631575845436e-01 2.643284325781e-01 2.655183218349e-01 2.667260618179e-01 2.679533140494e-01 2.691991713326e-01 2.704648611964e-01 2.717475951566e-01 2.730461985710e-01 2.743601128294e-01 2.756873713345e-01 2.770308512868e-01 2.783880969613e-01 2.797609231120e-01 2.811469795285e-01 2.825441419279e-01 2.839527833830e-01 2.853708485369e-01 2.868011913350e-01 2.882414842370e-01 2.896919369475e-01 2.911515978008e-01 2.926184087058e-01 2.940930002437e-01 2.955733940803e-01 2.970608974993e-01 2.985549395386e-01 3.000544568605e-01 3.015583756236e-01 3.030660555664e-01 3.045768110638e-01 3.060899162767e-01 3.076051028769e-01 3.091223380240e-01 3.106416122371e-01 3.121618567270e-01 3.136824567112e-01 3.152014516984e-01 3.167186197320e-01 3.182339683200e-01 3.197471290607e-01 3.212597586555e-01 3.227696924672e-01 3.242748703242e-01 3.257746742972e-01 3.272667163250e-01 3.287543926817e-01 3.302364382594e-01 3.317124132181e-01 3.331820468040e-01 3.346406070621e-01 3.360899193955e-01 3.375290287535e-01 3.389594170893e-01 3.403812313134e-01 3.417918637275e-01 3.431895084988e-01 3.445750340596e-01 3.459463681632e-01 3.473063796141e-01 3.486536843300e-01 3.499868817100e-01 3.513046008149e-01 3.526052345355e-01 3.538905539155e-01 3.551606598639e-01 3.564140293303e-01 3.576506112101e-01 3.588684724385e-01 3.600662201840e-01 3.612447564233e-01 3.624034530651e-01 3.635429126135e-01 3.646607535860e-01 3.657579453869e-01 3.668315771066e-01 3.678826671592e-01 3.689095387936e-01 3.699128472005e-01 3.708919555350e-01 3.718465492670e-01 3.727758512069e-01 3.736785541690e-01 3.745533697068e-01 3.754010413140e-01 3.762217723020e-01 3.770133920891e-01 3.777771030796e-01 3.785107839553e-01 3.792132408822e-01 3.798854296951e-01 3.805264436575e-01 3.811363570829e-01 3.817143024298e-01 3.822589477183e-01 3.827707578233e-01 3.832476515464e-01 3.836907103579e-01 3.840999115437e-01 3.844733364167e-01 3.848113125208e-01 3.851122898411e-01 3.853769882983e-01 3.856034908953e-01 3.857931763107e-01 3.859453251039e-01 3.860579556231e-01 3.861315393093e-01 3.861649344376e-01 3.861579609621e-01 3.861113799298e-01 3.860233615922e-01 3.858948126056e-01 3.857244220465e-01 3.855097603937e-01 3.852540162814e-01 3.849543092870e-01 3.846120630105e-01 3.842258201181e-01 3.837955893477e-01 3.833210113212e-01 3.827998952027e-01 3.822350857849e-01 3.816245109503e-01 3.809687893954e-01 3.802683832401e-01 3.795199732229e-01 3.787264803034e-01 3.778851717243e-01 3.769980301122e-01 3.760648037214e-01 3.750831718894e-01 3.740567935003e-01 3.729805960962e-01 3.718585516166e-01 3.706898722897e-01 3.694723741288e-01 3.682094273084e-01 3.668976143750e-01 3.655398142044e-01 3.641348601685e-01 3.626820611923e-01 3.611846585627e-01 3.596383454040e-01 3.580478050730e-01 3.564106914805e-01 3.547274220110e-01 3.530001396153e-01 3.512268270923e-01 3.494103126475e-01 3.475489962039e-01 3.456443071113e-01 3.436989515151e-01 3.417090882975e-01 3.396810698907e-01 3.376108788894e-01 3.355013902288e-01 3.333553636640e-01 3.311687002440e-01 3.289493641262e-01 3.266917669687e-01 3.244019875757e-01 3.220798723064e-01 3.197243941457e-01 3.173424763713e-01 3.149289642780e-01 3.124921717679e-01 3.100295147598e-01 3.075431013546e-01 3.050395782360e-01 3.025126881497e-01 2.999739282666e-01 2.974193849055e-01 2.948544340132e-01 2.922819678696e-01 2.897012910097e-01 2.871215870450e-01 2.845385970772e-01 2.819609772125e-01 2.793905428584e-01 2.768289320997e-01 2.742850592792e-01 2.717555223946e-01 2.692515526297e-01 2.667730717266e-01 2.643252119749e-01 2.619152390414e-01 2.595423757972e-01 2.572190483693e-01 2.549429339239e-01 2.527252862680e-01 2.505688059398e-01 2.484774810849e-01 2.464621590447e-01 2.445206558841e-01 2.426671267310e-01 2.409025334179e-01 2.392328651472e-01 2.376687908604e-01 2.362082392441e-01 2.348665479188e-01 2.336417014132e-01 2.325435067758e-01 2.315782162877e-01 2.307459288251e-01 2.300610853854e-01 2.295168657303e-01 2.291278611733e-01 2.288918930245e-01 2.288144905061e-01 2.289018315664e-01 2.291487275052e-01 2.295691032728e-01 2.301531932138e-01 2.309100176283e-01 2.318372912800e-01 2.329330869050e-01 2.342044581979e-01 2.356383776128e-01 2.372471580590e-01 2.390178969537e-01 2.409528559612e-01 2.430515374452e-01 2.453007765588e-01 2.477112788490e-01 2.502651814274e-01 2.529670196047e-01 2.558094432460e-01 2.587845649479e-01 2.618957148383e-01 2.651249107748e-01 2.684812257172e-01 2.719470457673e-01 2.755225859197e-01 2.792037938588e-01 2.829764512297e-01 2.868473996637e-01 2.907980172525e-01 2.948324875178e-01 2.989398880811e-01 3.031133636989e-01 3.073551618716e-01 3.116474344271e-01 3.159975416687e-01 3.203898029312e-01 3.248239334047e-01 3.292966399895e-01 3.337943374485e-01 3.383240564566e-01 3.428684070133e-01 3.474307008225e-01 3.520037392110e-01 3.565788637507e-01 3.611593753305e-01 3.657305558743e-01 3.702969709661e-01 3.748485677479e-01 3.793807127603e-01 3.838949643786e-01 3.883777317825e-01 3.928338194667e-01 3.972518057528e-01 4.016319575542e-01 4.059706637607e-01 4.102579376547e-01 4.144992610327e-01 4.186808918156e-01 4.228059288408e-01 4.268686065601e-01 4.308615447573e-01 4.347885756392e-01 4.386369178582e-01 4.424114216953e-01 4.461032188870e-01 4.497098609794e-01 4.532308615470e-01 4.566574903520e-01 4.599922918769e-01 4.632275190742e-01 4.663623738585e-01 4.693946121579e-01 4.723175149639e-01 4.751318055198e-01 4.778319412066e-01 4.804159737951e-01 4.828815095564e-01 4.852241703457e-01 4.874426840052e-01 4.895347157335e-01 4.914956793924e-01 4.933256644482e-01 4.950197128208e-01 4.965774872219e-01 4.979969830212e-01 4.992726486421e-01 5.004080281047e-01 5.013949028780e-01 5.022362847703e-01 5.029281189337e-01 5.034661309845e-01 5.038554622295e-01 5.040848927846e-01 5.041630020620e-01 5.040811876939e-01 5.038395502285e-01 5.034427484547e-01 5.028781533047e-01 5.021584257046e-01 5.012706471068e-01 5.002217904312e-01 4.990108291846e-01 4.976299606360e-01 4.960927803498e-01 4.943821650687e-01 4.925127569335e-01 4.904756209247e-01 4.882726672703e-01 4.859105332082e-01 4.833767863962e-01 4.806875988287e-01 4.778312087378e-01 4.748149464523e-01 4.716416592029e-01 4.683044735091e-01 4.648178508737e-01 4.611698920232e-01 4.573734533292e-01 4.534263326623e-01 4.493294438025e-01 4.450908423852e-01 4.407061965326e-01 4.361861361402e-01 4.315284182862e-01 4.267402698533e-01 4.218245297124e-01 4.167846494602e-01 4.116277355407e-01 4.063557372791e-01 4.009772027198e-01 3.954954786303e-01 3.899185621228e-01 3.842517114075e-01 3.785029365002e-01 3.726792844739e-01 3.667882068933e-01 3.608408002258e-01 3.548401638947e-01 3.488034906828e-01 3.427340484068e-01 3.366462117299e-01 3.305524247641e-01 3.244598298959e-01 3.183888925205e-01 3.123456288165e-01 3.063504666701e-01 3.004157752905e-01 2.945564440048e-01 2.887954465893e-01 2.831411433801e-01 2.776235362776e-01 2.722524624132e-01 2.670529398463e-01 2.620461204673e-01 2.572484708161e-01 2.526899790122e-01 2.483842280023e-01 2.443590292458e-01 2.406339292151e-01 2.372288193294e-01 2.341670910021e-01 2.314627090932e-01 2.291372630851e-01 2.272019673706e-01 2.256696879359e-01 2.245518403209e-01 2.238498970080e-01 2.235711192793e-01 2.237104815726e-01 2.242663741984e-01 2.252299288020e-01 2.265878178992e-01 2.283310117383e-01 2.304374310922e-01 2.328924562793e-01 2.356734767270e-01 2.387572215276e-01 2.421242688386e-01 2.457467649564e-01 2.496039700708e-01 2.536690472719e-01 2.579195253646e-01 2.623318733371e-01 2.668818845127e-01 2.715504596250e-01 2.763119576148e-01 2.811486035018e-01 2.860391146830e-01 2.909659665427e-01 2.959113906550e-01 3.008578967598e-01 3.057903856992e-01 3.106919076828e-01 3.155516292566e-01 3.203517063405e-01 3.250838622371e-01 3.297329895456e-01 3.342906781607e-01 3.387450870615e-01 3.430852355579e-01 3.473058392442e-01 3.513937499188e-01 3.553461738963e-01 3.591522066485e-01 3.628068320980e-01 3.663054470473e-01 3.696389346579e-01 3.728081068951e-01 3.758028829632e-01 3.786255186844e-01 3.812682505505e-01 3.837294467533e-01 3.860116174466e-01 3.881036378227e-01 3.900171200837e-01 3.917389476150e-01 3.932785630481e-01 3.946349478414e-01 3.958027191299e-01 3.967960039425e-01 3.976047556759e-01 3.982405199168e-01 3.987047904629e-01 3.989980152263e-01 3.991326043757e-01 3.991060035543e-01 3.989293522553e-01 3.986081270387e-01 3.981482018391e-01 3.975613119752e-01 3.968513222188e-01 3.960316933858e-01 3.951095066299e-01 3.940965883265e-01 3.930049301759e-01 3.918450973884e-01 3.906309493711e-01 3.893735576444e-01 3.880896405139e-01 3.867920704954e-01 3.854945764379e-01 3.842149754610e-01 3.829679746478e-01 3.817687773075e-01 3.806360146283e-01 3.795841152591e-01 3.786303849005e-01 3.777935147823e-01 3.770884840053e-01 3.765324673439e-01 3.761429464896e-01 3.759339239442e-01 3.759214818398e-01 3.761218431877e-01 3.765453357934e-01 3.772094385110e-01 3.781214783923e-01 3.792935178121e-01 3.807368873323e-01 3.824544073114e-01 3.844575314378e-01 3.867478268105e-01 3.893280603228e-01 3.922012936036e-01 3.953660715564e-01 3.988216503014e-01 4.025651800763e-01 4.065907104346e-01 4.108921758521e-01 4.154639301034e-01 4.202951573704e-01 4.253778261881e-01 4.307007059365e-01 4.362515901270e-01 4.420190657690e-01 4.479896889638e-01 4.541513016706e-01 4.604861888192e-01 4.669841888032e-01 4.736280542813e-01 4.804017466663e-01 4.872960467017e-01 4.942855412629e-01 5.013644586468e-01 5.085128347895e-01 5.157141441417e-01 5.229584722208e-01 5.302231993457e-01 5.375005285369e-01 5.447682823450e-01 5.520171742605e-01 5.592305569637e-01 5.663906321986e-01 5.734896002983e-01 5.805055781930e-01 5.874299406515e-01 5.942456260028e-01 6.009398735092e-01 6.074985248555e-01 6.139087488699e-01 6.201564315902e-01 6.262279890040e-01 6.321120312973e-01 6.377944744767e-01 6.432649685967e-01 6.485098777087e-01 6.535189424927e-01 6.582809335161e-01 6.627828629441e-01 6.670192900294e-01 6.709773751490e-01 6.746503512266e-01 6.780281268045e-01 6.811072696102e-01 6.838769672187e-01 6.863350946989e-01 6.884798917225e-01 6.903023059121e-01 6.918081106369e-01 6.929909538742e-01 6.938569946876e-01 6.944078500530e-01 6.946469897672e-01 6.945869637071e-01 6.942280517603e-01 6.935876716124e-01 6.926765688965e-01 6.915077490349e-01 6.901025501208e-01 6.884742975350e-01 6.866488930554e-01 6.846465456745e-01 6.824925403814e-01 6.802146049929e-01 6.778398816605e-01 6.753995217807e-01 6.729203849822e-01 6.704382001600e-01 6.679823997485e-01 6.655846474521e-01 6.632779191154e-01 6.610900958796e-01 6.590520912767e-01 6.571895842444e-01 6.555267913900e-01 6.540851709232e-01 6.528824878451e-01 6.519343941951e-01 6.512482187364e-01 6.508307518070e-01 6.506837654179e-01 6.508021796619e-01 6.511786092429e-01 6.517994547170e-01 6.526509470288e-01 6.537099289660e-01 6.549544202717e-01 6.563587073062e-01 6.578942679012e-01 6.595337516493e-01 6.612461761091e-01 6.630042542010e-01 6.647791313571e-01 6.665462594433e-01 6.682842188782e-01 6.699698885963e-01 6.715927589061e-01 6.731390590507e-01 6.746049160855e-01 6.759909351891e-01 6.772989953925e-01 6.785459442404e-01 6.797419604729e-01 6.809117991281e-01 6.820821430347e-01 6.832786143595e-01 6.845407271787e-01 6.858985757558e-01 6.873901866962e-01 6.890522232714e-01 6.909166205826e-01 6.930182364526e-01 6.953805385424e-01 6.980277793968e-01 7.009723849699e-01 7.042216549636e-01 7.077736175078e-01 7.116157493227e-01 7.157284276612e-01 7.200800336119e-01 7.246335054311e-01 7.293391702206e-01 7.341434504661e-01 7.389858962049e-01 7.438016595355e-01 7.485250990361e-01 7.530864723518e-01 7.574191407692e-01 7.614574847924e-01 7.651452558747e-01 7.684243611857e-01 7.712516911884e-01 7.735909206549e-01 7.754136826812e-01 7.767061291736e-01 7.774649637043e-01 7.776987781415e-01 7.774291438349e-01 7.766923561044e-01 7.755314200962e-01 7.740036972553e-01 7.721757809014e-01 7.701179508431e-01 7.679121591536e-01 7.656405739036e-01 7.633821502221e-01 7.612217102631e-01 7.592321950919e-01 7.574804708371e-01 7.560268098087e-01 7.549144666871e-01 7.541755822240e-01 7.538293621202e-01 7.538751787945e-01 7.543049872803e-01 7.550918714029e-01 7.562033926837e-01 7.575967354447e-01 7.592220061118e-01 7.610314197870e-01 7.629754284906e-01 7.650084921555e-01 7.670933319736e-01 7.692012914288e-01 7.713130442231e-01 7.734214326397e-01 7.755310853912e-01 7.776570852140e-01 7.798229256594e-01 7.820610650556e-01 7.844068051589e-01 7.868965354562e-01 7.895638230278e-01 7.924374938390e-01 7.955327223590e-01 7.988542292073e-01 8.023919395089e-01 8.061148355330e-01 8.099761263429e-01 8.139135833230e-01 8.178461689973e-01 8.216815804096e-01 8.253174202483e-01 8.286459701757e-01 8.315613483078e-01 8.339592816253e-01 8.357450090124e-01 8.368399531457e-01 8.371823916248e-01 8.367318117020e-01 8.354746833647e-01 8.334224055162e-01 8.306122217305e-01 8.271126923132e-01 8.230125219439e-01 8.184284598459e-01 8.134940444119e-01 8.083569630155e-01 8.031759849092e-01 7.981082989688e-01 7.933133982810e-01 7.889316934488e-01 7.850965251105e-01 7.819101379322e-01 7.794565298585e-01 7.777904897659e-01 7.769353262377e-01 7.768982948950e-01 7.776554836256e-01 7.791729741429e-01 7.814005209054e-01 7.842897135790e-01 7.877888176435e-01 7.918481390126e-01 7.964392542770e-01 8.015311093287e-01 8.071209585023e-01 8.132074519312e-01 8.198065469099e-01 8.269436805432e-01 8.346403040025e-01 8.429332014156e-01 8.518364974070e-01 8.613728583065e-01 8.715442899933e-01 8.823366656265e-01 8.937280433623e-01 9.056653244773e-01 9.180925426465e-01 9.309226423309e-01 9.440655999535e-01 9.574117551390e-01 9.708407429527e-01 9.842399392426e-01 9.974759558958e-01 1.010436941099e+00 1.023002270573e+00 1.035072997360e+00 1.046562778457e+00 1.057389161291e+00 1.067514809704e+00 1.076891416980e+00 1.085514041330e+00 1.093386307681e+00 1.100518139701e+00 1.106952730605e+00 1.112706183841e+00 1.117828491988e+00 1.122337588011e+00 1.126246655333e+00 1.129573137161e+00 1.132285710043e+00 1.134377095663e+00 1.135800076278e+00 1.136516977104e+00 1.136502105873e+00 1.135714322926e+00 1.134168874493e+00 1.131666655542e+00 1.127507911637e+00 1.122478869835e+00 1.117547469238e+00 1.113508165694e+00 1.110703848189e+00 1.108887225859e+00 1.107350596600e+00 1.105248108055e+00 1.101954544584e+00 1.097315932091e+00 1.091778628932e+00 1.086237946507e+00 1.081714055786e+00 1.079003831489e+00 1.078412375119e+00 1.079653522868e+00 1.082019304098e+00 1.084736295350e+00 1.087295701004e+00 1.089674894507e+00 1.092390711888e+00 1.096283496122e+00 1.102149293290e+00 1.110412769554e+00 1.120919677088e+00 1.132922434343e+00 1.145335412914e+00 1.157111624795e+00 1.167540024319e+00 1.176446707876e+00 1.184194166892e+00 1.191448876398e+00 1.198861308353e+00 1.206781300582e+00 1.215075068869e+00 1.223116033998e+00 1.230008514886e+00 1.234892784823e+00 1.237192039022e+00 1.236801986708e+00 1.234132939478e+00 1.230003290726e+00 1.225479742265e+00 1.221731274397e+00 1.219721456634e+00 1.217233442027e+00 1.122098246833e+00 1.092192132353e+00 1.059083568781e+00 1.028738141016e+00 1.011623710654e+00 1.010818623338e+00 1.019893993480e+00 1.027492584845e+00 1.024250277497e+00 1.007389718263e+00 9.818381441893e-01 9.577100045704e-01 9.450118933409e-01 9.476685717851e-01 9.611160214399e-01 9.755549332372e-01 9.817743579415e-01 9.756131035697e-01 9.591482487218e-01 9.391054392294e-01 9.230958058968e-01 9.154995525041e-01 9.154837319653e-01 9.184700610786e-01 9.198797339898e-01 9.180364112314e-01 9.147568648554e-01 9.133748475686e-01 9.158161061194e-01 9.208035879064e-01 9.246153000868e-01 9.240129924950e-01 9.190250435529e-01 9.139391986334e-01 9.151980269220e-01 9.270623485427e-01 9.477478822529e-01 9.693173512952e-01 9.816921068625e-01 9.777946908055e-01 9.575226075543e-01 9.290487398592e-01 9.066673986472e-01 9.041341517216e-01 9.259143752684e-01 9.637114972423e-01 1.001822860228e+00 1.026041094133e+00 1.029651669848e+00 1.015531230565e+00 9.946511745159e-01 9.811123174934e-01 9.846239497351e-01 1.004580506803e+00 1.031058302473e+00 1.051534421866e+00 1.057960191823e+00 1.050291383366e+00 1.036142568405e+00 1.026908028232e+00 1.031377310720e+00 1.050469589624e+00 1.076920314078e+00 1.100231331034e+00 1.112478276008e+00 1.111685440747e+00 1.101913163848e+00 1.090507274465e+00 1.083977812146e+00 1.084454412418e+00 1.089257646953e+00 1.093555945217e+00 1.094093136871e+00 1.091312277014e+00 1.088708217709e+00 1.090027411890e+00 1.095983427317e+00 1.103177378396e+00 1.105942493456e+00 1.100025128490e+00 1.085690449959e+00 1.068469103019e+00 1.056827417632e+00 1.057158594043e+00 1.069219691052e+00 1.085515682626e+00 1.095515857564e+00 1.091489628188e+00 1.072746248301e+00 1.046831759087e+00 1.026741874563e+00 1.024300161972e+00 1.042403003261e+00 1.072547006135e+00 1.099895542553e+00 1.111275341442e+00 1.100958116918e+00 1.072698241755e+00 1.038430884720e+00 1.013262356651e+00 1.007777230734e+00 1.021800463232e+00 1.045208692672e+00 1.064995793938e+00 1.072368813968e+00 1.066112855588e+00 1.051730016911e+00 1.037621762571e+00 1.029806603138e+00 1.028320644349e+00 1.027895025120e+00 1.022348323438e+00 1.009554618786e+00 9.937601919772e-01 9.839967006668e-01 9.885148794032e-01 1.008408906318e+00 1.035496645965e+00 1.056443157231e+00 1.059680328722e+00 1.040841259083e+00 1.005462686412e+00 9.682131978266e-01 9.475308064314e-01 9.554884849963e-01 9.891478218473e-01 1.032315805387e+00 1.065480390736e+00 1.074923451495e+00 1.057036075259e+00 1.019090352126e+00 9.770490465079e-01 9.496663581287e-01 9.490525017177e-01 9.732094718978e-01 1.008061169082e+00 1.036646611305e+00 1.047304320093e+00 1.037166538256e+00 1.012063179812e+00 9.838555123268e-01 9.653896705613e-01 9.643946360116e-01 9.796111808665e-01 1.002494956709e+00 1.022653222121e+00 1.032908060985e+00 1.031633259570e+00 1.022451964174e+00 1.012411834049e+00
 8.061584823633e-02 8.191993669559e-02 8.326516231341e-02 8.467384225707e-02 8.615415115333e-02 8.769782595717e-02 8.928295402289e-02 9.088299655551e-02 9.248052592900e-02 9.407820782771e-02 9.570083586216e-02 9.737910959781e-02 9.912613181586e-02 1.009251771694e-01 1.027421988075e-01 1.045480007798e-01 1.063377389377e-01 1.081291312811e-01 1.099490302765e-01 1.118160547158e-01 1.137325799914e-01 1.156850659558e-01 1.176491820109e-01 1.196009279366e-01 1.215306524895e-01 1.234468111456e-01 1.253761382614e-01 1.273476184976e-01 1.293747810775e-01 1.314407717997e-01 1.335063284184e-01 1.355375524362e-01 1.375293325066e-01 1.395100864103e-01 1.415173391629e-01 1.435727143953e-01 1.456713952348e-01 1.477905975719e-01 1.499021960921e-01 1.519834142041e-01 1.540272100249e-01 1.560501204264e-01 1.580851512547e-01 1.601651091622e-01 1.622997594858e-01 1.644682466737e-01 1.666229397603e-01 1.687217127306e-01 1.707593837563e-01 1.727740884234e-01 1.748247375888e-01 1.769477162049e-01 1.791304475277e-01 1.813232323032e-01 1.834712251416e-01 1.855521780872e-01 1.875855174929e-01 1.896212848211e-01 1.917063871878e-01 1.938550551147e-01 1.960433902457e-01 1.982249171970e-01 2.003613259204e-01 2.024432071105e-01 2.044910517305e-01 2.065427857295e-01 2.086324254875e-01 2.107700397579e-01 2.129405260816e-01 2.151128013451e-01 2.172563562189e-01 2.193527728517e-01 2.214044368220e-01 2.234374560109e-01 2.254930457371e-01 2.276056185892e-01 2.297778952195e-01 2.319723681178e-01 2.341283128273e-01 2.361997127272e-01 2.381936154007e-01 2.401692701514e-01 2.422074699157e-01 2.443484227143e-01 2.465570611913e-01 2.487469872310e-01 2.508369301893e-01 2.528130155289e-01 2.547408395098e-01 2.567190019125e-01 2.588085337556e-01 2.609886322582e-01 2.631711435658e-01 2.652673539435e-01 2.672514621330e-01 2.691721211731e-01 2.711172730405e-01 2.731468133681e-01 2.752574023971e-01 2.773873828606e-01 2.794677521264e-01 2.814686603908e-01 2.834147979677e-01 2.853568442250e-01 2.873354962366e-01 2.893576412062e-01 2.913992014725e-01 2.934310172549e-01 2.954348604150e-01 2.974122170696e-01 2.993717750750e-01 3.013197992444e-01 3.032609188707e-01 3.052024930912e-01 3.071555745817e-01 3.091265353326e-01 3.111088125027e-01 3.130808736064e-01 3.150168691971e-01 3.169082675846e-01 3.187703615909e-01 3.206384182930e-01 3.225439252598e-01 3.244890741329e-01 3.264484609977e-01 3.283817527201e-01 3.302607613442e-01 3.320894069228e-01 3.339002627002e-01 3.357332142798e-01 3.376097150545e-01 3.395189858543e-01 3.414286242225e-01 3.433046731464e-01 3.451319920558e-01 3.469219055688e-01 3.487033791312e-01 3.505051087196e-01 3.523369817859e-01 3.541864001313e-01 3.560274258613e-01 3.578340500835e-01 3.595969132997e-01 3.613275385447e-01 3.630523602956e-01 3.647952595985e-01 3.665620254601e-01 3.683392054154e-01 3.701000002987e-01 3.718218063044e-01 3.734999050069e-01 3.751490112833e-01 3.767946857260e-01 3.784574254142e-01 3.801440963589e-01 3.818451662263e-01 3.835386548795e-01 3.852016580110e-01 3.868207973586e-01 3.883992801890e-01 3.899571977552e-01 3.915239885837e-01 3.931234652821e-01 3.947571485390e-01 3.964003981109e-01 3.980155563013e-01 3.995740100712e-01 4.010731767526e-01 4.025435355761e-01 4.040277669061e-01 4.055530683182e-01 4.071152411548e-01 4.086816035187e-01 4.102138470285e-01 4.116941343506e-01 4.131292714376e-01 4.145485133584e-01 4.159785242325e-01 4.174319825980e-01 4.189065074325e-01 4.203863525263e-01 4.218530878600e-01 4.232890169069e-01 4.246876731868e-01 4.260551318277e-01 4.274116492294e-01 4.287834809886e-01 4.301845347515e-01 4.316033807207e-01 4.330079566608e-01 4.343631795453e-01 4.356591481814e-01 4.369166813323e-01 4.381787811304e-01 4.394753234681e-01 4.408032726234e-01 4.421263747704e-01 4.433980884494e-01 4.446008317869e-01 4.457538823700e-01 4.469038994532e-01 4.480890416722e-01 4.493084065073e-01 4.505264445781e-01 4.516966065115e-01 4.527996696068e-01 4.538563142077e-01 4.549114675408e-01 4.560007853250e-01 4.571233169160e-01 4.582441867466e-01 4.593227775505e-01 4.603425720769e-01 4.613232016670e-01 4.623068471439e-01 4.633246640712e-01 4.643744675349e-01 4.654218917694e-01 4.664266034825e-01 4.673770580681e-01 4.682954183805e-01 4.692257441438e-01 4.701963875928e-01 4.711975381266e-01 4.721887918593e-01 4.731330901821e-01 4.740254370356e-01 4.748999884542e-01 4.757984078316e-01 4.767351116907e-01 4.776848303471e-01 4.786028733375e-01 4.794650271677e-01 4.802849515372e-01 4.811016262586e-01 4.819444286747e-01 4.828030014222e-01 4.836402039732e-01 4.844236909764e-01 4.851535636693e-01 4.858615353199e-01 4.865813545739e-01 4.873167210988e-01 4.880390452294e-01 4.887157180259e-01 4.893392022661e-01 4.899360453449e-01 4.905398134087e-01 4.911631799055e-01 4.917862204945e-01 4.923779505266e-01 4.929267925443e-01 4.934517669823e-01 4.939823210268e-01 4.945329442417e-01 4.950888807999e-01 4.956228173254e-01 4.961212491318e-01 4.965975916875e-01 4.970748481626e-01 4.975638167479e-01 4.980511976718e-01 4.985120204675e-01 4.989347930220e-01 4.993318207305e-01 4.997239645983e-01 5.001180551649e-01 5.005010517178e-01 5.008515845342e-01 5.011648162820e-01 5.014570493459e-01 5.017477163785e-01 5.020403624394e-01 5.023181496258e-01 5.025660713898e-01 5.027867822850e-01 5.029993042192e-01 5.032205312063e-01 5.034443950472e-01 5.036505798674e-01 5.038252959485e-01 5.039769704136e-01 5.041238079014e-01 5.042746056964e-01 5.044168062450e-01 5.045310760551e-01 5.046108524218e-01 5.046694530757e-01 5.047216535130e-01 5.047679067799e-01 5.047958233812e-01 5.047952413985e-01 5.047714412910e-01 5.047396191251e-01 5.047073468218e-01 5.046649834028e-01 5.046012440992e-01 5.045141572790e-01 5.044151611878e-01 5.043129624121e-01 5.042045896858e-01 5.040785437033e-01 5.039264099873e-01 5.037525304859e-01 5.035662238047e-01 5.033704283210e-01 5.031601153045e-01 5.029302694020e-01 5.026817236461e-01 5.024183874508e-01 5.021436672829e-01 5.018536256607e-01 5.015470492456e-01 5.012258102313e-01 5.008944108158e-01 5.005503409418e-01 5.001890817242e-01 4.998061802405e-01 4.994041048855e-01 4.989895809279e-01 4.985653082227e-01 4.981260568647e-01 4.976677726866e-01 4.971891752905e-01 4.966951934145e-01 4.961913855970e-01 4.956758445186e-01 4.951459763492e-01 4.945994449536e-01 4.940370067399e-01 4.934601477739e-01 4.928679846172e-01 4.922616360626e-01 4.916404769456e-01 4.910072213557e-01 4.903584599007e-01 4.896934305500e-01 4.890124214722e-01 4.883171803759e-01 4.876111956362e-01 4.868938739565e-01 4.861610870159e-01 4.854114811884e-01 4.846444813081e-01 4.838645428440e-01 4.830718026962e-01 4.822658377248e-01 4.814445214021e-01 4.806068576676e-01 4.797546843935e-01 4.788883075989e-01 4.780083371885e-01 4.771145197714e-01 4.762075963701e-01 4.752857114933e-01 4.743497020812e-01 4.733996372011e-01 4.724352703829e-01 4.714584099392e-01 4.704678683413e-01 4.694627051701e-01 4.684446540140e-01 4.674130130780e-01 4.663685314544e-01 4.653112617367e-01 4.642407173410e-01 4.631561235978e-01 4.620584585220e-01 4.609480696116e-01 4.598246730008e-01 4.586882240150e-01 4.575391152413e-01 4.563772477198e-01 4.552023977338e-01 4.540157864737e-01 4.528158488180e-01 4.516040332758e-01 4.503803056023e-01 4.491432819730e-01 4.478952945536e-01 4.466342468774e-01 4.453617414303e-01 4.440771982929e-01 4.427814761480e-01 4.414740167491e-01 4.401548601396e-01 4.388238363866e-01 4.374811295711e-01 4.361276250668e-01 4.347637442341e-01 4.333889466903e-01 4.320037302493e-01 4.306067216162e-01 4.291996114124e-01 4.277816235014e-01 4.263544830133e-01 4.249171596044e-01 4.234696091242e-01 4.220125025636e-01 4.205448477092e-01 4.190680479131e-01 4.175821033649e-01 4.160859005177e-01 4.145814063506e-01 4.130671168522e-01 4.115444138759e-01 4.100135352144e-01 4.084726652213e-01 4.069245568487e-01 4.053682013545e-01 4.038031925099e-01 4.022303435184e-01 4.006500670946e-01 3.990625553925e-01 3.974674316939e-01 3.958646011043e-01 3.942550309704e-01 3.926384019129e-01 3.910161480606e-01 3.893868187079e-01 3.877509696573e-01 3.861096050623e-01 3.844620825696e-01 3.828090172422e-01 3.811504541641e-01 3.794869547455e-01 3.778184870477e-01 3.761442910576e-01 3.744660233567e-01 3.727835072197e-01 3.710969733601e-01 3.694068401840e-01 3.677125623184e-01 3.660145327446e-01 3.643135717441e-01 3.626102731360e-01 3.609036639557e-01 3.591951795314e-01 3.574847506361e-01 3.557720547316e-01 3.540575606794e-01 3.523423984081e-01 3.506257936724e-01 3.489087986460e-01 3.471913237789e-01 3.454737155057e-01 3.437561876654e-01 3.420386611755e-01 3.403217908071e-01 3.386065519301e-01 3.368920470280e-01 3.351796424095e-01 3.334694548050e-01 3.317606372623e-01 3.300558812982e-01 3.283532800332e-01 3.266541713173e-01 3.249585697345e-01 3.232673315302e-01 3.215803569984e-01 3.198979016117e-01 3.182211987775e-01 3.165492662248e-01 3.148842315424e-01 3.132244741086e-01 3.115708653689e-01 3.099253213693e-01 3.082860668981e-01 3.066556889562e-01 3.050336354613e-01 3.034202749086e-01 3.018156315688e-01 3.002206918238e-01 2.986345907721e-01 2.970596772078e-01 2.954964879174e-01 2.939447140431e-01 2.924040264960e-01 2.908753940635e-01 2.893583011188e-01 2.878554436577e-01 2.863662765374e-01 2.848924143622e-01 2.834330061177e-01 2.819881821066e-01 2.805588521547e-01 2.791454940591e-01 2.777494791332e-01 2.763713281976e-01 2.750099616055e-01 2.736665228761e-01 2.723412857587e-01 2.710350630431e-01 2.697491318044e-01 2.684837306197e-01 2.672374805661e-01 2.660136928325e-01 2.648103119226e-01 2.636296663269e-01 2.624719678043e-01 2.613374736243e-01 2.602272222956e-01 2.591401395061e-01 2.580774022490e-01 2.570415306896e-01 2.560312171850e-01 2.550469621260e-01 2.540899930219e-01 2.531589891182e-01 2.522561515014e-01 2.513827994573e-01 2.505371583765e-01 2.497219778131e-01 2.489352991269e-01 2.481782638191e-01 2.474515898195e-01 2.467565107614e-01 2.460931490957e-01 2.454621908931e-01 2.448615244054e-01 2.442927585260e-01 2.437572669590e-01 2.432538071933e-01 2.427846910626e-01 2.423485583539e-01 2.419465247590e-01 2.415790406803e-01 2.412451308477e-01 2.409463330795e-01 2.406823930349e-01 2.404524663014e-01 2.402583500351e-01 2.400985604329e-01 2.399752178501e-01 2.398884131439e-01 2.398365663324e-01 2.398202414346e-01 2.398388606895e-01 2.398914688570e-01 2.399804454709e-01 2.401048490094e-01 2.402648292074e-01 2.404609381916e-01 2.406919421973e-01 2.409581292889e-01 2.412587161583e-01 2.415930357893e-01 2.419620219589e-01 2.423652492696e-01 2.428035166184e-01 2.432760163840e-01 2.437817639571e-01 2.443197332358e-01 2.448905562440e-01 2.454934790167e-01 2.461288017609e-01 2.467957374756e-01 2.474939945572e-01 2.482228930475e-01 2.489818606457e-01 2.497709130931e-01 2.505910947908e-01 2.514397055605e-01 2.523169422369e-01 2.532212016907e-01 2.541521887647e-01 2.551112603311e-01 2.560966720625e-01 2.571095820170e-01 2.581484482092e-01 2.592112039103e-01 2.602975482900e-01 2.614063478452e-01 2.625389046813e-01 2.636949720231e-01 2.648744827691e-01 2.660761429475e-01 2.672985638941e-01 2.685396085466e-01 2.697997567615e-01 2.710789899362e-01 2.723783722791e-01 2.736966905652e-01 2.750321592466e-01 2.763840093665e-01 2.777512270372e-01 2.791328858016e-01 2.805304787058e-01 2.819429300176e-01 2.833699190998e-01 2.848100885908e-01 2.862616395574e-01 2.877251594741e-01 2.891988106110e-01 2.906845262396e-01 2.921798422079e-01 2.936851039215e-01 2.951992764713e-01 2.967210662594e-01 2.982496806968e-01 2.997851053738e-01 3.013265355451e-01 3.028740793224e-01 3.044274315013e-01 3.059859197326e-01 3.075481112745e-01 3.091133695090e-01 3.106800542175e-01 3.122484194762e-01 3.138190684094e-01 3.153924139032e-01 3.169669330063e-01 3.185403811058e-01 3.201116494047e-01 3.216793064889e-01 3.232460817734e-01 3.248101620434e-01 3.263727884567e-01 3.279316294855e-01 3.294833171649e-01 3.310288037742e-01 3.325672868739e-01 3.341011629374e-01 3.356288694381e-01 3.371493233143e-01 3.386602911413e-01 3.401610180024e-01 3.416523894841e-01 3.431347494398e-01 3.446080604230e-01 3.460693766342e-01 3.475190690980e-01 3.489546414693e-01 3.503779249762e-01 3.517891524128e-01 3.531863281456e-01 3.545696871583e-01 3.559370470065e-01 3.572873954759e-01 3.586210671941e-01 3.599378592444e-01 3.612384246829e-01 3.625200182438e-01 3.637831995571e-01 3.650264541543e-01 3.662484095669e-01 3.674499679236e-01 3.686296975887e-01 3.697886985755e-01 3.709251673440e-01 3.720386725600e-01 3.731276882909e-01 3.741917944087e-01 3.752307096266e-01 3.762452359932e-01 3.772332903136e-01 3.781952624831e-01 3.791293090414e-01 3.800349716865e-01 3.809119358126e-01 3.817597378804e-01 3.825792007029e-01 3.833682007474e-01 3.841258930611e-01 3.848526962316e-01 3.855466321362e-01 3.862092577103e-01 3.868382546046e-01 3.874351684752e-01 3.879965247006e-01 3.885238312995e-01 3.890157631107e-01 3.894713281123e-01 3.898920898507e-01 3.902759209269e-01 3.906225302755e-01 3.909309950844e-01 3.912005296070e-01 3.914307697676e-01 3.916233913995e-01 3.917747308479e-01 3.918881359006e-01 3.919590914818e-01 3.919880216631e-01 3.919757190728e-01 3.919205260016e-01 3.918239059373e-01 3.916839895133e-01 3.915001985868e-01 3.912733986409e-01 3.909995872980e-01 3.906834178764e-01 3.903215126566e-01 3.899149814138e-01 3.894631554625e-01 3.889639385988e-01 3.884197270606e-01 3.878271669215e-01 3.871893667156e-01 3.865042683475e-01 3.857711972586e-01 3.849921787475e-01 3.841628097071e-01 3.832880321531e-01 3.823644919487e-01 3.813914469415e-01 3.803724878899e-01 3.793028556625e-01 3.781860109704e-01 3.770204660546e-01 3.758063655247e-01 3.745452659370e-01 3.732330159366e-01 3.718749740167e-01 3.704680342933e-01 3.690127001372e-01 3.675110875417e-01 3.659599280045e-01 3.643636556786e-01 3.627190766540e-01 3.610279850794e-01 3.592922794286e-01 3.575088358973e-01 3.556835038636e-01 3.538113429586e-01 3.518965256658e-01 3.499387802946e-01 3.479367884443e-01 3.458966712760e-01 3.438127425630e-01 3.416911660286e-01 3.395307300474e-01 3.373307523316e-01 3.350976640395e-01 3.328252398027e-01 3.305231037368e-01 3.281860420934e-01 3.258182681953e-01 3.234239466944e-01 3.209975094227e-01 3.185497595082e-01 3.160753825339e-01 3.135814244268e-01 3.110675661791e-01 3.085344804745e-01 3.059902167842e-01 3.034302329907e-01 3.008627382793e-01 2.982874574009e-01 2.957072620390e-01 2.931293447865e-01 2.905495501172e-01 2.879801230651e-01 2.854171714434e-01 2.828683393749e-01 2.803381848915e-01 2.778261114474e-01 2.753434410480e-01 2.728867397206e-01 2.704677126829e-01 2.680875868717e-01 2.657493600654e-01 2.634648136739e-01 2.612291526672e-01 2.590580876855e-01 2.569496698136e-01 2.549124542025e-01 2.529545281841e-01 2.510744873205e-01 2.492884191936e-01 2.475925409391e-01 2.459994982843e-01 2.445122899403e-01 2.431358647672e-01 2.418815206320e-01 2.407457369997e-01 2.397443658934e-01 2.388743242842e-01 2.381445168281e-01 2.375612874568e-01 2.371230366124e-01 2.368437377381e-01 2.367165442635e-01 2.367529938032e-01 2.369516454140e-01 2.373141736905e-01 2.378504340600e-01 2.385483022160e-01 2.394227114043e-01 2.404634321119e-01 2.416756942252e-01 2.430596636378e-01 2.446059931076e-01 2.463250988189e-01 2.482023455492e-01 2.502458449925e-01 2.524450056757e-01 2.547977924829e-01 2.573066335800e-01 2.599549818501e-01 2.627529189227e-01 2.656831145293e-01 2.687476028533e-01 2.719417779646e-01 2.752519140952e-01 2.786859009565e-01 2.822235327855e-01 2.858717914763e-01 2.896172110333e-01 2.934546289345e-01 2.973841804460e-01 3.013901532849e-01 3.054782172088e-01 3.096321605930e-01 3.138530385830e-01 3.181344158472e-01 3.224650030845e-01 3.268507461136e-01 3.312723980979e-01 3.357355002600e-01 3.402291344658e-01 3.447475694765e-01 3.492915003786e-01 3.538458064511e-01 3.584162959836e-01 3.629900827016e-01 3.675650435320e-01 3.721388720788e-01 3.767006437878e-01 3.812535048876e-01 3.857848509399e-01 3.902964891236e-01 3.947820737926e-01 3.992340096381e-01 4.036547489350e-01 4.080315187713e-01 4.123677039077e-01 4.166548815410e-01 4.208886306087e-01 4.250696345335e-01 4.291858800793e-01 4.332421411925e-01 4.372283756637e-01 4.411428984532e-01 4.449843723117e-01 4.487434553677e-01 4.524231266982e-01 4.560142595737e-01 4.595173001553e-01 4.629274010692e-01 4.662392292017e-01 4.694541566584e-01 4.725636793627e-01 4.755674675953e-01 4.784628289654e-01 4.812434529608e-01 4.839098409926e-01 4.864572186112e-01 4.888826500800e-01 4.911843206117e-01 4.933580737817e-01 4.954029246749e-01 4.973160888320e-01 4.990925199572e-01 5.007346851498e-01 5.022340704128e-01 5.035940292942e-01 5.048084714595e-01 5.058758029645e-01 5.067973355563e-01 5.075635806152e-01 5.081827114444e-01 5.086443634844e-01 5.089503321209e-01 5.091018686017e-01 5.090891774619e-01 5.089229672365e-01 5.085888041025e-01 5.080965241558e-01 5.074398861680e-01 5.066156224399e-01 5.056327450439e-01 5.044764042385e-01 5.031600820129e-01 5.016729950037e-01 5.000187852677e-01 4.982013551527e-01 4.962090790957e-01 4.940575823858e-01 4.917330680385e-01 4.892453847507e-01 4.865929369500e-01 4.837719810398e-01 4.807929874941e-01 4.776452918460e-01 4.743423372214e-01 4.708769667839e-01 4.672540825635e-01 4.634791165243e-01 4.595452241009e-01 4.554657386041e-01 4.512343510325e-01 4.468594790947e-01 4.423429687150e-01 4.376861278242e-01 4.328965288312e-01 4.279737391353e-01 4.229271966843e-01 4.177565332973e-01 4.124711973349e-01 4.070734887948e-01 4.015707838752e-01 3.959694461304e-01 3.902743744068e-01 3.844952637252e-01 3.786355933115e-01 3.727082379792e-01 3.667163898051e-01 3.606723639056e-01 3.545859292350e-01 3.484635867329e-01 3.423224672714e-01 3.361664238217e-01 3.300149805306e-01 3.238761798072e-01 3.177648267938e-01 3.116984158138e-01 3.056856407091e-01 2.997521418625e-01 2.939054813561e-01 2.881704107931e-01 2.825627949365e-01 2.770996616812e-01 2.718090528830e-01 2.667023240841e-01 2.618095186610e-01 2.571474710738e-01 2.527404139592e-01 2.486118909850e-01 2.447802589786e-01 2.412727804373e-01 2.381041636159e-01 2.352970133957e-01 2.328694801484e-01 2.308330567604e-01 2.292061547163e-01 2.279929584405e-01 2.272050609172e-01 2.268435608948e-01 2.269067752905e-01 2.273952231996e-01 2.282977105980e-01 2.296066272527e-01 2.313069667571e-01 2.333821541808e-01 2.358165342845e-01 2.385847549509e-01 2.416702450849e-01 2.450451346601e-01 2.486883421120e-01 2.525745432961e-01 2.566784845804e-01 2.609787773525e-01 2.654479070776e-01 2.700648115762e-01 2.748053125119e-01 2.796488443703e-01 2.845750758221e-01 2.895617354450e-01 2.945924212663e-01 2.996459561935e-01 3.047088459782e-01 3.097607834327e-01 3.147895313653e-01 3.197782564573e-01 3.247148060725e-01 3.295864361750e-01 3.343790229611e-01 3.390837649393e-01 3.436875268129e-01 3.481832992136e-01 3.525593376984e-01 3.568078879278e-01 3.609222909066e-01 3.648930458944e-01 3.687167010910e-01 3.723828370505e-01 3.758921394077e-01 3.792332673647e-01 3.824062194794e-01 3.854067925074e-01 3.882273242706e-01 3.908746134341e-01 3.933339793957e-01 3.956149326628e-01 3.977120018681e-01 3.996205968689e-01 4.013520633532e-01 4.028932998048e-01 4.042574148116e-01 4.054405573515e-01 4.064433912137e-01 4.072761393484e-01 4.079331429844e-01 4.084265538401e-01 4.087567742873e-01 4.089290409762e-01 4.089534250430e-01 4.088316002599e-01 4.085746881965e-01 4.081877500391e-01 4.076812192961e-01 4.070633406168e-01 4.063448424001e-01 4.055356361639e-01 4.046460577787e-01 4.036901498138e-01 4.026783260320e-01 4.016232514741e-01 4.005409895567e-01 3.994421150590e-01 3.983444885973e-01 3.972614288142e-01 3.962070209452e-01 3.951992921687e-01 3.942527118363e-01 3.933840660672e-01 3.926103837671e-01 3.919470787822e-01 3.914101269874e-01 3.910168002075e-01 3.907818513572e-01 3.907212437457e-01 3.908509295991e-01 3.911818314389e-01 3.917298048544e-01 3.925080519966e-01 3.935231087778e-01 3.947917933292e-01 3.963182315372e-01 3.981110726569e-01 4.001782840846e-01 4.025214573285e-01 4.051472656577e-01 4.080553886599e-01 4.112465584858e-01 4.147193888850e-01 4.184720001646e-01 4.224993324033e-01 4.267965632196e-01 4.313567359044e-01 4.361722862507e-01 4.412339168546e-01 4.465325541467e-01 4.520573189438e-01 4.577946111724e-01 4.637352914232e-01 4.698639888612e-01 4.761684937993e-01 4.826373284113e-01 4.892490000884e-01 4.959985859012e-01 5.028633130578e-01 5.098327877773e-01 5.168921598996e-01 5.240218211856e-01 5.312139147018e-01 5.384450686715e-01 5.457067080078e-01 5.529808102664e-01 5.602510762604e-01 5.675071991885e-01 5.747270197838e-01 5.819025193430e-01 5.890147635950e-01 5.960491621804e-01 6.029940113499e-01 6.098315181031e-01 6.165492719786e-01 6.231310067516e-01 6.295648332110e-01 6.358343339000e-01 6.419287559716e-01 6.478317777045e-01 6.535324839605e-01 6.590173461785e-01 6.642709791090e-01 6.692854468464e-01 6.740465877637e-01 6.785438747037e-01 6.827666782190e-01 6.867060933964e-01 6.903507961387e-01 6.936930301873e-01 6.967294129236e-01 6.994461121297e-01 7.018467013179e-01 7.039189237017e-01 7.056658037830e-01 7.070855866470e-01 7.081755906397e-01 7.089446553817e-01 7.093887973459e-01 7.095203386924e-01 7.093440993203e-01 7.088697868995e-01 7.081139317254e-01 7.070830789853e-01 7.058014635759e-01 7.042829987686e-01 7.025486712235e-01 7.006235999859e-01 6.985303473960e-01 6.962975276915e-01 6.939509012723e-01 6.915221069853e-01 6.890416620813e-01 6.865403177238e-01 6.840525278624e-01 6.816066565898e-01 6.792379940134e-01 6.769756019423e-01 6.748479993596e-01 6.728830347253e-01 6.711059971756e-01 6.695385054200e-01 6.681976820661e-01 6.670997515310e-01 6.662545260380e-01 6.656675012790e-01 6.653400853776e-01 6.652693447593e-01 6.654479747846e-01 6.658628965259e-01 6.664993325859e-01 6.673363871269e-01 6.683514325673e-01 6.695206421519e-01 6.708149446357e-01 6.722084852638e-01 6.736716147309e-01 6.751776786068e-01 6.767016329923e-01 6.782175966775e-01 6.797078616531e-01 6.811535267969e-01 6.825434003423e-01 6.838707266277e-01 6.851297033196e-01 6.863293724997e-01 6.874740833943e-01 6.885804605023e-01 6.896691717242e-01 6.907619419986e-01 6.918954229575e-01 6.930953787534e-01 6.944019422945e-01 6.958529914754e-01 6.974841501335e-01 6.993355110782e-01 7.014391000355e-01 7.038271752759e-01 7.065251217033e-01 7.095493582992e-01 7.129140001175e-01 7.166174500126e-01 7.206538160928e-01 7.250050705788e-01 7.296435993953e-01 7.345323669384e-01 7.396228003995e-01 7.448632406402e-01 7.501894882802e-01 7.555382880005e-01 7.608375992364e-01 7.660147549597e-01 7.709977999981e-01 7.757183834455e-01 7.801079331400e-01 7.841075456036e-01 7.876635759994e-01 7.907292887346e-01 7.932712867349e-01 7.952658127776e-01 7.966996954349e-01 7.975749519962e-01 7.979047041843e-01 7.977142922495e-01 7.970420985384e-01 7.959388833869e-01 7.944612418122e-01 7.926808846158e-01 7.906724192494e-01 7.885122163117e-01 7.862874344220e-01 7.840735107084e-01 7.819503416782e-01 7.799906509558e-01 7.782548997070e-01 7.767954419939e-01 7.756534557255e-01 7.748512230212e-01 7.744040658005e-01 7.743064754672e-01 7.745461907988e-01 7.750951328610e-01 7.759190393332e-01 7.769770649561e-01 7.782242795066e-01 7.796155616431e-01 7.811109388015e-01 7.826747251039e-01 7.842774605725e-01 7.859031140178e-01 7.875437056186e-01 7.892041873707e-01 7.908981547408e-01 7.926518614271e-01 7.944963649367e-01 7.964684238817e-01 7.986063737425e-01 8.009462502939e-01 8.035176117975e-01 8.063400448708e-01 8.094216119083e-01 8.127530047605e-01 8.163073582007e-01 8.200431677619e-01 8.238936962100e-01 8.277838124719e-01 8.316191825613e-01 8.352959893379e-01 8.387067937714e-01 8.417418996127e-01 8.442932015674e-01 8.462641979249e-01 8.475710126393e-01 8.481481961354e-01 8.479531018063e-01 8.469667029276e-01 8.451971207809e-01 8.426833579968e-01 8.394850595171e-01 8.356969416055e-01 8.314317237390e-01 8.268228061061e-01 8.220222779589e-01 8.171843020269e-01 8.124743033354e-01 8.080449348484e-01 8.040451549105e-01 8.006022415836e-01 7.978212364360e-01 7.957854238608e-01 7.945400707955e-01 7.941172467048e-01 7.945089356386e-01 7.956928350461e-01 7.976265226383e-01 8.002585098403e-01 8.035318944884e-01 8.073869208760e-01 8.117800998666e-01 8.166646651997e-01 8.220209160799e-01 8.278340260356e-01 8.341061687730e-01 8.408571801143e-01 8.481028235305e-01 8.558818197210e-01 8.642167780966e-01 8.731401278852e-01 8.826705817007e-01 8.928109861675e-01 9.035604710879e-01 9.148862839281e-01 9.267518870315e-01 9.390893916094e-01 9.518222233931e-01 9.648552276540e-01 9.780750738113e-01 9.913738029082e-01 1.004618350717e+00 1.017692221809e+00 1.030470651539e+00 1.042839249541e+00 1.054704618433e+00 1.065965764000e+00 1.076570040763e+00 1.086456719512e+00 1.095601301847e+00 1.103999841880e+00 1.111648558973e+00 1.118585612166e+00 1.124826515685e+00 1.130415489473e+00 1.135384014876e+00 1.139743924045e+00 1.143522588601e+00 1.146695834317e+00 1.149255837479e+00 1.151161466002e+00 1.152361939273e+00 1.152826099433e+00 1.152493890741e+00 1.151357840130e+00 1.149126567061e+00 1.145169395064e+00 1.140271516807e+00 1.135403759204e+00 1.131361275080e+00 1.128486410452e+00 1.126535335474e+00 1.124795137381e+00 1.122411511475e+00 1.118756876263e+00 1.113674266363e+00 1.107606149143e+00 1.101452432863e+00 1.096244396974e+00 1.092785990143e+00 1.091392080029e+00 1.091783139832e+00 1.093249332385e+00 1.095009404147e+00 1.096557290573e+00 1.097877879454e+00 1.099504238245e+00 1.102314188116e+00 1.107155332135e+00 1.114499303497e+00 1.124232496993e+00 1.135634196081e+00 1.147620816967e+00 1.159131527549e+00 1.169442003330e+00 1.178354544604e+00 1.186210413596e+00 1.193670437113e+00 1.201380535876e+00 1.209685119520e+00 1.218457385381e+00 1.227080989765e+00 1.234664895219e+00 1.240355554661e+00 1.243578940166e+00 1.244202589547e+00 1.242579461786e+00 1.239466282181e+00 1.235975598867e+00 1.233737862146e+00 1.234959492898e+00 1.197811560223e+00 1.108185663632e+00 1.085202872282e+00 1.051426025633e+00 1.025258020951e+00 1.017773216853e+00 1.028560310031e+00 1.046628072220e+00 1.057537914489e+00 1.051186505234e+00 1.026117631344e+00 9.901957366413e-01 9.575193685010e-01 9.417496780349e-01 9.480350993364e-01 9.696838211107e-01 9.929267059739e-01 1.004921398797e+00 9.993731686152e-01 9.780720144486e-01 9.493792491295e-01 9.241816015418e-01 9.105778398205e-01 9.100008834868e-01 9.175015825049e-01 9.259657385818e-01 9.304057774400e-01 9.298897602606e-01 9.265618921904e-01 9.231977639623e-01 9.210254785070e-01 9.192850061104e-01 9.168482477130e-01 9.142486415605e-01 9.145439122110e-01 9.216824849407e-01 9.372600588140e-01 9.580119425532e-01 9.763224975297e-01 9.837677624445e-01 9.753617877581e-01 9.528452175582e-01 9.254887743763e-01 9.073818040225e-01 9.104395393007e-01 9.364264622663e-01 9.752197525307e-01 1.011037411092e+00 1.030856127065e+00 1.029673650793e+00 1.012140590998e+00 9.906584518274e-01 9.797765978970e-01 9.881352503130e-01 1.012937714702e+00 1.042246035130e+00 1.062621572746e+00 1.066244065210e+00 1.054152946128e+00 1.035621209438e+00 1.023846328434e+00 1.028770619456e+00 1.051089195252e+00 1.082098333111e+00 1.109533999610e+00 1.124149157643e+00 1.123385432661e+00 1.111516803245e+00 1.096847374723e+00 1.087296900096e+00 1.086266826499e+00 1.091604275671e+00 1.098085091671e+00 1.101433559225e+00 1.100930637161e+00 1.099214254425e+00 1.099803824434e+00 1.103891841263e+00 1.108963176879e+00 1.110150847942e+00 1.103548656479e+00 1.089231172693e+00 1.072145210891e+00 1.060096588318e+00 1.059141624650e+00 1.069272038173e+00 1.083652524422e+00 1.092408447252e+00 1.088127228947e+00 1.069966119944e+00 1.044884648061e+00 1.025051105249e+00 1.021654000275e+00 1.037641118550e+00 1.065278220420e+00 1.090740955836e+00 1.101624810572e+00 1.092513457372e+00 1.066947830300e+00 1.036086943850e+00 1.013834949456e+00 1.009656018654e+00 1.023070262114e+00 1.044657755111e+00 1.062608527053e+00 1.069198430555e+00 1.063801843231e+00 1.051869643621e+00 1.041086457617e+00 1.036325873216e+00 1.036594488202e+00 1.036185120836e+00 1.029142213648e+00 1.013978167619e+00 9.957138724540e-01 9.840750896150e-01 9.877143962916e-01 1.007685451041e+00 1.035406140853e+00 1.057043615019e+00 1.060619901849e+00 1.041455584285e+00 1.004847465748e+00 9.653648268038e-01 9.417107446378e-01 9.467135462376e-01 9.783198465139e-01 1.020798936391e+00 1.054575670862e+00 1.065546327733e+00 1.049528799466e+00 1.013093838017e+00 9.715018745106e-01 9.431420678936e-01 9.405076050595e-01 9.626451850024e-01 9.964891932908e-01 1.025503483435e+00 1.037831131646e+00 1.029961649710e+00 1.006839253259e+00 9.794755624354e-01 9.603279655457e-01 9.575358882344e-01 9.708857041592e-01 9.928214210496e-01 1.013309986603e+00 1.024819199670e+00 1.024906055880e+00 1.016300686444e+00 1.005713914636e+00
 7.094038468720e-02 7.180246793593e-02 7.272352301648e-02 7.372422490602e-02 7.481583956751e-02 7.599354435164e-02 7.723652922705e-02 7.851732294024e-02 7.981471607659e-02 8.112750335273e-02 8.247781964016e-02 8.389614165057e-02 8.539791822449e-02 8.697068434297e-02 8.858104349117e-02 9.019584459026e-02 9.180396473254e-02 9.341983827348e-02 9.507038145994e-02 9.677804925373e-02 9.854875091177e-02 1.003691006625e-01 1.022128595462e-01 1.040528554153e-01 1.058759255745e-01 1.076882916866e-01 1.095166816088e-01 1.113934677556e-01 1.133353183557e-01 1.153269713026e-01 1.173284127653e-01 1.193001557503e-01 1.212326698297e-01 1.231527857782e-01 1.251003333369e-01 1.271018394685e-01 1.291565213362e-01 1.312405784385e-01 1.333223249926e-01 1.353739415511e-01 1.373868515844e-01 1.393785084438e-01 1.413840151203e-01 1.434384714226e-01 1.455546094110e-01 1.477104788403e-01 1.498571114302e-01 1.519494919700e-01 1.539786228635e-01 1.559820717689e-01 1.580203217929e-01 1.601341919527e-01 1.623158868558e-01 1.645150018496e-01 1.666736128551e-01 1.687626552636e-01 1.707985192387e-01 1.728330479846e-01 1.749177819022e-01 1.770731621139e-01 1.792765365692e-01 1.814775208706e-01 1.836330180850e-01 1.857295005542e-01 1.877877046279e-01 1.898497660985e-01 1.919530137427e-01 1.941095299471e-01 1.963031413473e-01 1.985011607219e-01 2.006698935328e-01 2.027897582464e-01 2.048635556161e-01 2.069170728901e-01 2.089938386078e-01 2.111300246202e-01 2.133308860097e-01 2.155584847043e-01 2.177495591553e-01 2.198548154723e-01 2.218765324559e-01 2.238764335024e-01 2.259387707662e-01 2.281086522318e-01 2.303551239273e-01 2.325883434747e-01 2.347211192440e-01 2.367342405884e-01 2.386916812051e-01 2.406957757876e-01 2.428152237515e-01 2.450338300110e-01 2.472632309696e-01 2.494088642002e-01 2.514375300242e-01 2.533953556059e-01 2.553714331488e-01 2.574332144425e-01 2.595817063593e-01 2.617589124228e-01 2.638912994815e-01 2.659432147159e-01 2.679339022528e-01 2.699143772913e-01 2.719293192357e-01 2.739907852480e-01 2.760787476767e-01 2.781629625052e-01 2.802213231602e-01 2.822503731103e-01 2.842563840076e-01 2.862472120848e-01 2.882315676757e-01 2.902200342155e-01 2.922253381124e-01 2.942520076991e-01 2.962907605678e-01 2.983158816364e-01 3.003024995842e-01 3.022424855343e-01 3.041539480534e-01 3.060750890467e-01 3.080367799414e-01 3.100398835029e-01 3.120579046028e-01 3.140474735084e-01 3.159812684759e-01 3.178639166780e-01 3.197294009389e-01 3.216191814974e-01 3.235546200896e-01 3.255243763676e-01 3.274943284661e-01 3.294307328794e-01 3.313164406752e-01 3.331641136902e-01 3.350040560395e-01 3.368655234605e-01 3.387591026858e-01 3.406712634653e-01 3.425752753045e-01 3.444444073461e-01 3.462688989288e-01 3.480609412415e-01 3.498482340013e-01 3.516546190855e-01 3.534863503185e-01 3.553286493018e-01 3.571548390493e-01 3.589412026474e-01 3.606840828590e-01 3.623983392557e-01 3.641102785553e-01 3.658403824619e-01 3.675952904369e-01 3.693646708136e-01 3.711264429885e-01 3.728566116700e-01 3.745431895797e-01 3.761896055743e-01 3.778162229681e-01 3.794537930239e-01 3.811254964561e-01 3.828313749977e-01 3.845453278261e-01 3.862308011456e-01 3.878578254627e-01 3.894269664004e-01 3.909694942602e-01 3.925280903550e-01 3.941290671322e-01 3.957664119321e-01 3.974058868906e-01 3.990113407614e-01 4.005641208469e-01 4.020734932050e-01 4.035686969793e-01 4.050755928058e-01 4.066068758672e-01 4.081594669887e-01 4.097175746793e-01 4.112612962336e-01 4.127744003381e-01 4.142488903356e-01 4.156935001936e-01 4.171288389807e-01 4.185820395530e-01 4.200647475342e-01 4.215649655663e-01 4.230481013159e-01 4.244805036579e-01 4.258537041195e-01 4.271914910969e-01 4.285361716411e-01 4.299177397556e-01 4.313299973672e-01 4.327337668375e-01 4.340848639553e-01 4.353662325563e-01 4.366007539510e-01 4.378360758519e-01 4.391084073119e-01 4.404146117510e-01 4.417164053069e-01 4.429676295915e-01 4.441530571399e-01 4.452939768196e-01 4.464373639486e-01 4.476168411517e-01 4.488286665633e-01 4.500365764157e-01 4.512001356855e-01 4.523052973853e-01 4.533744714524e-01 4.544490364520e-01 4.555602032478e-01 4.567020635630e-01 4.578389700641e-01 4.589320578890e-01 4.599706390487e-01 4.609807315425e-01 4.620053734784e-01 4.630723142398e-01 4.641674930490e-01 4.652505786257e-01 4.662848447402e-01 4.672687938639e-01 4.682383272498e-01 4.692335674347e-01 4.702683155126e-01 4.713123611018e-01 4.723230005754e-01 4.732764107633e-01 4.741901206664e-01 4.751040833967e-01 4.760448390649e-01 4.769997372280e-01 4.779309393381e-01 4.788061875608e-01 4.796295036928e-01 4.804341028122e-01 4.812526500702e-01 4.820856883624e-01 4.829035204237e-01 4.836736924754e-01 4.843924495126e-01 4.850869381027e-01 4.857914545219e-01 4.865149234784e-01 4.872369039561e-01 4.879249037974e-01 4.885713400172e-01 4.891965101143e-01 4.898297134121e-01 4.904827991546e-01 4.911395644073e-01 4.917730194519e-01 4.923707627913e-01 4.929482004509e-01 4.935289640132e-01 4.941209133447e-01 4.947093221667e-01 4.952695248784e-01 4.957922054262e-01 4.962905725358e-01 4.967859246522e-01 4.972829879677e-01 4.977665648767e-01 4.982174065166e-01 4.986314869180e-01 4.990264100838e-01 4.994217112326e-01 4.998178224153e-01 5.001984444356e-01 5.005482505808e-01 5.008722284938e-01 5.011904499745e-01 5.015175161764e-01 5.018469039938e-01 5.021555856571e-01 5.024340238159e-01 5.026900060154e-01 5.029429596628e-01 5.031993664480e-01 5.034462935855e-01 5.036631821765e-01 5.038462520401e-01 5.040096309633e-01 5.041671763607e-01 5.043189634439e-01 5.044508863967e-01 5.045543783888e-01 5.046356954508e-01 5.047104160493e-01 5.047841822297e-01 5.048475111163e-01 5.048879900261e-01 5.049069927084e-01 5.049141660586e-01 5.049186208237e-01 5.049161002660e-01 5.048946979669e-01 5.048471019500e-01 5.047787374188e-01 5.046985614419e-01 5.046080629347e-01 5.045036444625e-01 5.043783656457e-01 5.042352844935e-01 5.040779079361e-01 5.039086132431e-01 5.037243211078e-01 5.035226752347e-01 5.033075586647e-01 5.030812668404e-01 5.028430812979e-01 5.025864129218e-01 5.023080257363e-01 5.020107697334e-01 5.017016991267e-01 5.013824959521e-01 5.010478865594e-01 5.006934720473e-01 5.003192084813e-01 4.999302284580e-01 4.995308235411e-01 4.991198929970e-01 4.986939026316e-01 4.982513002683e-01 4.977929605361e-01 4.973194841789e-01 4.968308319325e-01 4.963275919362e-01 4.958102582337e-01 4.952794387204e-01 4.947338504683e-01 4.941708575618e-01 4.935922643259e-01 4.929995377886e-01 4.923957553054e-01 4.917803010885e-01 4.911489433800e-01 4.905003169808e-01 4.898340902694e-01 4.891550484915e-01 4.884630465106e-01 4.877567545040e-01 4.870353775482e-01 4.862972310793e-01 4.855441626764e-01 4.847764891554e-01 4.839953079409e-01 4.832000966758e-01 4.823904231092e-01 4.815665704751e-01 4.807278608032e-01 4.798746772276e-01 4.790069754367e-01 4.781261907132e-01 4.772311881894e-01 4.763212794158e-01 4.753982567658e-01 4.744611483127e-01 4.735109958660e-01 4.725473009762e-01 4.715699571499e-01 4.705776767356e-01 4.695723353495e-01 4.685538033532e-01 4.675212832702e-01 4.664758651228e-01 4.654172783558e-01 4.643445775928e-01 4.632593978188e-01 4.621608319326e-01 4.610492159794e-01 4.599250952727e-01 4.587878331672e-01 4.576375423247e-01 4.564747672676e-01 4.552990672305e-01 4.541108128889e-01 4.529098901093e-01 4.516973210195e-01 4.504723572704e-01 4.492350331174e-01 4.479848590258e-01 4.467224578580e-01 4.454488516946e-01 4.441637119344e-01 4.428669653001e-01 4.415593978801e-01 4.402386097596e-01 4.389072837355e-01 4.375648750617e-01 4.362115862321e-01 4.348473959637e-01 4.334726584495e-01 4.320866755854e-01 4.306900364619e-01 4.292829437039e-01 4.278657112158e-01 4.264377398314e-01 4.250002326245e-01 4.235519096071e-01 4.220944130663e-01 4.206269619921e-01 4.191496642861e-01 4.176635549534e-01 4.161680538380e-01 4.146628615022e-01 4.131487373099e-01 4.116262244880e-01 4.100951438084e-01 4.085555643341e-01 4.070069689104e-01 4.054501119397e-01 4.038858600469e-01 4.023139705075e-01 4.007337756568e-01 3.991464935900e-01 3.975517646814e-01 3.959497104631e-01 3.943411006364e-01 3.927252250038e-01 3.911030487944e-01 3.894748981897e-01 3.878392720224e-01 3.861983655881e-01 3.845515665579e-01 3.828989868485e-01 3.812418967184e-01 3.795782544290e-01 3.779104221238e-01 3.762372713991e-01 3.745601478814e-01 3.728785591877e-01 3.711932148404e-01 3.695041369637e-01 3.678107433182e-01 3.661150143437e-01 3.644156539854e-01 3.627132498857e-01 3.610089706126e-01 3.593022160166e-01 3.575934009913e-01 3.558826212663e-01 3.541701859967e-01 3.524563464584e-01 3.507421025842e-01 3.490262199269e-01 3.473110013941e-01 3.455949429938e-01 3.438792374894e-01 3.421642246714e-01 3.404503301087e-01 3.387367000369e-01 3.370250867003e-01 3.353149478947e-01 3.336071480899e-01 3.319010968198e-01 3.301986735843e-01 3.284985571809e-01 3.268027150439e-01 3.251095636053e-01 3.234206308299e-01 3.217364699337e-01 3.200566585718e-01 3.183826437262e-01 3.167143574511e-01 3.150520009019e-01 3.133958083673e-01 3.117461498560e-01 3.101026172572e-01 3.084676470725e-01 3.068415698888e-01 3.052231241954e-01 3.036145645518e-01 3.020134317262e-01 3.004216162338e-01 2.988413115239e-01 2.972704098181e-01 2.957131266618e-01 2.941662892981e-01 2.926307423802e-01 2.911085979129e-01 2.895979840919e-01 2.881023478954e-01 2.866210821690e-01 2.851535245273e-01 2.837000856331e-01 2.822622547755e-01 2.808396154018e-01 2.794339490291e-01 2.780455916107e-01 2.766735593099e-01 2.753196280289e-01 2.739836301388e-01 2.726661868811e-01 2.713697030838e-01 2.700922774572e-01 2.688357637691e-01 2.675998327142e-01 2.663839287671e-01 2.651924793146e-01 2.640233154731e-01 2.628773435560e-01 2.617546421701e-01 2.606551408363e-01 2.595812834087e-01 2.585333422521e-01 2.575108861660e-01 2.565152774845e-01 2.555458287732e-01 2.546025994153e-01 2.536880237710e-01 2.528014018335e-01 2.519450057310e-01 2.511180155742e-01 2.503191421899e-01 2.495505693669e-01 2.488119101952e-01 2.481043614061e-01 2.474284588229e-01 2.467842795486e-01 2.461722529984e-01 2.455934136119e-01 2.450470921907e-01 2.445343741865e-01 2.440553825956e-01 2.436095639241e-01 2.431983541528e-01 2.428217975013e-01 2.424800704284e-01 2.421748226724e-01 2.419045109812e-01 2.416697957385e-01 2.414695556258e-01 2.413043257238e-01 2.411755567123e-01 2.410823117593e-01 2.410261704102e-01 2.410067469054e-01 2.410235967218e-01 2.410761915722e-01 2.411654038605e-01 2.412892916293e-01 2.414497280525e-01 2.416464077431e-01 2.418796984143e-01 2.421501346012e-01 2.424552893944e-01 2.427959718498e-01 2.431711200459e-01 2.435816832558e-01 2.440271576257e-01 2.445079756870e-01 2.450221425345e-01 2.455708329703e-01 2.461530578053e-01 2.467680988012e-01 2.474182502406e-01 2.481001985538e-01 2.488146633834e-01 2.495600966355e-01 2.503359380942e-01 2.511437650804e-01 2.519825781334e-01 2.528521088914e-01 2.537520521231e-01 2.546804245314e-01 2.556362050776e-01 2.566191669147e-01 2.576295149424e-01 2.586686714507e-01 2.597351026135e-01 2.608283618288e-01 2.619469249145e-01 2.630886031863e-01 2.642540428824e-01 2.654434008600e-01 2.666567972076e-01 2.678942512202e-01 2.691529878727e-01 2.704331312896e-01 2.717325209732e-01 2.730515590986e-01 2.743907750696e-01 2.757494797211e-01 2.771276406031e-01 2.785228179362e-01 2.799344461954e-01 2.813623391491e-01 2.828050994383e-01 2.842637979049e-01 2.857370193749e-01 2.872245735845e-01 2.887251813592e-01 2.902380674849e-01 2.917621295453e-01 2.932970211761e-01 2.948423483614e-01 2.963979913410e-01 2.979642103433e-01 2.995390629118e-01 3.011223807835e-01 3.027123891624e-01 3.043078342537e-01 3.059097008983e-01 3.075173756966e-01 3.091326672396e-01 3.107518490294e-01 3.123746026783e-01 3.139986265410e-01 3.156236233792e-01 3.172504837976e-01 3.188797008557e-01 3.205111650650e-01 3.221419637575e-01 3.237696271808e-01 3.253948636459e-01 3.270163644952e-01 3.286370835960e-01 3.302556141488e-01 3.318699601697e-01 3.334786527664e-01 3.350799270756e-01 3.366764064007e-01 3.382671703482e-01 3.398513638424e-01 3.414279028089e-01 3.429955823867e-01 3.445527708059e-01 3.461012496426e-01 3.476399855991e-01 3.491690418590e-01 3.506867411582e-01 3.521912363114e-01 3.536828174684e-01 3.551599249100e-01 3.566241865234e-01 3.580737789619e-01 3.595090309544e-01 3.609277691154e-01 3.623301975104e-01 3.637133720150e-01 3.650794977245e-01 3.664270258057e-01 3.677561513076e-01 3.690657139460e-01 3.703544001940e-01 3.716222459394e-01 3.728669327697e-01 3.740896049603e-01 3.752904034651e-01 3.764672958851e-01 3.776205261651e-01 3.787481413827e-01 3.798500874456e-01 3.809259637675e-01 3.819747062426e-01 3.829978335900e-01 3.839919543198e-01 3.849583548553e-01 3.858947940154e-01 3.868011345333e-01 3.876784248896e-01 3.885242016847e-01 3.893394538936e-01 3.901221070776e-01 3.908712091882e-01 3.915879578514e-01 3.922701268981e-01 3.929188747365e-01 3.935329655167e-01 3.941111559246e-01 3.946533470636e-01 3.951573089196e-01 3.956249126809e-01 3.960549995712e-01 3.964462261159e-01 3.968007529507e-01 3.971136965454e-01 3.973864724337e-01 3.976186346210e-01 3.978096344804e-01 3.979601524361e-01 3.980685987783e-01 3.981339300919e-01 3.981563328970e-01 3.981343150627e-01 3.980694637976e-01 3.979604093076e-01 3.978064094552e-01 3.976082718705e-01 3.973625895247e-01 3.970730730767e-01 3.967354028019e-01 3.963524123598e-01 3.959224607337e-01 3.954447422549e-01 3.949203752706e-01 3.943461749818e-01 3.937256207882e-01 3.930563908434e-01 3.923377491623e-01 3.915718825394e-01 3.907547150966e-01 3.898897897108e-01 3.889750743199e-01 3.880107567445e-01 3.869980414829e-01 3.859333683839e-01 3.848211719870e-01 3.836582783389e-01 3.824456326555e-01 3.811847341210e-01 3.798723082016e-01 3.785126211439e-01 3.771019424262e-01 3.756431997281e-01 3.741355271508e-01 3.725786634844e-01 3.709760489299e-01 3.693230722580e-01 3.676251804307e-01 3.658787724157e-01 3.640858521205e-01 3.622496662566e-01 3.603654237512e-01 3.584394386947e-01 3.564683766353e-01 3.544540984120e-01 3.523996404171e-01 3.503009840054e-01 3.481657434203e-01 3.459896202400e-01 3.437765353399e-01 3.415280513286e-01 3.392415626561e-01 3.369254741273e-01 3.345736386711e-01 3.321940692782e-01 3.297855371210e-01 3.273480097281e-01 3.248891276813e-01 3.224039330634e-01 3.199004763525e-01 3.173770625457e-01 3.148371070416e-01 3.122861917367e-01 3.097201047961e-01 3.071509576618e-01 3.045731985118e-01 3.019943807462e-01 2.994185685016e-01 2.968444708590e-01 2.942827963850e-01 2.917283208592e-01 2.891940886935e-01 2.866779792674e-01 2.841851322172e-01 2.817244814585e-01 2.792917291973e-01 2.769016814174e-01 2.745504257999e-01 2.722490218445e-01 2.700017204855e-01 2.678087523142e-01 2.656853154963e-01 2.636260849253e-01 2.616453170130e-01 2.597440463134e-01 2.579288386873e-01 2.562093454067e-01 2.545836871872e-01 2.530677629093e-01 2.516580842928e-01 2.503657346404e-01 2.491964742174e-01 2.481506599699e-01 2.472428924746e-01 2.464675045640e-01 2.458387870093e-01 2.453554256222e-01 2.450228788513e-01 2.448492900890e-01 2.448293624752e-01 2.449770719019e-01 2.452842977293e-01 2.457616064881e-01 2.464068178216e-01 2.472171046986e-01 2.482038616132e-01 2.493526282873e-01 2.506770689752e-01 2.521661842980e-01 2.538214167140e-01 2.556453323482e-01 2.576247562729e-01 2.597709333459e-01 2.620673784637e-01 2.645191578413e-01 2.671191127231e-01 2.698599120052e-01 2.727452238219e-01 2.757582646378e-01 2.789064691753e-01 2.821753354938e-01 2.855625761235e-01 2.890654933727e-01 2.926707537839e-01 2.963838436121e-01 3.001874733175e-01 3.040840836387e-01 3.080647758386e-01 3.121213531218e-01 3.162559687848e-01 3.204517057709e-01 3.247134347974e-01 3.290277670373e-01 3.333920248730e-01 3.378034487882e-01 3.422478380306e-01 3.467311763551e-01 3.512380173009e-01 3.557688946661e-01 3.603180810829e-01 3.648763476161e-01 3.694457213019e-01 3.740129173884e-01 3.785795669143e-01 3.831385372305e-01 3.876830213493e-01 3.922132792756e-01 3.967171573967e-01 4.011985973873e-01 4.056465677844e-01 4.100592284239e-01 4.144333331360e-01 4.187596010539e-01 4.230403656027e-01 4.272657921615e-01 4.314358745097e-01 4.355452987513e-01 4.395870826495e-01 4.435634630988e-01 4.474638200465e-01 4.512897035988e-01 4.550346887511e-01 4.586936423042e-01 4.622682205696e-01 4.657483711201e-01 4.691352821185e-01 4.724233278502e-01 4.756086649569e-01 4.786899179876e-01 4.816615019081e-01 4.845212854083e-01 4.872666393751e-01 4.898931147384e-01 4.924000066315e-01 4.947823576747e-01 4.970376951867e-01 4.991654873125e-01 5.011583491220e-01 5.030185170232e-01 5.047394306288e-01 5.063210570128e-01 5.077609783969e-01 5.090535116225e-01 5.102023609689e-01 5.111989066547e-01 5.120454659124e-01 5.127394161762e-01 5.132752307104e-01 5.136590780479e-01 5.138787086421e-01 5.139432182514e-01 5.138436884700e-01 5.135802432316e-01 5.131575666658e-01 5.125625933013e-01 5.118086407906e-01 5.108826875148e-01 5.097900388647e-01 5.085314427746e-01 5.070978778138e-01 5.055022771284e-01 5.037295851743e-01 5.017933507468e-01 4.996852765017e-01 4.974063580152e-01 4.949637858453e-01 4.923465496659e-01 4.895692142519e-01 4.866206987719e-01 4.835090573026e-01 4.802357841796e-01 4.767954842294e-01 4.732002572000e-01 4.694419043619e-01 4.655296953432e-01 4.614640286864e-01 4.572449786128e-01 4.528803922303e-01 4.483673875858e-01 4.437158887492e-01 4.389246572158e-01 4.340002368008e-01 4.289465757914e-01 4.237674459150e-01 4.184704232384e-01 4.130568129529e-01 4.075370745359e-01 4.019127079432e-01 3.961940507784e-01 3.903850169305e-01 3.844944587027e-01 3.785318558647e-01 3.725009228483e-01 3.664178317098e-01 3.602842295942e-01 3.541177790594e-01 3.479236820902e-01 3.417161008065e-01 3.355082488715e-01 3.293083788949e-01 3.231379727215e-01 3.170032698620e-01 3.109262822226e-01 3.049200125552e-01 2.989995071353e-01 2.931902241752e-01 2.875008609890e-01 2.819616060990e-01 2.765844761772e-01 2.713947421271e-01 2.664158620720e-01 2.616648033270e-01 2.571721529699e-01 2.529523256304e-01 2.490335129106e-01 2.454357090314e-01 2.421791483435e-01 2.392869159828e-01 2.367724198148e-01 2.346557885385e-01 2.329494236837e-01 2.316620999236e-01 2.308050498142e-01 2.303782032436e-01 2.303868755414e-01 2.308240843078e-01 2.316849588314e-01 2.329621506057e-01 2.346368015457e-01 2.367000399317e-01 2.391278036578e-01 2.419026206337e-01 2.450019022770e-01 2.484005857984e-01 2.520792396340e-01 2.560078300769e-01 2.601660093971e-01 2.645252916514e-01 2.690648090787e-01 2.737595013488e-01 2.785864937980e-01 2.835244209254e-01 2.885502919077e-01 2.936458881124e-01 2.987895739122e-01 3.039646402393e-01 3.091515948992e-01 3.143353827125e-01 3.195004516891e-01 3.246296329496e-01 3.297120018071e-01 3.347308638302e-01 3.396784956387e-01 3.445383671396e-01 3.493026387942e-01 3.539616435880e-01 3.585026972095e-01 3.629222270243e-01 3.672063151834e-01 3.713536877722e-01 3.753525103032e-01 3.791996506078e-01 3.828884399191e-01 3.864125272301e-01 3.897724754194e-01 3.929550005789e-01 3.959677802951e-01 3.988010081019e-01 4.014515714087e-01 4.039268242333e-01 4.062126795142e-01 4.083212314418e-01 4.102443516523e-01 4.119844902127e-01 4.135476797333e-01 4.149262186904e-01 4.161329270338e-01 4.171627820686e-01 4.180224908040e-01 4.187180441089e-01 4.192498583118e-01 4.196272646877e-01 4.198532206534e-01 4.199361157770e-01 4.198825018999e-01 4.196998053769e-01 4.193987396821e-01 4.189841769425e-01 4.184703088271e-01 4.178649124891e-01 4.171788968986e-01 4.164259356080e-01 4.156141711377e-01 4.147612363755e-01 4.138772450337e-01 4.129743196713e-01 4.120712674886e-01 4.111782627256e-01 4.103119890468e-01 4.094892700075e-01 4.087231571074e-01 4.080303451856e-01 4.074273661892e-01 4.069285313114e-01 4.065508172819e-01 4.063102244941e-01 4.062201637186e-01 4.062968627308e-01 4.065547026857e-01 4.070048832027e-01 4.076648424786e-01 4.085422587615e-01 4.096501688551e-01 4.109994174256e-01 4.125951954004e-01 4.144503579498e-01 4.165668669380e-01 4.189512615890e-01 4.216076088100e-01 4.245362183112e-01 4.277401737085e-01 4.312168730461e-01 4.349649820848e-01 4.389808124801e-01 4.432599814822e-01 4.477965133827e-01 4.525838174971e-01 4.576120520925e-01 4.628741679227e-01 4.683579686918e-01 4.740563469670e-01 4.799552394796e-01 4.860403911415e-01 4.923055682264e-01 4.987298701704e-01 5.053052138467e-01 5.120168743710e-01 5.188466974154e-01 5.257870152241e-01 5.328158986809e-01 5.399238822932e-01 5.470936912197e-01 5.543103729225e-01 5.615609776646e-01 5.688254263607e-01 5.760946717082e-01 5.833487749298e-01 5.905734273247e-01 5.977570670157e-01 6.048785869785e-01 6.119282470096e-01 6.188862601436e-01 6.257415295705e-01 6.324748361994e-01 6.390754805981e-01 6.455266120458e-01 6.518136176624e-01 6.579225010311e-01 6.638376387333e-01 6.695469466423e-01 6.750351045804e-01 6.802900620149e-01 6.852986037591e-01 6.900482923672e-01 6.945270580314e-01 6.987232949516e-01 7.026285747601e-01 7.062301947673e-01 7.095235120482e-01 7.124961615226e-01 7.151459404914e-01 7.174669138782e-01 7.194521201242e-01 7.211064136031e-01 7.224210851795e-01 7.234044035019e-01 7.240550646321e-01 7.243788546879e-01 7.243872099615e-01 7.240808320092e-01 7.234809450271e-01 7.225944989109e-01 7.214384668762e-01 7.200340259147e-01 7.183974771179e-01 7.165564678439e-01 7.145305328250e-01 7.123500203946e-01 7.100416533087e-01 7.076357077316e-01 7.051645395175e-01 7.026571904455e-01 7.001486585453e-01 6.976705743969e-01 6.952542432204e-01 6.929308263309e-01 6.907305581302e-01 6.886810975347e-01 6.868062906463e-01 6.851299261604e-01 6.836693069971e-01 6.824412036561e-01 6.814536947640e-01 6.807146722348e-01 6.802260133021e-01 6.799831957502e-01 6.799810298158e-01 6.802061283821e-01 6.806425281376e-01 6.812721713766e-01 6.820710537329e-01 6.830169475218e-01 6.840815579302e-01 6.852387637399e-01 6.864629553677e-01 6.877257819956e-01 6.890058136254e-01 6.902791672256e-01 6.915297862866e-01 6.927430248931e-01 6.939077521808e-01 6.950224634615e-01 6.960868519434e-01 6.971086283222e-01 6.981005880789e-01 6.990792849960e-01 7.000755908692e-01 7.011095353465e-01 7.022197539744e-01 7.034435140619e-01 7.048166082531e-01 7.063826828952e-01 7.081784376707e-01 7.102431760767e-01 7.126110255316e-01 7.153108649318e-01 7.183676499791e-01 7.217929059011e-01 7.255961614893e-01 7.297733161126e-01 7.343083859150e-01 7.391803281839e-01 7.443499827218e-01 7.497764740460e-01 7.554032365658e-01 7.611701624899e-01 7.670095004244e-01 7.728473317929e-01 7.786082658486e-01 7.842170682072e-01 7.895968536387e-01 7.946768445337e-01 7.993888504509e-01 8.036694358156e-01 8.074695755993e-01 8.107433456376e-01 8.134582221249e-01 8.155949077241e-01 8.171448946660e-01 8.181120124593e-01 8.185149078529e-01 8.183847212175e-01 8.177609729299e-01 8.167000202361e-01 8.152637226841e-01 8.135205899519e-01 8.115514970145e-01 8.094320099972e-01 8.072433131222e-01 8.050670444383e-01 8.029729918294e-01 8.010306090713e-01 7.992953204081e-01 7.978132571327e-01 7.966195505086e-01 7.957305222066e-01 7.951546894553e-01 7.948848422600e-01 7.949019456629e-01 7.951806703451e-01 7.956843167755e-01 7.963747964739e-01 7.972124705761e-01 7.981605715528e-01 7.991840868727e-01 8.002590739137e-01 8.013664536314e-01 8.025029743011e-01 8.036697972061e-01 8.048848470285e-01 8.061719453106e-01 8.075635415147e-01 8.090999001046e-01 8.108188764075e-01 8.127593868607e-01 8.149550860691e-01 8.174286412490e-01 8.201910655200e-01 8.232368863663e-01 8.265464568046e-01 8.300737538325e-01 8.337636077232e-01 8.375356546922e-01 8.412984034969e-01 8.449510106971e-01 8.483816045483e-01 8.514798194295e-01 8.541348080394e-01 8.562484932059e-01 8.577315401653e-01 8.585168403047e-01 8.585576653394e-01 8.578311983258e-01 8.563462704101e-01 8.541311326715e-01 8.512546798642e-01 8.478040727677e-01 8.438924491786e-01 8.396559528037e-01 8.352415583547e-01 8.308112623648e-01 8.265240947620e-01 8.225390176803e-01 8.190002239479e-01 8.160349465835e-01 8.137495144448e-01 8.122152284968e-01 8.114884263804e-01 8.115810141983e-01 8.124890752178e-01 8.141812173835e-01 8.166088858751e-01 8.197154843344e-01 8.234326272618e-01 8.277059049869e-01 8.324730295736e-01 8.376952831511e-01 8.433430132065e-01 8.493992781138e-01 8.558723320980e-01 8.627686220237e-01 8.701209608498e-01 8.779554642920e-01 8.863073159923e-01 8.952097825589e-01 9.046778885127e-01 9.147327895736e-01 9.253594605348e-01 9.365439198551e-01 9.482405567318e-01 9.603899163676e-01 9.729169908957e-01 9.857194497645e-01 9.986998992116e-01 1.011732328209e+00 1.024699518348e+00 1.037476807364e+00 1.049940576692e+00 1.061990738302e+00 1.073512058932e+00 1.084437526725e+00 1.094694557845e+00 1.104238072210e+00 1.113057733611e+00 1.121132417998e+00 1.128493209950e+00 1.135154805812e+00 1.141153311165e+00 1.146530581202e+00 1.151300093408e+00 1.155497597704e+00 1.159110498150e+00 1.162131606499e+00 1.164532508366e+00 1.166252386489e+00 1.167258388257e+00 1.167478880599e+00 1.166882043820e+00 1.165049561255e+00 1.161444650824e+00 1.156851412403e+00 1.152239837550e+00 1.148403161295e+00 1.145677025368e+00 1.143815146941e+00 1.142096657385e+00 1.139656024771e+00 1.135862158277e+00 1.130558896016e+00 1.124180918287e+00 1.117634971800e+00 1.111962762254e+00 1.107972093912e+00 1.105980320118e+00 1.105713100878e+00 1.106454195503e+00 1.107407720367e+00 1.108065046219e+00 1.108410986917e+00 1.108988642090e+00 1.110702667456e+00 1.114447182289e+00 1.120739607537e+00 1.129509902030e+00 1.140070901537e+00 1.151352305948e+00 1.162288740939e+00 1.172151424451e+00 1.180727420395e+00 1.188341169508e+00 1.195652335120e+00 1.203307085730e+00 1.211648916132e+00 1.220557330647e+00 1.229430924073e+00 1.237391549104e+00 1.243601404724e+00 1.247504759121e+00 1.248963545983e+00 1.248275486042e+00 1.246068147152e+00 1.243292645657e+00 1.241886258204e+00 1.242446427392e+00 1.144670915903e+00 1.110560916351e+00 1.077263995363e+00 1.042555808169e+00 1.022357765482e+00 1.025325801370e+00 1.046744650157e+00 1.071647838076e+00 1.083721836016e+00 1.073116581951e+00 1.040171586495e+00 9.956546417870e-01 9.571556058078e-01 9.410584028818e-01 9.525660838533e-01 9.821164862471e-01 1.012197480552e+00 1.027282384071e+00 1.020025216824e+00 9.927403145434e-01 9.557961815854e-01 9.232274632487e-01 9.062576112742e-01 9.076271082296e-01 9.210336568206e-01 9.363287730480e-01 9.454471424252e-01 9.454755235500e-01 9.382519872719e-01 9.280253804020e-01 9.187452760572e-01 9.124510589303e-01 9.096501155749e-01 9.106905498912e-01 9.167605815323e-01 9.290905945536e-01 9.469851471371e-01 9.664000308589e-01 9.806289388193e-01 9.831643359263e-01 9.710764212123e-01 9.476669998494e-01 9.227815130161e-01 9.096361527696e-01 9.178562798074e-01 9.467018493910e-01 9.849194793021e-01 1.017294698463e+00 1.032339229851e+00 1.026846216627e+00 1.007095364844e+00 9.865289117847e-01 9.795277943622e-01 9.930818580595e-01 1.022079722246e+00 1.052956889580e+00 1.071917562980e+00 1.071809071571e+00 1.055001498778e+00 1.032473570739e+00 1.019044192107e+00 1.025396925100e+00 1.051519286498e+00 1.087003379121e+00 1.117907895240e+00 1.133978430188e+00 1.132441617702e+00 1.118083337313e+00 1.100312080231e+00 1.088401456109e+00 1.086770271330e+00 1.093435359068e+00 1.102480800228e+00 1.108503432275e+00 1.109740317365e+00 1.108258047362e+00 1.107691090509e+00 1.109957177405e+00 1.113481386323e+00 1.114047675879e+00 1.107815254645e+00 1.094341348038e+00 1.077723929139e+00 1.065006838310e+00 1.062045333146e+00 1.069397645826e+00 1.081251958562e+00 1.088617915355e+00 1.084411903283e+00 1.067458855929e+00 1.043815569016e+00 1.024485052316e+00 1.019813335078e+00 1.032856185648e+00 1.056943376487e+00 1.079604378443e+00 1.089422611127e+00 1.081336752143e+00 1.058561373756e+00 1.031274469335e+00 1.011976725326e+00 1.008933025088e+00 1.021418200492e+00 1.040857326753e+00 1.056763456566e+00 1.062544718558e+00 1.058139605591e+00 1.048849046814e+00 1.041531845313e+00 1.039892788139e+00 1.041995846948e+00 1.041837224232e+00 1.033784907172e+00 1.016980781212e+00 9.970820231036e-01 9.842629260433e-01 9.873348698497e-01 1.007236956240e+00 1.035150455641e+00 1.057050244931e+00 1.060825839766e+00 1.041644666622e+00 1.004536615559e+00 9.637208392506e-01 9.377171972658e-01 9.396973417160e-01 9.684600280003e-01 1.009096846481e+00 1.042422468310e+00 1.054269501413e+00 1.040020102833e+00 1.005491086047e+00 9.649930077266e-01 9.361512109824e-01 9.314723247907e-01 9.509925998879e-01 9.829490610348e-01 1.011628305358e+00 1.025258223475e+00 1.019774524315e+00 9.991428695643e-01 9.732774706462e-01 9.539240518768e-01 9.493955998150e-01 9.605376749999e-01 9.810474065310e-01 1.001567444150e+00 1.014403092609e+00 1.016289791893e+00 1.008887719190e+00 9.983206372688e-01
 6.664854819440e-02 6.688207511468e-02 6.718760265662e-02 6.758228593118e-02 6.808096755392e-02 6.868568179201e-02 6.938281688658e-02 7.014799968069e-02 7.095825204434e-02 7.180734694563e-02 7.271036428247e-02 7.369484005585e-02 7.477999814557e-02 7.596005565281e-02 7.720592258200e-02 7.848307670870e-02 7.977283689503e-02 8.108283958764e-02 8.243811151212e-02 8.386408468466e-02 8.537046117980e-02 8.694578085088e-02 8.856387033689e-02 9.019501894499e-02 9.182068478961e-02 9.344346608962e-02 9.508848018036e-02 9.679013637503e-02 9.856868685835e-02 1.004123186318e-01 1.022811304158e-01 1.041309157437e-01 1.059465420218e-01 1.077505170764e-01 1.095838066390e-01 1.114779159897e-01 1.134370948094e-01 1.154379839306e-01 1.174453117306e-01 1.194265530134e-01 1.213706084853e-01 1.232935556816e-01 1.252324872713e-01 1.272252182336e-01 1.292878165238e-01 1.313979683816e-01 1.335065993810e-01 1.355648935651e-01 1.375596388541e-01 1.395258319005e-01 1.415258435787e-01 1.436044963379e-01 1.457595403932e-01 1.479420009700e-01 1.500903575711e-01 1.521684703766e-01 1.541883869817e-01 1.562021567927e-01 1.582667791425e-01 1.604094711124e-01 1.626091430496e-01 1.648131657696e-01 1.669725561369e-01 1.690690902930e-01 1.711234561036e-01 1.731809039796e-01 1.752825595693e-01 1.774430479160e-01 1.796461804668e-01 1.818567396243e-01 1.840383647021e-01 1.861707383639e-01 1.882547547742e-01 1.903174523891e-01 1.924033457532e-01 1.945516094858e-01 1.967691574989e-01 1.990193873102e-01 2.012362136473e-01 2.033661495953e-01 2.054073868802e-01 2.074219087483e-01 2.094977386120e-01 2.116866634973e-01 2.139613234666e-01 2.162292829571e-01 2.183976858899e-01 2.204408314934e-01 2.224198964819e-01 2.244416402216e-01 2.265819876057e-01 2.288304552665e-01 2.310990097566e-01 2.332876471081e-01 2.353547360769e-01 2.373435185478e-01 2.393432859737e-01 2.414292071871e-01 2.436084931101e-01 2.458257729022e-01 2.480040227441e-01 2.501012259102e-01 2.521311262590e-01 2.541435879147e-01 2.561888060256e-01 2.582826744709e-01 2.604110079668e-01 2.625416715081e-01 2.646490784709e-01 2.667243542705e-01 2.687717276451e-01 2.708002976241e-01 2.728218667707e-01 2.748518348744e-01 2.769035015866e-01 2.789811336661e-01 2.810704732342e-01 2.831446686303e-01 2.851771357885e-01 2.871603968844e-01 2.891168872063e-01 2.910857689722e-01 2.930983053322e-01 2.951549070880e-01 2.972266089393e-01 2.992684549600e-01 3.012528014095e-01 3.031849813636e-01 3.051002399880e-01 3.070421162473e-01 3.090314917012e-01 3.110572718525e-01 3.130841307453e-01 3.150762865361e-01 3.170165624365e-01 3.189175193176e-01 3.208117703726e-01 3.227287858073e-01 3.246795187771e-01 3.266505232408e-01 3.286137215512e-01 3.305416463076e-01 3.324235170718e-01 3.342734899222e-01 3.361188760128e-01 3.379851776556e-01 3.398778366141e-01 3.417818594857e-01 3.436693317193e-01 3.455171437245e-01 3.473204786619e-01 3.490969558762e-01 3.508713630066e-01 3.526652387831e-01 3.544847298001e-01 3.563190515979e-01 3.581449544838e-01 3.599392915901e-01 3.616898228326e-01 3.634006314911e-01 3.650926979388e-01 3.667977505570e-01 3.685378917562e-01 3.703122383166e-01 3.720941213396e-01 3.738458989656e-01 3.755386196444e-01 3.771747244705e-01 3.787860829487e-01 3.804161102308e-01 3.820889635578e-01 3.837981670079e-01 3.855079068511e-01 3.871836808995e-01 3.888057894578e-01 3.903866604457e-01 3.919545164749e-01 3.935352186776e-01 3.951413520248e-01 3.967692463179e-01 3.984021596860e-01 4.000207515996e-01 4.016070792206e-01 4.031553475283e-01 4.046738342350e-01 4.061855045273e-01 4.077170847715e-01 4.092788122571e-01 4.108572128194e-01 4.124161067170e-01 4.139231125781e-01 4.153708320026e-01 4.167861762295e-01 4.182114322689e-01 4.196748133045e-01 4.211684150378e-01 4.226506165180e-01 4.240780856952e-01 4.254360697481e-01 4.267496306544e-01 4.280680844528e-01 4.294249878386e-01 4.308153669916e-01 4.321980056783e-01 4.335288726749e-01 4.347935245307e-01 4.360172994799e-01 4.372464366554e-01 4.385139577859e-01 4.398128720346e-01 4.411056289995e-01 4.423517512122e-01 4.435404743469e-01 4.446957496971e-01 4.458601681510e-01 4.470619819203e-01 4.482941121286e-01 4.495180422431e-01 4.506975228741e-01 4.518227866006e-01 4.529224752914e-01 4.540404226150e-01 4.552008626424e-01 4.563886583171e-01 4.575612440020e-01 4.586839013306e-01 4.597580401867e-01 4.608203135711e-01 4.619115897773e-01 4.630411750885e-01 4.641787762122e-01 4.652792417938e-01 4.663230097218e-01 4.673290644075e-01 4.683387593306e-01 4.693756316654e-01 4.704252473498e-01 4.714478959746e-01 4.724138982794e-01 4.733291047567e-01 4.742295592645e-01 4.751449002065e-01 4.760739688752e-01 4.769858435668e-01 4.778481059121e-01 4.786608673340e-01 4.794523060142e-01 4.802558193210e-01 4.810784578801e-01 4.818972590182e-01 4.826809601266e-01 4.834242668203e-01 4.841484462027e-01 4.848830713667e-01 4.856374089415e-01 4.863941845092e-01 4.871252038126e-01 4.878217846691e-01 4.884999012291e-01 4.891825826813e-01 4.898765854810e-01 4.905651362348e-01 4.912236437111e-01 4.918451183385e-01 4.924446305856e-01 4.930419606179e-01 4.936411709918e-01 4.942248266390e-01 4.947750141362e-01 4.952893806858e-01 4.957867634017e-01 4.962857226417e-01 4.967849050406e-01 4.972674396588e-01 4.977186851434e-01 4.981459005008e-01 4.985690892836e-01 4.990023392974e-01 4.994353701911e-01 4.998475492783e-01 5.002282998836e-01 5.005887102962e-01 5.009476618429e-01 5.013091975562e-01 5.016604051698e-01 5.019796406672e-01 5.022660205690e-01 5.025339574709e-01 5.027972796013e-01 5.030540235241e-01 5.032901021793e-01 5.034973546172e-01 5.036842327780e-01 5.038654599562e-01 5.040456039326e-01 5.042140342965e-01 5.043601486367e-01 5.044845327746e-01 5.045984942267e-01 5.047095745052e-01 5.048136944769e-01 5.048971060566e-01 5.049541262133e-01 5.049922021371e-01 5.050180609093e-01 5.050341300231e-01 5.050352581246e-01 5.050158101662e-01 5.049781040448e-01 5.049279136866e-01 5.048647958815e-01 5.047868814549e-01 5.046910834725e-01 5.045825515086e-01 5.044629698106e-01 5.043307363249e-01 5.041800879173e-01 5.040064316061e-01 5.038156319964e-01 5.036128823912e-01 5.033998451957e-01 5.031707952654e-01 5.029217307659e-01 5.026531073577e-01 5.023699131618e-01 5.020767023160e-01 5.017713225126e-01 5.014508254046e-01 5.011137173759e-01 5.007605009792e-01 5.003921813926e-01 5.000085660076e-01 4.996102405918e-01 4.991978825357e-01 4.987717755047e-01 4.983308196602e-01 4.978721304452e-01 4.973974763093e-01 4.969089949256e-01 4.964095767258e-01 4.958977360012e-01 4.953701390940e-01 4.948240292948e-01 4.942612550082e-01 4.936850632077e-01 4.930958990562e-01 4.924920318180e-01 4.918723799218e-01 4.912361065503e-01 4.905846274939e-01 4.899188215025e-01 4.892388795279e-01 4.885440166987e-01 4.878353050948e-01 4.871112940643e-01 4.863731128747e-01 4.856194897595e-01 4.848512207290e-01 4.840695167435e-01 4.832730234253e-01 4.824617611023e-01 4.816365242745e-01 4.807969146314e-01 4.799445656041e-01 4.790775323104e-01 4.781963644151e-01 4.773008609193e-01 4.763907807083e-01 4.754677816292e-01 4.745298013513e-01 4.735786719615e-01 4.726141856613e-01 4.716350643503e-01 4.706429005802e-01 4.696368560923e-01 4.686169231846e-01 4.675846022548e-01 4.665381351995e-01 4.654786703789e-01 4.644055446862e-01 4.633192850990e-01 4.622194728806e-01 4.611072699044e-01 4.599822915860e-01 4.588444467037e-01 4.576931173121e-01 4.565290759450e-01 4.553517936951e-01 4.541629714408e-01 4.529616761202e-01 4.517485265127e-01 4.505227952912e-01 4.492845746120e-01 4.480341150024e-01 4.467723459361e-01 4.454984929895e-01 4.442131131575e-01 4.429165825759e-01 4.416080544698e-01 4.402878992017e-01 4.389568217586e-01 4.376139229926e-01 4.362608459302e-01 4.348963928533e-01 4.335204326277e-01 4.321341832607e-01 4.307371767105e-01 4.293300752744e-01 4.279126067743e-01 4.264845655155e-01 4.250462948773e-01 4.235982133769e-01 4.221406324888e-01 4.206729300590e-01 4.191961067807e-01 4.177097574698e-01 4.162131979400e-01 4.147087431451e-01 4.131949382788e-01 4.116725003057e-01 4.101414175709e-01 4.086016549411e-01 4.070534455896e-01 4.054976342244e-01 4.039332272620e-01 4.023613558775e-01 4.007814915770e-01 3.991940593280e-01 3.975994114021e-01 3.959974956012e-01 3.943888563306e-01 3.927736381529e-01 3.911510802328e-01 3.895225958818e-01 3.878876173387e-01 3.862469708048e-01 3.846005258730e-01 3.829487851344e-01 3.812919213443e-01 3.796289460649e-01 3.779620076988e-01 3.762898218963e-01 3.746129845024e-01 3.729326994513e-01 3.712484399896e-01 3.695600671440e-01 3.678681377006e-01 3.661726110306e-01 3.644744475081e-01 3.627731911441e-01 3.610691395113e-01 3.593634583149e-01 3.576548266323e-01 3.559452371376e-01 3.542337549852e-01 3.525213545123e-01 3.508081706999e-01 3.490938185549e-01 3.473795850683e-01 3.456645382424e-01 3.439502391699e-01 3.422364346802e-01 3.405233488214e-01 3.388118429355e-01 3.371007488434e-01 3.353921011293e-01 3.336850104577e-01 3.319801727691e-01 3.302792332347e-01 3.285810717865e-01 3.268863799730e-01 3.251955169706e-01 3.235081488727e-01 3.218247053495e-01 3.201470914608e-01 3.184752971011e-01 3.168088688716e-01 3.151495211300e-01 3.134944829607e-01 3.118465336559e-01 3.102066270139e-01 3.085740527223e-01 3.069509417960e-01 3.053363185989e-01 3.037297402021e-01 3.021331101687e-01 3.005455967372e-01 2.989696691494e-01 2.974050673638e-01 2.958512002699e-01 2.943081293694e-01 2.927772645843e-01 2.912586011960e-01 2.897535651593e-01 2.882625856700e-01 2.867844830540e-01 2.853212782253e-01 2.838729512887e-01 2.824393678727e-01 2.810239655549e-01 2.796239773770e-01 2.782416543191e-01 2.768763524447e-01 2.755284807995e-01 2.742005142705e-01 2.728921405683e-01 2.716034007698e-01 2.703352823948e-01 2.690862479126e-01 2.678601224145e-01 2.666561745083e-01 2.654748534765e-01 2.643168170381e-01 2.631819150199e-01 2.620702024348e-01 2.609836905223e-01 2.599221025452e-01 2.588877632149e-01 2.578802468818e-01 2.568975887213e-01 2.559429628061e-01 2.550149689983e-01 2.541155039600e-01 2.532455286112e-01 2.524042327654e-01 2.515930979815e-01 2.508126210987e-01 2.500626311867e-01 2.493444002854e-01 2.486574298398e-01 2.480023528125e-01 2.473798727665e-01 2.467902487654e-01 2.462349300498e-01 2.457134573780e-01 2.452262888616e-01 2.447740219920e-01 2.443551803583e-01 2.439706933284e-01 2.436216199644e-01 2.433079401606e-01 2.430313368709e-01 2.427912545398e-01 2.425872921989e-01 2.424198090479e-01 2.422882572347e-01 2.421927510171e-01 2.421345996614e-01 2.421133063482e-01 2.421300666057e-01 2.421847192456e-01 2.422754032069e-01 2.424036581315e-01 2.425677289874e-01 2.427691294500e-01 2.430075472085e-01 2.432830398026e-01 2.435948749251e-01 2.439432838232e-01 2.443275781235e-01 2.447488817629e-01 2.452062902409e-01 2.456992660377e-01 2.462280500268e-01 2.467909549170e-01 2.473879526191e-01 2.480199809756e-01 2.486864406732e-01 2.493880672327e-01 2.501232564052e-01 2.508908948980e-01 2.516901884187e-01 2.525196993114e-01 2.533824954635e-01 2.542763196418e-01 2.552030500762e-01 2.561605099867e-01 2.571470816971e-01 2.581622820470e-01 2.592047529475e-01 2.602768284750e-01 2.613766435635e-01 2.625048525199e-01 2.636597913021e-01 2.648401137257e-01 2.660448224868e-01 2.672732065249e-01 2.685270888128e-01 2.698048178603e-01 2.711065429640e-01 2.724304597439e-01 2.737749780729e-01 2.751406810795e-01 2.765261244471e-01 2.779317417756e-01 2.793568989461e-01 2.808010671328e-01 2.822630926475e-01 2.837413972033e-01 2.852362826990e-01 2.867460687282e-01 2.882707031256e-01 2.898106440811e-01 2.913652743278e-01 2.929337675261e-01 2.945142762138e-01 2.961061311641e-01 2.977078438166e-01 2.993206892201e-01 3.009437698245e-01 3.025787728393e-01 3.042214989494e-01 3.058724132232e-01 3.075281573496e-01 3.091897822665e-01 3.108569719985e-01 3.125310487603e-01 3.142117172609e-01 3.158952297814e-01 3.175797085210e-01 3.192657106005e-01 3.209526785964e-01 3.226416796247e-01 3.243333388212e-01 3.260239685976e-01 3.277128416730e-01 3.293988737124e-01 3.310828744569e-01 3.327658277262e-01 3.344450510329e-01 3.361211311410e-01 3.377916191760e-01 3.394546666054e-01 3.411131754568e-01 3.427654846118e-01 3.444115388019e-01 3.460499447801e-01 3.476779270649e-01 3.492968065933e-01 3.509045193997e-01 3.525028260010e-01 3.540898852499e-01 3.556649420475e-01 3.572282193208e-01 3.587766964614e-01 3.603109935599e-01 3.618295790346e-01 3.633334050437e-01 3.648227426811e-01 3.662940267415e-01 3.677487517944e-01 3.691847623976e-01 3.706006420179e-01 3.719976572582e-01 3.733753883277e-01 3.747321902735e-01 3.760682190389e-01 3.773811477562e-01 3.786711174547e-01 3.799377914409e-01 3.811806179262e-01 3.823995210061e-01 3.835926507531e-01 3.847599535841e-01 3.859001036578e-01 3.870128021697e-01 3.880980766698e-01 3.891559952300e-01 3.901838813295e-01 3.911822999942e-01 3.921491533154e-01 3.930861406213e-01 3.939901649096e-01 3.948636652591e-01 3.957039472621e-01 3.965106742389e-01 3.972828237656e-01 3.980189320267e-01 3.987212185219e-01 3.993869166257e-01 4.000162169829e-01 4.006093231080e-01 4.011641630391e-01 4.016790956977e-01 4.021559842163e-01 4.025923277484e-01 4.029905546042e-01 4.033469543707e-01 4.036624669308e-01 4.039354526258e-01 4.041659573070e-01 4.043550116594e-01 4.044996875467e-01 4.046015935651e-01 4.046595616916e-01 4.046714665428e-01 4.046394826751e-01 4.045606873639e-01 4.044372915077e-01 4.042670881849e-01 4.040497757611e-01 4.037859111375e-01 4.034725545663e-01 4.031131641722e-01 4.027046242970e-01 4.022475518088e-01 4.017428236652e-01 4.011861071497e-01 4.005819799181e-01 3.999269092240e-01 3.992224303389e-01 3.984682559388e-01 3.976617220339e-01 3.968067979397e-01 3.959000490916e-01 3.949426548878e-01 3.939346833082e-01 3.928750917549e-01 3.917660914654e-01 3.906041184804e-01 3.893926935874e-01 3.881300646732e-01 3.868159729715e-01 3.854536576021e-01 3.840386011133e-01 3.825759010029e-01 3.810620857182e-01 3.794981029413e-01 3.778878605863e-01 3.762251884373e-01 3.745184025866e-01 3.727611438460e-01 3.709574264735e-01 3.691084438877e-01 3.672108437688e-01 3.652722196475e-01 3.632856719098e-01 3.612584332064e-01 3.591884637690e-01 3.570752756717e-01 3.549259345215e-01 3.527328091154e-01 3.505059311316e-01 3.482418088375e-01 3.459409928846e-01 3.436102895653e-01 3.412439817298e-01 3.388516483394e-01 3.364276754376e-01 3.339790035338e-01 3.315072908442e-01 3.290100511021e-01 3.264973294649e-01 3.239634047322e-01 3.214175708375e-01 3.188590833808e-01 3.162895974686e-01 3.137176624485e-01 3.111380598914e-01 3.085627014115e-01 3.059877084202e-01 3.034204854125e-01 3.008665603494e-01 2.983224179279e-01 2.958016902555e-01 2.932997155713e-01 2.908272667883e-01 2.883869402771e-01 2.859798306835e-01 2.836190775254e-01 2.812995306369e-01 2.790352883014e-01 2.768261226506e-01 2.746780616905e-01 2.726010435307e-01 2.705931673641e-01 2.686692196235e-01 2.668252425439e-01 2.650753367831e-01 2.634214773492e-01 2.618671722692e-01 2.604255862418e-01 2.590928697966e-01 2.578846610005e-01 2.567985590119e-01 2.558433606763e-01 2.550267210720e-01 2.543458325497e-01 2.538164403989e-01 2.534302784576e-01 2.532028470881e-01 2.531314080325e-01 2.532167886867e-01 2.534710728615e-01 2.538842342734e-01 2.544701767919e-01 2.552203892985e-01 2.561404804289e-01 2.572321125307e-01 2.584869657047e-01 2.599173218272e-01 2.615079913115e-01 2.632687514472e-01 2.651903237711e-01 2.672698563686e-01 2.695117546187e-01 2.718996698236e-01 2.744444543285e-01 2.771295657873e-01 2.799562153666e-01 2.829217761650e-01 2.860131575340e-01 2.892369700270e-01 2.925752515257e-01 2.960331295654e-01 2.995984880407e-01 3.032666287092e-01 3.070374683157e-01 3.108943518778e-01 3.148439287134e-01 3.188696962227e-01 3.229717486848e-01 3.271444813330e-01 3.313751308638e-01 3.356690997500e-01 3.400094980496e-01 3.443980976713e-01 3.488268039058e-01 3.532879953994e-01 3.577830025878e-01 3.622961525433e-01 3.668318532336e-01 3.713788058461e-01 3.759328461364e-01 3.804927316632e-01 3.850458207396e-01 3.895961426769e-01 3.941307827386e-01 3.986499666284e-01 4.031472823865e-01 4.076152900247e-01 4.120549263487e-01 4.164556229038e-01 4.208181253388e-01 4.251352359328e-01 4.294014234266e-01 4.336171343920e-01 4.377723263298e-01 4.418674687366e-01 4.458950963396e-01 4.498528407630e-01 4.537381189523e-01 4.575420711173e-01 4.612670963558e-01 4.649049045301e-01 4.684530193334e-01 4.719088276716e-01 4.752661197266e-01 4.785238232681e-01 4.816774370783e-01 4.847229040849e-01 4.876593790770e-01 4.904804268579e-01 4.931857734389e-01 4.957707410441e-01 4.982316939275e-01 5.005672796578e-01 5.027721073241e-01 5.048464519496e-01 5.067850428881e-01 5.085851735554e-01 5.102476422921e-01 5.117631689506e-01 5.131369754579e-01 5.143613794358e-01 5.154357345905e-01 5.163605092178e-01 5.171266209373e-01 5.177421726614e-01 5.181963266093e-01 5.184914792704e-01 5.186277980946e-01 5.185960404626e-01 5.184069634860e-01 5.180464361606e-01 5.175221949757e-01 5.168301797399e-01 5.159652822625e-01 5.149369312564e-01 5.137304131254e-01 5.123602543815e-01 5.108146746107e-01 5.090964935409e-01 5.072119065713e-01 5.051491308744e-01 5.029213828203e-01 5.005181269348e-01 4.979469671248e-01 4.952069864836e-01 4.922944738205e-01 4.892195009609e-01 4.859726045377e-01 4.825648251125e-01 4.789921761338e-01 4.752576059605e-01 4.713667363340e-01 4.673145903357e-01 4.631129642301e-01 4.587568269447e-01 4.542547597085e-01 4.496072329929e-01 4.448194244637e-01 4.398951865301e-01 4.348375662330e-01 4.296535015795e-01 4.243458534219e-01 4.189215936419e-01 4.133841370575e-01 4.077424242228e-01 4.020017172696e-01 3.961672189468e-01 3.902504435402e-01 3.842542134303e-01 3.781932764390e-01 3.720714165082e-01 3.659001460224e-01 3.596912833680e-01 3.534514481109e-01 3.471990318773e-01 3.409385070781e-01 3.346892795207e-01 3.284616808278e-01 3.222697702273e-01 3.161341145904e-01 3.100627714595e-01 3.040822603413e-01 2.982034253611e-01 2.924486975294e-01 2.868383826284e-01 2.813899103413e-01 2.761314596898e-01 2.710772185071e-01 2.662560546180e-01 2.616879081700e-01 2.573954208687e-01 2.534049612608e-01 2.497336743178e-01 2.464083839987e-01 2.434463294843e-01 2.408663006268e-01 2.386879074021e-01 2.369202895799e-01 2.355807541227e-01 2.346725625631e-01 2.342035414650e-01 2.341754711034e-01 2.345824476287e-01 2.354236965705e-01 2.366850879210e-01 2.383571016169e-01 2.404225149373e-01 2.428620670972e-01 2.456599622221e-01 2.487882615319e-01 2.522299336049e-01 2.559549109179e-01 2.599420246442e-01 2.641652112801e-01 2.686004429627e-01 2.732237474017e-01 2.780085132601e-01 2.829352064719e-01 2.879774422563e-01 2.931171797307e-01 2.983308037425e-01 3.035993616589e-01 3.089060819415e-01 3.142283691121e-01 3.195545064323e-01 3.248633929297e-01 3.301446878085e-01 3.353806633290e-01 3.405580448477e-01 3.456681292949e-01 3.506930576141e-01 3.556277627935e-01 3.604575931182e-01 3.651752770703e-01 3.697715640566e-01 3.742377054030e-01 3.785670082816e-01 3.827509789363e-01 3.867865858703e-01 3.906612254441e-01 3.943792341105e-01 3.979279879879e-01 4.013057458197e-01 4.045147308528e-01 4.075404836692e-01 4.103946461020e-01 4.130635696815e-01 4.155524206934e-01 4.178626795533e-01 4.199844840373e-01 4.219318818917e-01 4.236942886205e-01 4.252795835760e-01 4.266904310046e-01 4.279240873793e-01 4.289919631579e-01 4.298909976265e-01 4.306301057358e-01 4.312123725238e-01 4.316448371853e-01 4.319352991905e-01 4.320864316767e-01 4.321114283507e-01 4.320143757686e-01 4.318062393852e-01 4.314968395731e-01 4.310936973975e-01 4.306117558139e-01 4.300586690613e-01 4.294469920711e-01 4.287914741307e-01 4.281004899453e-01 4.273912936318e-01 4.266765369171e-01 4.259696831524e-01 4.252866061062e-01 4.246402334955e-01 4.240474419136e-01 4.235227760851e-01 4.230821598548e-01 4.227394134752e-01 4.225108316351e-01 4.224113684498e-01 4.224548912381e-01 4.226579813434e-01 4.230306138566e-01 4.235901013174e-01 4.243474744992e-01 4.253114549257e-01 4.264989312880e-01 4.279140468837e-01 4.295690638807e-01 4.314700591625e-01 4.336227889633e-01 4.360348335877e-01 4.387067577333e-01 4.416441839515e-01 4.448456918431e-01 4.483127656296e-01 4.520427346808e-01 4.560340871808e-01 4.602824159858e-01 4.647820271286e-01 4.695260280805e-01 4.745099595016e-01 4.797229492560e-01 4.851562614292e-01 4.908027585857e-01 4.966464164396e-01 5.026807355650e-01 5.088915352528e-01 5.152653387694e-01 5.217934125896e-01 5.284559488872e-01 5.352453300396e-01 5.421436533204e-01 5.491381202616e-01 5.562156676564e-01 5.633563323541e-01 5.705527898802e-01 5.777823997735e-01 5.850349779061e-01 5.922944354000e-01 5.995424417643e-01 6.067684773329e-01 6.139516308868e-01 6.210795671048e-01 6.281347466190e-01 6.351031033292e-01 6.419684230336e-01 6.487141921540e-01 6.553257239936e-01 6.617865104333e-01 6.680824379094e-01 6.741961860465e-01 6.801150075542e-01 6.858228628676e-01 6.913051936182e-01 6.965485460248e-01 7.015383693403e-01 7.062623116325e-01 7.107065441100e-01 7.148626878497e-01 7.187148987049e-01 7.222581495195e-01 7.254814344600e-01 7.283746279788e-01 7.309391155323e-01 7.331607591109e-01 7.350437413778e-01 7.365820189234e-01 7.377770423411e-01 7.386345982415e-01 7.391500501301e-01 7.393408319352e-01 7.392072799969e-01 7.387624594572e-01 7.380219198507e-01 7.369964245138e-01 7.357098966036e-01 7.341773051542e-01 7.324244715838e-01 7.304749778813e-01 7.283552088412e-01 7.260950931648e-01 7.237228012025e-01 7.212703199107e-01 7.187707113547e-01 7.162557091470e-01 7.137575907046e-01 7.113098134665e-01 7.089424984706e-01 7.066864942747e-01 7.045699259663e-01 7.026162220382e-01 7.008505009758e-01 6.992898468426e-01 6.979501125002e-01 6.968419451841e-01 6.959706525161e-01 6.953401028585e-01 6.949460648944e-01 6.947813874265e-01 6.948345700539e-01 6.950887210756e-01 6.955274997272e-01 6.961260808046e-01 6.968621686385e-01 6.977117171906e-01 6.986460116857e-01 6.996420103056e-01 7.006734304149e-01 7.017205335653e-01 7.027627093411e-01 7.037828289324e-01 7.047729948632e-01 7.057243062627e-01 7.066379918144e-01 7.075180896832e-01 7.083737542641e-01 7.092279230204e-01 7.100959559636e-01 7.110103617544e-01 7.120051781493e-01 7.131129699583e-01 7.143800657206e-01 7.158424705313e-01 7.175455416822e-01 7.195291541024e-01 7.218304962028e-01 7.244868942457e-01 7.275208123446e-01 7.309557252667e-01 7.348023689103e-01 7.390599725580e-01 7.437218455530e-01 7.487651152929e-01 7.541589267125e-01 7.598614082207e-01 7.658188852220e-01 7.719718756464e-01 7.782509474304e-01 7.845804796441e-01 7.908847049824e-01 7.970812462924e-01 8.030907339173e-01 8.088354789683e-01 8.142387749534e-01 8.192365543133e-01 8.237641427153e-01 8.277709226990e-01 8.312172057041e-01 8.340722196703e-01 8.363200720721e-01 8.379558789630e-01 8.389900895714e-01 8.394430702354e-01 8.393517427596e-01 8.387621115084e-01 8.377284584783e-01 8.363213060925e-01 8.346085175115e-01 8.326682957732e-01 8.305828799642e-01 8.284256980123e-01 8.262766951044e-01 8.242013465436e-01 8.222637881292e-01 8.205152124762e-01 8.189928319128e-01 8.177255112256e-01 8.167266024042e-01 8.159952728289e-01 8.155238282415e-01 8.152900440141e-01 8.152656299061e-01 8.154184003810e-01 8.157136390111e-01 8.161156423713e-01 8.165963371393e-01 8.171296756236e-01 8.177020756623e-01 8.183069276469e-01 8.189498076284e-01 8.196462785595e-01 8.204218768444e-01 8.213122059071e-01 8.223554535198e-01 8.235949125611e-01 8.250709309696e-01 8.268208073104e-01 8.288713547756e-01 8.312378353951e-01 8.339221917866e-01 8.369023354146e-01 8.401447230840e-01 8.435916965617e-01 8.471665013517e-01 8.507839052112e-01 8.543378528176e-01 8.577216981905e-01 8.608199783486e-01 8.635243160514e-01 8.657297873384e-01 8.673473175539e-01 8.683086929408e-01 8.685588394851e-01 8.680784072152e-01 8.668652269901e-01 8.649565403884e-01 8.624126164275e-01 8.593196215148e-01 8.557943192864e-01 8.519668524031e-01 8.479918294978e-01 8.440231233200e-01 8.402267424106e-01 8.367561221070e-01 8.337551941617e-01 8.313514249215e-01 8.296401344529e-01 8.287021058439e-01 8.285727178231e-01 8.292684263099e-01 8.307755266507e-01 8.330518252518e-01 8.360481069823e-01 8.396907086972e-01 8.439190247843e-01 8.486565153991e-01 8.538454637181e-01 8.594418688084e-01 8.654064059995e-01 8.717309338210e-01 8.784075482468e-01 8.854575836860e-01 8.929036825720e-01 9.007778469768e-01 9.091213752699e-01 9.179588824480e-01 9.273254746638e-01 9.372278310465e-01 9.476694876054e-01 9.586311497041e-01 9.700709547155e-01 9.819381729885e-01 9.941470422932e-01 1.006615218836e+00 1.019228864740e+00 1.031876195329e+00 1.044437149353e+00 1.056784899435e+00 1.068813612468e+00 1.080401995382e+00 1.091467155552e+00 1.101928605935e+00 1.111720883525e+00 1.120823889109e+00 1.129205139367e+00 1.136879323676e+00 1.143862804622e+00 1.150182355031e+00 1.155885531919e+00 1.160988906215e+00 1.165535664081e+00 1.169528610772e+00 1.172961246362e+00 1.175821831454e+00 1.178049055835e+00 1.179607054986e+00 1.180422830247e+00 1.180441469321e+00 1.179093252991e+00 1.175954318193e+00 1.171801669163e+00 1.167607914836e+00 1.164159696484e+00 1.161780610719e+00 1.160217465969e+00 1.158736970462e+00 1.156462510673e+00 1.152755316563e+00 1.147460846578e+00 1.141010147754e+00 1.134313151390e+00 1.128420587409e+00 1.124144693001e+00 1.121798882519e+00 1.121108052584e+00 1.121348080876e+00 1.121705709275e+00 1.121660477565e+00 1.121192556390e+00 1.120846016713e+00 1.121543079184e+00 1.124215718165e+00 1.129419417211e+00 1.137126857551e+00 1.146688944996e+00 1.157054071052e+00 1.167161530408e+00 1.176283239093e+00 1.184202804324e+00 1.191234226268e+00 1.198041431868e+00 1.205277880252e+00 1.213293521006e+00 1.221979210470e+00 1.230752506991e+00 1.238755198258e+00 1.245175183843e+00 1.249492548063e+00 1.251597776297e+00 1.251759419812e+00 1.250407657024e+00 1.247783763577e+00 1.243749233683e+00 1.216364814480e+00 1.128763681515e+00 1.105156345116e+00 1.067183401399e+00 1.033768946584e+00 1.020901797600e+00 1.033998183745e+00 1.064025263057e+00 1.093097345285e+00 1.104257873733e+00 1.088719057471e+00 1.048912816250e+00 9.983344092831e-01 9.573488913009e-01 9.437917791909e-01 9.615925920947e-01 9.978941907745e-01 1.032159106709e+00 1.047368946835e+00 1.036181882134e+00 1.002135182923e+00 9.578791934173e-01 9.203687653332e-01 9.031394175469e-01 9.090079491891e-01 9.293002125167e-01 9.506376259118e-01 9.624649018053e-01 9.608035203357e-01 9.480081275003e-01 9.302827207787e-01 9.143833489208e-01 9.048529927820e-01 9.032205265793e-01 9.088967898718e-01 9.206855976704e-01 9.371440960254e-01 9.558609549054e-01 9.727230723894e-01 9.824052741085e-01 9.804420997906e-01 9.657933250785e-01 9.429061618846e-01 9.215794412619e-01 9.135370025038e-01 9.259241918012e-01 9.559820463380e-01 9.921024279899e-01 1.020204757746e+00 1.030563426636e+00 1.021717410904e+00 1.001287141535e+00 9.832043168966e-01 9.809836184871e-01 9.995117109104e-01 1.031517470244e+00 1.062403255240e+00 1.078624294562e+00 1.074094021512e+00 1.052678549491e+00 1.026994280024e+00 1.013140530350e+00 1.021973730674e+00 1.052259134254e+00 1.091745123604e+00 1.125078956023e+00 1.141434102296e+00 1.138231149931e+00 1.121055949178e+00 1.100520108137e+00 1.087118270406e+00 1.085939071268e+00 1.094744029860e+00 1.106629463515e+00 1.115025702624e+00 1.117318310972e+00 1.115337172306e+00 1.113174287690e+00 1.113694164787e+00 1.116284470102e+00 1.117205961156e+00 1.112387588523e+00 1.100564252407e+00 1.084766648088e+00 1.071218310481e+00 1.065707346387e+00 1.069636127459e+00 1.078517579636e+00 1.084437180377e+00 1.080644127618e+00 1.065470572741e+00 1.043804730956e+00 1.025217400356e+00 1.019055031334e+00 1.028519224318e+00 1.048223961948e+00 1.067325118535e+00 1.075575317359e+00 1.068298352897e+00 1.048273364029e+00 1.024524112049e+00 1.008007883859e+00 1.005775440339e+00 1.016953166531e+00 1.033931183999e+00 1.047628068557e+00 1.052598620560e+00 1.049276762425e+00 1.042697110896e+00 1.038794091128e+00 1.040120858710e+00 1.043937268279e+00 1.044120466989e+00 1.035475415052e+00 1.017768278246e+00 9.971463219789e-01 9.839595561620e-01 9.868943169859e-01 1.006663237636e+00 1.034358779516e+00 1.056073237181e+00 1.059865937716e+00 1.040939940656e+00 1.004076484840e+00 9.629383999189e-01 9.354349869785e-01 9.346200868866e-01 9.600038039733e-01 9.977873048052e-01 1.029624199843e+00 1.041639981663e+00 1.028958424402e+00 9.966292876316e-01 9.578084792333e-01 9.289903927575e-01 9.223234184796e-01 9.387166063148e-01 9.679434331146e-01 9.954950144666e-01 1.009975147805e+00 1.006881109163e+00 9.891301596497e-01 9.653257845630e-01 9.462049452990e-01 9.400163735994e-01 9.486369739660e-01 9.672390221470e-01 9.874506704894e-01 1.001618581661e+00 1.005683946567e+00 1.000091944660e+00 9.901215760169e-01
 6.912995246443e-02 6.866980399506e-02 6.827583712135e-02 6.795898294185e-02 6.773591786139e-02 6.761806791409e-02 6.760459534199e-02 6.768127670953e-02 6.782931923496e-02 6.803673888461e-02 6.830895742384e-02 6.866639369191e-02 6.913147154926e-02 6.971124016724e-02 7.038801879162e-02 7.113017952028e-02 7.191337003131e-02 7.273505348483e-02 7.361485024620e-02 7.457899045859e-02 7.564219009231e-02 7.679913584833e-02 7.802664250967e-02 7.929404048226e-02 8.057759354715e-02 8.187360451095e-02 8.320243696985e-02 8.459831576740e-02 8.608616170062e-02 8.765989007755e-02 8.928211721130e-02 9.090598743561e-02 9.250823233686e-02 9.410376544232e-02 9.573247222126e-02 9.743103443952e-02 9.920933609952e-02 1.010468201696e-01 1.029056460379e-01 1.047487107185e-01 1.065598696478e-01 1.083530686012e-01 1.101653213454e-01 1.120376782774e-01 1.139890087749e-01 1.160001926566e-01 1.180216003553e-01 1.200008897194e-01 1.219192042582e-01 1.238072101365e-01 1.257275713546e-01 1.277297459904e-01 1.298184405021e-01 1.319475818211e-01 1.340524769396e-01 1.360895189111e-01 1.380645268612e-01 1.400280814283e-01 1.420426747006e-01 1.441426838587e-01 1.463103498004e-01 1.484919444922e-01 1.506320058616e-01 1.527067860212e-01 1.547357986995e-01 1.567664277318e-01 1.588442650497e-01 1.609871848144e-01 1.631789397795e-01 1.653827682183e-01 1.675599122016e-01 1.696880281429e-01 1.717658863522e-01 1.738213555321e-01 1.758998985626e-01 1.780431475140e-01 1.802613950081e-01 1.825187293502e-01 1.847478426168e-01 1.868893047092e-01 1.889382981959e-01 1.909540541014e-01 1.930300309895e-01 1.952240108529e-01 1.975130436824e-01 1.998044099225e-01 2.019981696396e-01 2.040616582665e-01 2.060523585340e-01 2.080803027248e-01 2.102298485470e-01 2.124962134170e-01 2.147938336901e-01 2.170163378727e-01 2.191145299591e-01 2.211249099997e-01 2.231397949907e-01 2.252394069528e-01 2.274399593205e-01 2.296880435065e-01 2.319041078425e-01 2.340389665715e-01 2.361008272441e-01 2.381384320850e-01 2.402050125508e-01 2.423237558518e-01 2.444839897669e-01 2.466537684629e-01 2.488026920956e-01 2.509180459596e-01 2.530004326753e-01 2.550595644315e-01 2.571120261459e-01 2.591760526389e-01 2.612675109706e-01 2.633889362868e-01 2.655231072131e-01 2.676405374039e-01 2.697126001004e-01 2.717340226272e-01 2.737290318708e-01 2.757393695950e-01 2.777962392486e-01 2.799006103993e-01 2.820201681796e-01 2.841094468329e-01 2.861389376077e-01 2.881154038846e-01 2.900746829897e-01 2.920629340818e-01 2.941008489800e-01 2.961773436105e-01 2.982563463522e-01 3.002988719053e-01 3.022885492007e-01 3.042386709660e-01 3.061815797011e-01 3.081490913075e-01 3.101522788890e-01 3.121773178193e-01 3.141952878586e-01 3.161767016144e-01 3.181118155643e-01 3.200149255596e-01 3.219140754071e-01 3.238356521913e-01 3.257849024054e-01 3.277459348280e-01 3.296907971678e-01 3.315951158178e-01 3.334557333857e-01 3.352894254039e-01 3.371224040195e-01 3.389757395237e-01 3.408555002495e-01 3.427504306696e-01 3.446365679252e-01 3.464910375746e-01 3.483020334951e-01 3.500727494805e-01 3.518270126706e-01 3.535949399373e-01 3.553996505308e-01 3.572384394277e-01 3.590845021805e-01 3.608984559959e-01 3.626536069612e-01 3.643526414100e-01 3.660296618520e-01 3.677265393114e-01 3.694683230806e-01 3.712450474166e-01 3.730221234089e-01 3.747636323032e-01 3.764526051369e-01 3.781010650293e-01 3.797383631780e-01 3.813894038945e-01 3.830672067406e-01 3.847665092332e-01 3.864710481196e-01 3.881609138317e-01 3.898174496549e-01 3.914359902806e-01 3.930252499007e-01 3.946102805194e-01 3.962164398167e-01 3.978545418791e-01 3.995075643840e-01 4.011392283310e-01 4.027173438759e-01 4.042369982754e-01 4.057264610021e-01 4.072295760524e-01 4.087716673383e-01 4.103431839629e-01 4.119011406271e-01 4.134020024649e-01 4.148335695327e-01 4.162239438617e-01 4.176223467585e-01 4.190612092311e-01 4.205326642548e-01 4.219936776866e-01 4.234014772266e-01 4.247429058539e-01 4.260465811923e-01 4.273598115038e-01 4.287126209278e-01 4.300957738041e-01 4.314704260003e-01 4.327969890811e-01 4.340668619203e-01 4.353061249385e-01 4.365581531787e-01 4.378484588786e-01 4.391675366982e-01 4.404770504076e-01 4.417399264919e-01 4.429505273972e-01 4.441376133170e-01 4.453464220644e-01 4.465982855377e-01 4.478759855277e-01 4.491360574844e-01 4.503452316682e-01 4.515072500805e-01 4.526606514347e-01 4.538458286688e-01 4.550682473129e-01 4.562968668952e-01 4.574851908510e-01 4.586174269160e-01 4.597142346266e-01 4.608173934400e-01 4.619484105423e-01 4.630904874712e-01 4.642028108669e-01 4.652575423687e-01 4.662635292963e-01 4.672575128150e-01 4.682681641848e-01 4.692916410478e-01 4.702948050963e-01 4.712484545095e-01 4.721532237847e-01 4.730404071662e-01 4.739412103426e-01 4.748616409986e-01 4.757753193946e-01 4.766538034388e-01 4.774921553409e-01 4.783144813172e-01 4.791486679018e-01 4.800033773412e-01 4.808579329869e-01 4.816857063762e-01 4.824793642773e-01 4.832571639186e-01 4.840409190183e-01 4.848350416860e-01 4.856227059098e-01 4.863783592851e-01 4.870973481800e-01 4.877969511863e-01 4.884954453187e-01 4.891949769456e-01 4.898783149355e-01 4.905262956025e-01 4.911402090264e-01 4.917393554962e-01 4.923408927994e-01 4.929425347174e-01 4.935255750243e-01 4.940777499565e-01 4.946078965238e-01 4.951353265357e-01 4.956733612216e-01 4.962097674943e-01 4.967241680598e-01 4.972070039832e-01 4.976716717882e-01 4.981354005646e-01 4.986023543000e-01 4.990559718084e-01 4.994775825142e-01 4.998669845686e-01 5.002391528996e-01 5.006076829095e-01 5.009691689495e-01 5.013085383984e-01 5.016199879282e-01 5.019118951013e-01 5.021994418314e-01 5.024859765239e-01 5.027592633343e-01 5.030109279605e-01 5.032406229863e-01 5.034609931593e-01 5.036796616825e-01 5.038893427911e-01 5.040777594579e-01 5.042400992491e-01 5.043840249868e-01 5.045165439170e-01 5.046395748690e-01 5.047459104426e-01 5.048324875338e-01 5.049013787894e-01 5.049574866227e-01 5.050021043080e-01 5.050298579518e-01 5.050414050944e-01 5.050396451931e-01 5.050269721444e-01 5.050016859054e-01 5.049568590071e-01 5.048898100428e-01 5.048054800171e-01 5.047098498084e-01 5.046038041803e-01 5.044810268424e-01 5.043384915277e-01 5.041758383503e-01 5.039999130758e-01 5.038135734459e-01 5.036152294502e-01 5.034010392893e-01 5.031704242736e-01 5.029232154236e-01 5.026616552731e-01 5.023841470413e-01 5.020921438669e-01 5.017855752156e-01 5.014662984013e-01 5.011309294644e-01 5.007779889050e-01 5.004091591163e-01 5.000262298870e-01 4.996329365429e-01 4.992262921387e-01 4.988039465015e-01 4.983624218703e-01 4.979044124605e-01 4.974336621037e-01 4.969484453531e-01 4.964491965026e-01 4.959334550508e-01 4.954007500988e-01 4.948532186556e-01 4.942913705963e-01 4.937143957708e-01 4.931226877351e-01 4.925168331471e-01 4.918955921707e-01 4.912595783034e-01 4.906085744225e-01 4.899416560230e-01 4.892620787799e-01 4.885669953067e-01 4.878566951648e-01 4.871318329735e-01 4.863930749049e-01 4.856406456559e-01 4.848733624118e-01 4.840919735975e-01 4.832952300357e-01 4.824844107859e-01 4.816592991365e-01 4.808196100547e-01 4.799661745968e-01 4.790986336207e-01 4.782167381955e-01 4.773208232825e-01 4.764108987672e-01 4.754864623755e-01 4.745490629601e-01 4.735978120239e-01 4.726321442704e-01 4.716532007991e-01 4.706597029972e-01 4.696531424572e-01 4.686332009743e-01 4.675999275540e-01 4.665532059856e-01 4.654926335944e-01 4.644186703627e-01 4.633313660880e-01 4.622314628254e-01 4.611187648036e-01 4.599934830233e-01 4.588547600144e-01 4.577033963163e-01 4.565393361522e-01 4.553623469932e-01 4.541736057803e-01 4.529721524140e-01 4.517586374660e-01 4.505334135334e-01 4.492947463392e-01 4.480449137693e-01 4.467825200149e-01 4.455091544181e-01 4.442236445792e-01 4.429261208246e-01 4.416170162768e-01 4.402969036224e-01 4.389652547429e-01 4.376227297393e-01 4.362685713258e-01 4.349038843961e-01 4.335283419957e-01 4.321417873630e-01 4.307447850940e-01 4.293376402341e-01 4.279195251765e-01 4.264912763947e-01 4.250531496767e-01 4.236050107964e-01 4.221472501224e-01 4.206800607641e-01 4.192026721084e-01 4.177161645318e-01 4.162207682187e-01 4.147158454978e-01 4.132021003971e-01 4.116790293334e-01 4.101477590108e-01 4.086076316281e-01 4.070597780603e-01 4.055034851489e-01 4.039389143269e-01 4.023666746919e-01 4.007862169721e-01 3.991986368876e-01 3.976039235682e-01 3.960021240341e-01 3.943937916934e-01 3.927781601643e-01 3.911561135857e-01 3.895280206984e-01 3.878932029690e-01 3.862528574503e-01 3.846067912669e-01 3.829554960714e-01 3.812982962621e-01 3.796364181231e-01 3.779690041768e-01 3.762972754299e-01 3.746214159710e-01 3.729404144915e-01 3.712558029758e-01 3.695676575722e-01 3.678753225422e-01 3.661807049391e-01 3.644821915486e-01 3.627815631925e-01 3.610778440784e-01 3.593722314720e-01 3.576636960432e-01 3.559544565887e-01 3.542434227163e-01 3.525309053778e-01 3.508178092612e-01 3.491038606178e-01 3.473888106274e-01 3.456742855785e-01 3.439594173421e-01 3.422462601247e-01 3.405338911067e-01 3.388222496111e-01 3.371122370748e-01 3.354032569567e-01 3.336960099124e-01 3.319918424008e-01 3.302912865631e-01 3.285938580118e-01 3.268998004130e-01 3.252086774544e-01 3.235218635046e-01 3.218400660579e-01 3.201634691066e-01 3.184930772280e-01 3.168281337816e-01 3.151692645929e-01 3.135164705642e-01 3.118709102320e-01 3.102335062876e-01 3.086049021537e-01 3.069833358935e-01 3.053704611127e-01 3.037662278697e-01 3.021708583836e-01 3.005865596995e-01 2.990129803649e-01 2.974486396697e-01 2.958969069343e-01 2.943556998103e-01 2.928275442628e-01 2.913127048979e-01 2.898105571543e-01 2.883237330888e-01 2.868493846385e-01 2.853897093975e-01 2.839461497752e-01 2.825191775122e-01 2.811083809052e-01 2.797145818504e-01 2.783370191984e-01 2.769781411561e-01 2.756387123494e-01 2.743183773660e-01 2.730178722926e-01 2.717369703570e-01 2.704759919690e-01 2.692363807533e-01 2.680190758144e-01 2.668252996351e-01 2.656549594242e-01 2.645066452228e-01 2.633826114525e-01 2.622827788783e-01 2.612076129445e-01 2.601595873279e-01 2.591364947770e-01 2.581411627457e-01 2.571730681271e-01 2.562331673071e-01 2.553222646338e-01 2.544399008062e-01 2.535865477644e-01 2.527639887560e-01 2.519709237790e-01 2.512109811824e-01 2.504822757463e-01 2.497857357250e-01 2.491220388593e-01 2.484904166080e-01 2.478914081917e-01 2.473258826655e-01 2.467950459957e-01 2.462991490387e-01 2.458394649638e-01 2.454142516925e-01 2.450256833304e-01 2.446713987782e-01 2.443530834818e-01 2.440719621912e-01 2.438273196911e-01 2.436211436231e-01 2.434521113439e-01 2.433208067151e-01 2.432264343426e-01 2.431693534208e-01 2.431500525520e-01 2.431690499571e-01 2.432257333379e-01 2.433204523806e-01 2.434534968256e-01 2.436240825644e-01 2.438334980694e-01 2.440811688970e-01 2.443663076344e-01 2.446899492520e-01 2.450500774305e-01 2.454464414286e-01 2.458818476201e-01 2.463532356821e-01 2.468639000189e-01 2.474109029877e-01 2.479937170666e-01 2.486114669687e-01 2.492634821470e-01 2.499519155774e-01 2.506755188582e-01 2.514357946433e-01 2.522302650720e-01 2.530587944467e-01 2.539192808241e-01 2.548121868062e-01 2.557379053986e-01 2.566968141649e-01 2.576882340168e-01 2.587109410355e-01 2.597628243071e-01 2.608446381309e-01 2.619542817855e-01 2.630943214744e-01 2.642626166095e-01 2.654599831054e-01 2.666840340846e-01 2.679337717750e-01 2.692090747548e-01 2.705086194030e-01 2.718340685844e-01 2.731834463475e-01 2.745561861112e-01 2.759525124406e-01 2.773692962939e-01 2.788081113592e-01 2.802657967693e-01 2.817436611661e-01 2.832414140820e-01 2.847589135924e-01 2.862949074267e-01 2.878477478316e-01 2.894161433288e-01 2.909998268314e-01 2.925982661881e-01 2.942130469524e-01 2.958429021257e-01 2.974866008346e-01 2.991416213972e-01 3.008068404530e-01 3.024814418853e-01 3.041672462794e-01 3.058642589012e-01 3.075714266826e-01 3.092861006117e-01 3.110067147408e-01 3.127328331546e-01 3.144639944532e-01 3.162019461739e-01 3.179459420489e-01 3.196938507196e-01 3.214439949370e-01 3.231949464741e-01 3.249485423441e-01 3.267043661703e-01 3.284617028065e-01 3.302190365262e-01 3.319743777714e-01 3.337269008426e-01 3.354781212944e-01 3.372281622196e-01 3.389748479698e-01 3.407174806891e-01 3.424539027921e-01 3.441842561993e-01 3.459079652256e-01 3.476248968668e-01 3.493353023402e-01 3.510364513400e-01 3.527295953642e-01 3.544112329315e-01 3.560821544877e-01 3.577413807734e-01 3.593886706969e-01 3.610246204345e-01 3.626466620726e-01 3.642548415838e-01 3.658474506223e-01 3.674231117456e-01 3.689833779888e-01 3.705272622484e-01 3.720536710774e-01 3.735619639411e-01 3.750500284031e-01 3.765188649556e-01 3.779667699323e-01 3.793941556290e-01 3.808004289775e-01 3.821837981945e-01 3.835434542308e-01 3.848793586126e-01 3.861903768254e-01 3.874774662419e-01 3.887384054416e-01 3.899736432055e-01 3.911801616158e-01 3.923593092322e-01 3.935094451522e-01 3.946305077787e-01 3.957224699452e-01 3.967840473388e-01 3.978142868335e-01 3.988117168296e-01 3.997762572760e-01 4.007084216149e-01 4.016063199776e-01 4.024702986637e-01 4.032994697105e-01 4.040919337719e-01 4.048478029095e-01 4.055662786884e-01 4.062468697114e-01 4.068908006811e-01 4.074941431266e-01 4.080584733354e-01 4.085824531287e-01 4.090648698165e-01 4.095073707027e-01 4.099067482068e-01 4.102656544992e-01 4.105806253040e-01 4.108512937825e-01 4.110793182592e-01 4.112614107420e-01 4.113999783852e-01 4.114929034117e-01 4.115390526575e-01 4.115397774426e-01 4.114913308704e-01 4.113978441741e-01 4.112550660580e-01 4.110648609210e-01 4.108267855054e-01 4.105375086798e-01 4.102009381662e-01 4.098122971909e-01 4.093756628345e-01 4.088882373970e-01 4.083484821920e-01 4.077603095520e-01 4.071186134003e-01 4.064270322515e-01 4.056835094470e-01 4.048869818609e-01 4.040407195061e-01 4.031403473829e-01 4.021891970482e-01 4.011853087188e-01 4.001282499432e-01 3.990211291265e-01 3.978597149614e-01 3.966484170328e-01 3.953842203221e-01 3.940671630493e-01 3.927006301199e-01 3.912800434090e-01 3.898115946731e-01 3.882895793009e-01 3.867183453654e-01 3.850975650095e-01 3.834246668064e-01 3.817068320515e-01 3.799367239071e-01 3.781207977589e-01 3.762580459769e-01 3.743475519368e-01 3.723939389595e-01 3.703919252713e-01 3.683500027608e-01 3.662639297869e-01 3.641357572202e-01 3.619698839317e-01 3.597607126730e-01 3.575194126808e-01 3.552365443522e-01 3.529222286227e-01 3.505745128221e-01 3.481928785448e-01 3.457857470421e-01 3.433466903360e-01 3.408861761670e-01 3.383998520159e-01 3.358926395399e-01 3.333695174727e-01 3.308263382534e-01 3.282742226592e-01 3.257075479844e-01 3.231350444972e-01 3.205599869652e-01 3.179792208603e-01 3.154053880838e-01 3.128321066820e-01 3.102721019267e-01 3.077236917245e-01 3.051914387768e-01 3.026839827067e-01 3.001975331710e-01 2.977462304899e-01 2.953263067190e-01 2.929474061810e-01 2.906147334566e-01 2.883278362010e-01 2.861016443321e-01 2.839302268887e-01 2.818286701861e-01 2.797975927560e-01 2.778414155342e-01 2.759722837282e-01 2.741861184162e-01 2.725003936033e-01 2.709113027320e-01 2.694284183739e-01 2.680611301362e-01 2.668059271270e-01 2.656800215243e-01 2.646762448551e-01 2.638110996468e-01 2.630826136424e-01 2.624961005386e-01 2.620610983991e-01 2.617717613518e-01 2.616448227067e-01 2.616706275112e-01 2.618607244944e-01 2.622157110375e-01 2.627314181610e-01 2.634218731614e-01 2.642731902224e-01 2.652991149776e-01 2.664910377151e-01 2.678497619066e-01 2.693797008308e-01 2.710676956131e-01 2.729268967319e-01 2.749406595828e-01 2.771146223208e-01 2.794440681962e-01 2.819199403475e-01 2.845489806823e-01 2.873136805503e-01 2.902217432989e-01 2.932599130331e-01 2.964250633128e-01 2.997172855148e-01 3.031211072741e-01 3.066422404553e-01 3.102646767723e-01 3.139900957264e-01 3.178104664188e-01 3.217156926825e-01 3.257084596806e-01 3.297727277731e-01 3.339118664444e-01 3.381136112560e-01 3.423738623247e-01 3.466916415385e-01 3.510507631798e-01 3.554577999064e-01 3.598963332119e-01 3.643673646908e-01 3.688644421629e-01 3.733780465302e-01 3.779095548704e-01 3.824461871503e-01 3.869885798583e-01 3.915289320005e-01 3.960598552721e-01 4.005823949499e-01 4.050837371237e-01 4.095665298448e-01 4.140209840411e-01 4.184435879874e-01 4.228321090178e-01 4.271771912184e-01 4.314798436666e-01 4.357300163993e-01 4.399270483560e-01 4.440663321085e-01 4.481397982981e-01 4.521491206980e-01 4.560850800899e-01 4.599463058895e-01 4.637286218966e-01 4.674252347029e-01 4.710367847649e-01 4.745548861024e-01 4.779784005590e-01 4.813045652542e-01 4.845267169683e-01 4.876453065282e-01 4.906528107569e-01 4.935484470899e-01 4.963281385536e-01 4.989870402736e-01 5.015250893228e-01 5.039366076564e-01 5.062185295554e-01 5.083704178718e-01 5.103842538107e-01 5.122642447670e-01 5.140010101826e-01 5.155959627703e-01 5.170467863000e-01 5.183457033726e-01 5.194999224270e-01 5.204972612649e-01 5.213423838389e-01 5.220301887795e-01 5.225569307972e-01 5.229283728500e-01 5.231312946453e-01 5.231753298399e-01 5.230512102895e-01 5.227582988967e-01 5.223019766274e-01 5.216695804615e-01 5.208728716583e-01 5.199008611691e-01 5.187571543701e-01 5.174435530522e-01 5.159513913334e-01 5.142921762332e-01 5.124540459915e-01 5.104456276658e-01 5.082637174708e-01 5.059052998607e-01 5.033795560036e-01 5.006749090830e-01 4.978044465174e-01 4.947606984946e-01 4.915485848653e-01 4.881710121986e-01 4.846231273879e-01 4.809161093494e-01 4.770436990568e-01 4.730143147691e-01 4.688275133257e-01 4.644861004356e-01 4.599955312679e-01 4.553553808221e-01 4.505738712562e-01 4.456515273805e-01 4.405947292372e-01 4.354065773615e-01 4.300928988625e-01 4.246590047524e-01 4.191094832996e-01 4.134531908672e-01 4.076928433020e-01 4.018403322578e-01 3.958982750895e-01 3.898784723899e-01 3.837878612270e-01 3.776341690743e-01 3.714321434295e-01 3.651844021399e-01 3.589097554825e-01 3.526133900177e-01 3.463112490172e-01 3.400171501705e-01 3.337399800506e-01 3.275024902641e-01 3.213123479100e-01 3.151916719419e-01 3.091552210310e-01 3.032202359631e-01 2.974120019261e-01 2.917424239398e-01 2.862395412367e-01 2.809208781990e-01 2.758097781546e-01 2.709319629797e-01 2.663039532588e-01 2.619583485708e-01 2.579105299647e-01 2.541869777464e-01 2.508103798186e-01 2.477980879755e-01 2.451739926769e-01 2.429510751477e-01 2.411474167741e-01 2.397746299615e-01 2.388379097639e-01 2.383497142760e-01 2.383038599982e-01 2.387053341029e-01 2.395444525820e-01 2.408114383494e-01 2.424986597202e-01 2.445847255044e-01 2.470582859627e-01 2.498928619491e-01 2.530703643178e-01 2.565665031636e-01 2.603559872111e-01 2.644174966234e-01 2.687204302935e-01 2.732462382941e-01 2.779643095636e-01 2.828543670558e-01 2.878914391173e-01 2.930511965801e-01 2.983154508381e-01 3.036582330352e-01 3.090636291784e-01 3.145092925642e-01 3.199785955162e-01 3.254551242607e-01 3.309192087642e-01 3.363602323061e-01 3.417593942401e-01 3.471065077959e-01 3.523854626819e-01 3.575866376137e-01 3.626980539844e-01 3.677090915570e-01 3.726106465510e-01 3.773924206001e-01 3.820481873556e-01 3.865661449703e-01 3.909444857080e-01 3.951712189667e-01 3.992442923567e-01 4.031595286211e-01 4.069050492374e-01 4.104880242618e-01 4.138934139042e-01 4.171260741067e-01 4.201827332312e-01 4.230551163266e-01 4.257536941184e-01 4.282651693083e-01 4.305987449288e-01 4.327515243759e-01 4.347210775277e-01 4.365173219214e-01 4.381338065717e-01 4.395788052546e-01 4.408530711773e-01 4.419615126972e-01 4.429100238581e-01 4.437007006927e-01 4.443429557434e-01 4.448394170861e-01 4.451995166295e-01 4.454313099722e-01 4.455388671329e-01 4.455375572310e-01 4.454298464250e-01 4.452301505560e-01 4.449489289363e-01 4.445923940199e-01 4.441785434660e-01 4.437152449765e-01 4.432154442000e-01 4.426948867973e-01 4.421630678746e-01 4.416363159333e-01 4.411284755914e-01 4.406534290568e-01 4.402261009733e-01 4.398604964612e-01 4.395726352002e-01 4.393760826132e-01 4.392868427986e-01 4.393168745991e-01 4.394844453317e-01 4.398007832019e-01 4.402772291871e-01 4.409328138569e-01 4.417732925207e-01 4.428151722879e-01 4.440657347917e-01 4.455349860358e-01 4.472341511139e-01 4.491670677413e-01 4.513446025576e-01 4.537679970703e-01 4.564437530103e-01 4.593739976464e-01 4.625603743718e-01 4.660047211612e-01 4.697032494946e-01 4.736557570180e-01 4.778598815218e-01 4.823084228147e-01 4.869996309998e-01 4.919254800373e-01 4.970761944440e-01 5.024487724805e-01 5.080288696973e-01 5.138082840041e-01 5.197797160249e-01 5.259255934053e-01 5.322406936482e-01 5.387074490291e-01 5.453165635024e-01 5.520541885580e-01 5.589034202034e-01 5.658564951626e-01 5.728917845943e-01 5.800013955307e-01 5.871663783090e-01 5.943717233047e-01 6.016064971597e-01 6.088488336325e-01 6.160869244919e-01 6.233034492800e-01 6.304835787884e-01 6.376098127906e-01 6.446666761518e-01 6.516380897543e-01 6.585059876313e-01 6.652559876072e-01 6.718700756442e-01 6.783331734317e-01 6.846276047832e-01 6.907378502139e-01 6.966490397959e-01 7.023423229182e-01 7.078061527327e-01 7.130221446925e-01 7.179792695347e-01 7.226599425660e-01 7.270550898530e-01 7.311506361723e-01 7.349328657235e-01 7.383994954111e-01 7.415315874639e-01 7.443309401239e-01 7.467843418851e-01 7.488911158984e-01 7.506500032547e-01 7.520542048445e-01 7.531130087925e-01 7.538228033936e-01 7.541928819633e-01 7.542311393439e-01 7.539441883186e-01 7.533499204023e-01 7.524603263158e-01 7.512936217344e-01 7.498713251807e-01 7.482131182813e-01 7.463468031197e-01 7.442968649124e-01 7.420932455836e-01 7.397647324471e-01 7.373448908958e-01 7.348640682135e-01 7.323565548370e-01 7.298545085159e-01 7.273911778348e-01 7.249979077825e-01 7.227040463383e-01 7.205391198036e-01 7.185276000494e-01 7.166934675694e-01 7.150541709204e-01 7.136241797981e-01 7.124168043448e-01 7.114368324671e-01 7.106861973686e-01 7.101617215433e-01 7.098551908500e-01 7.097566728554e-01 7.098492336425e-01 7.101142292648e-01 7.105314977188e-01 7.110765620100e-01 7.117252073423e-01 7.124523604434e-01 7.132349012805e-01 7.140504917158e-01 7.148765657020e-01 7.156995863526e-01 7.165039760393e-01 7.172832302914e-01 7.180344422080e-01 7.187590241647e-01 7.194692435452e-01 7.201760591927e-01 7.209026905458e-01 7.216784395575e-01 7.225307097839e-01 7.235035311575e-01 7.246307922225e-01 7.259598118713e-01 7.275339637185e-01 7.293955779736e-01 7.315905629490e-01 7.341511330036e-01 7.371141656007e-01 7.405024551181e-01 7.443324177665e-01 7.486123024423e-01 7.533350408096e-01 7.584869441234e-01 7.640385127282e-01 7.699515611828e-01 7.761765309379e-01 7.826523159319e-01 7.893110382231e-01 7.960778092925e-01 8.028719565939e-01 8.096097098326e-01 8.162069385112e-01 8.225793981280e-01 8.286485768017e-01 8.343365180120e-01 8.395766098263e-01 8.443088807278e-01 8.484839272077e-01 8.520642025267e-01 8.550226120060e-01 8.573477477618e-01 8.590393471493e-01 8.601125319345e-01 8.605943125608e-01 8.605213702740e-01 8.599484330253e-01 8.589318211621e-01 8.575403421737e-01 8.558503197930e-01 8.539340135884e-01 8.518734132257e-01 8.497410908967e-01 8.476100648614e-01 8.455458060457e-01 8.436010432718e-01 8.418234615727e-01 8.402433198979e-01 8.388816585503e-01 8.377481730162e-01 8.368379061116e-01 8.361346586694e-01 8.356204878214e-01 8.352659554620e-01 8.350398411767e-01 8.349136036262e-01 8.348571702549e-01 8.348518471976e-01 8.348816857476e-01 8.349421437293e-01 8.350398939810e-01 8.351902135000e-01 8.354221181113e-01 8.357688556475e-01 8.362739343160e-01 8.369798249674e-01 8.379332791089e-01 8.391731181612e-01 8.407316769438e-01 8.426321729041e-01 8.448740818212e-01 8.474500192781e-01 8.503257480618e-01 8.534471826068e-01 8.567482284451e-01 8.601381724631e-01 8.635208289626e-01 8.667841249399e-01 8.698170848186e-01 8.725078432265e-01 8.747509280153e-01 8.764592232581e-01 8.775526017112e-01 8.779850245239e-01 8.777241287073e-01 8.767750985597e-01 8.751691797580e-01 8.729612332660e-01 8.702455701613e-01 8.671288427859e-01 8.637510062019e-01 8.602553513776e-01 8.568042984472e-01 8.535581186491e-01 8.506675498188e-01 8.482795579640e-01 8.465090742583e-01 8.454589487402e-01 8.451908936074e-01 8.457421656527e-01 8.471211737659e-01 8.492985094714e-01 8.522352207090e-01 8.558598575279e-01 8.601081073692e-01 8.648946974227e-01 8.701449473337e-01 8.757998546573e-01 8.817971448953e-01 8.881102557398e-01 8.947126128315e-01 9.016080096238e-01 9.088107986846e-01 9.163417678525e-01 9.242440879116e-01 9.325474142722e-01 9.412936345491e-01 9.505078979796e-01 9.602092354940e-01 9.704022166293e-01 9.810651819116e-01 9.921715336480e-01 1.003657367639e+00 1.015456955049e+00 1.027476484451e+00 1.039612655804e+00 1.051756508762e+00 1.063782470397e+00 1.075584545426e+00 1.087039555862e+00 1.098050492886e+00 1.108532733050e+00 1.118404752172e+00 1.127631387318e+00 1.136173526325e+00 1.144027510834e+00 1.151208628862e+00 1.157732309166e+00 1.163650379485e+00 1.168983701428e+00 1.173778447374e+00 1.178055597115e+00 1.181812486627e+00 1.185054166229e+00 1.187727877271e+00 1.189796777067e+00 1.191194165025e+00 1.191847670093e+00 1.191023241969e+00 1.188417251411e+00 1.184798626861e+00 1.181141198974e+00 1.178225794913e+00 1.176359581437e+00 1.175274700307e+00 1.174226627709e+00 1.172323666943e+00 1.168916877262e+00 1.163853845292e+00 1.157565806783e+00 1.150961866790e+00 1.145101431467e+00 1.140799893294e+00 1.138362415317e+00 1.137509853459e+00 1.137505025016e+00 1.137516344631e+00 1.137005856214e+00 1.135944684388e+00 1.134870183964e+00 1.134711200768e+00 1.136425546533e+00 1.140601268906e+00 1.147243550434e+00 1.155741439441e+00 1.165065929816e+00 1.174164053041e+00 1.182314530853e+00 1.189305916258e+00 1.195451518897e+00 1.201423203797e+00 1.207892154118e+00 1.215226879653e+00 1.223336771969e+00 1.231665080441e+00 1.239381981277e+00 1.245706156019e+00 1.250171026869e+00 1.252733406746e+00 1.253722469556e+00 1.253559252351e+00 1.252099595340e+00 1.246221566152e+00 1.173588531297e+00 1.134891602933e+00 1.097756643290e+00 1.056272627557e+00 1.026247205732e+00 1.021365000630e+00 1.043189229442e+00 1.079035181235e+00 1.109426247917e+00 1.117871638984e+00 1.097245600503e+00 1.052213709469e+00 9.986702611210e-01 9.588054098382e-01 9.503846837489e-01 9.748122223729e-01 1.015971900681e+00 1.051394041641e+00 1.063810466625e+00 1.046814300999e+00 1.005730550442e+00 9.556616306033e-01 9.161219305339e-01 9.019090357673e-01 9.145046842487e-01 9.420193207523e-01 9.680527409130e-01 9.804202896232e-01 9.750172466754e-01 9.554059580480e-01 9.300793422607e-01 9.085383679311e-01 8.973831562712e-01 8.984086334755e-01 9.093451184205e-01 9.263082082165e-01 9.455087553536e-01 9.635266194238e-01 9.768408137569e-01 9.818557617282e-01 9.761458211428e-01 9.602634994198e-01 9.392648387353e-01 9.222365929979e-01 9.189213740817e-01 9.340741285488e-01 9.635968415554e-01 9.962889301869e-01 1.019660245066e+00 1.025853063505e+00 1.014983730056e+00 9.955838074980e-01 9.813976766977e-01 9.843874913945e-01 1.007102802767e+00 1.040532156648e+00 1.069758062564e+00 1.082068839113e+00 1.072769997002e+00 1.047302337709e+00 1.019726722386e+00 1.006923909220e+00 1.019232422121e+00 1.053716172775e+00 1.096326537003e+00 1.130727533141e+00 1.146031565143e+00 1.140268924838e+00 1.120075951726e+00 1.097310209352e+00 1.083470081358e+00 1.083879103025e+00 1.095580089252e+00 1.110427470446e+00 1.120726501285e+00 1.123273271072e+00 1.120019248804e+00 1.115831377309e+00 1.114707541473e+00 1.116981721406e+00 1.119191418410e+00 1.116744717486e+00 1.107290782099e+00 1.092642635495e+00 1.078195447811e+00 1.069792559435e+00 1.069888931467e+00 1.075543500297e+00 1.080054543736e+00 1.077000380716e+00 1.064084684025e+00 1.044831924557e+00 1.027201348904e+00 1.019447854946e+00 1.024941066349e+00 1.039710616379e+00 1.054718000254e+00 1.061017193720e+00 1.054327508764e+00 1.036896440940e+00 1.016459157081e+00 1.002360360131e+00 1.000487973975e+00 1.009941346904e+00 1.024174470691e+00 1.035551761187e+00 1.039738702386e+00 1.037559959768e+00 1.033645328729e+00 1.032924943733e+00 1.036853219120e+00 1.042066648490e+00 1.042525751207e+00 1.033599114960e+00 1.015676896698e+00 9.952466531378e-01 9.825519068485e-01 9.858514604492e-01 1.005489872745e+00 1.032599327515e+00 1.053680906029e+00 1.057274036641e+00 1.038825087621e+00 1.002917207433e+00 9.625008558935e-01 9.344961616354e-01 9.313714643266e-01 9.531250936040e-01 9.872548639054e-01 1.016667194230e+00 1.028149794580e+00 1.016777480555e+00 9.868567185614e-01 9.502284781807e-01 9.219349932399e-01 9.134125719476e-01 9.262781710391e-01 9.520090482645e-01 9.776466946734e-01 9.924712266695e-01 9.916744570274e-01 9.770807074378e-01 9.558005904697e-01 9.373039362824e-01 9.295403792016e-01 9.353587861096e-01 9.515770437935e-01 9.710991033227e-01 9.865295988870e-01 9.930660755497e-01 9.898332405016e-01 9.810079918558e-01
 7.805287681789e-02 7.701893262745e-02 7.603120272952e-02 7.509058557290e-02 7.421146328882e-02 7.341158969896e-02 7.270330168127e-02 7.208694164186e-02 7.155036710414e-02 7.107777118259e-02 7.066143891652e-02 7.031164560628e-02 7.005262194143e-02 6.990459310936e-02 6.986834199103e-02 6.992337761014e-02 7.004286010917e-02 7.021473092478e-02 7.044845694131e-02 7.076820342681e-02 7.119509528477e-02 7.173471806868e-02 7.237282572295e-02 7.308276669560e-02 7.383793251079e-02 7.462663391602e-02 7.546093030631e-02 7.637061897946e-02 7.738588122611e-02 7.851100165420e-02 7.971657829682e-02 8.095649449239e-02 8.219764158943e-02 8.344342293626e-02 8.472871367405e-02 8.609388739170e-02 8.755619370637e-02 8.910159672237e-02 9.069216995107e-02 9.228647142730e-02 9.386200357120e-02 9.542696638928e-02 9.701646154961e-02 9.867316491175e-02 1.004204832289e-01 1.022449343281e-01 1.040985582362e-01 1.059252390100e-01 1.076986266884e-01 1.094427828487e-01 1.112170590645e-01 1.130772353038e-01 1.150357508402e-01 1.170524934541e-01 1.190601395692e-01 1.210074418663e-01 1.228910643184e-01 1.247583694646e-01 1.266765647791e-01 1.286871411272e-01 1.307786875826e-01 1.328972076490e-01 1.349814430311e-01 1.370007226957e-01 1.389709814038e-01 1.409412621624e-01 1.429617252499e-01 1.450540754955e-01 1.472034403147e-01 1.493715042666e-01 1.515176768467e-01 1.536157481068e-01 1.556633477679e-01 1.576874871018e-01 1.597337576959e-01 1.618474036239e-01 1.640423512974e-01 1.662844210565e-01 1.685052875145e-01 1.706408293577e-01 1.726791118626e-01 1.746783356948e-01 1.767348624616e-01 1.789136838891e-01 1.811985270548e-01 1.834964031029e-01 1.857011143749e-01 1.877715885864e-01 1.897595154921e-01 1.917784556053e-01 1.939204037320e-01 1.961889987384e-01 1.985015199113e-01 2.007454273632e-01 2.028633474434e-01 2.048844273070e-01 2.069020040238e-01 2.090023232791e-01 2.112105476164e-01 2.134769190316e-01 2.157200782644e-01 2.178828022043e-01 2.199670738802e-01 2.220198957000e-01 2.240972468172e-01 2.262300038556e-01 2.284117921996e-01 2.306102197541e-01 2.327920039895e-01 2.349388826080e-01 2.370477641354e-01 2.391293582959e-01 2.412034578221e-01 2.432928558343e-01 2.454149899169e-01 2.475714375032e-01 2.497431378043e-01 2.518957114449e-01 2.540006376682e-01 2.560526795649e-01 2.580786423238e-01 2.601221801136e-01 2.622159382760e-01 2.643605807123e-01 2.665213675506e-01 2.686508777538e-01 2.707196351331e-01 2.727332467666e-01 2.747306595985e-01 2.767574746667e-01 2.788373254954e-01 2.809584737454e-01 2.830825387905e-01 2.851698762353e-01 2.872033786707e-01 2.891961388042e-01 2.911818707792e-01 2.931937087854e-01 2.952435576451e-01 2.973171126046e-01 2.993835857920e-01 3.014133051874e-01 3.033966138295e-01 3.053469837163e-01 3.072948018409e-01 3.092657705315e-01 3.112662361031e-01 3.132791426179e-01 3.152762115770e-01 3.172320923092e-01 3.191451877898e-01 3.210309571350e-01 3.229174942280e-01 3.248252681475e-01 3.267605573957e-01 3.287108937808e-01 3.306528621151e-01 3.325627866880e-01 3.344289828883e-01 3.362557306774e-01 3.380672683745e-01 3.398935932185e-01 3.417578892130e-01 3.436567053111e-01 3.455621748350e-01 3.474342086382e-01 3.492473346047e-01 3.510054329525e-01 3.527433736133e-01 3.545032881973e-01 3.563092371664e-01 3.581491093349e-01 3.599892990178e-01 3.617925762545e-01 3.635444482376e-01 3.652572381113e-01 3.669591432380e-01 3.686772294726e-01 3.704222170417e-01 3.721889170768e-01 3.739615991467e-01 3.757181885536e-01 3.774416679651e-01 3.791266698247e-01 3.807833398556e-01 3.824373521455e-01 3.841151190361e-01 3.858251853754e-01 3.875493561227e-01 3.892497886222e-01 3.908957466287e-01 3.924840162751e-01 3.940445758920e-01 3.956214544434e-01 3.972393730092e-01 3.988851742550e-01 4.005146990474e-01 4.020859509873e-01 4.035880387626e-01 4.050522284384e-01 4.065273302233e-01 4.080450494556e-01 4.095941233911e-01 4.111306873929e-01 4.126115881902e-01 4.140275854567e-01 4.154082929650e-01 4.168028411650e-01 4.182375186005e-01 4.197020061034e-01 4.211552576322e-01 4.225598178718e-01 4.239083224940e-01 4.252293144562e-01 4.265658827417e-01 4.279421603000e-01 4.293451196887e-01 4.307374820123e-01 4.320816527827e-01 4.333743408643e-01 4.346471214585e-01 4.359436592211e-01 4.372847518073e-01 4.386497241456e-01 4.399948951891e-01 4.412875756463e-01 4.425356646328e-01 4.437781031071e-01 4.450540009219e-01 4.463680391022e-01 4.476836329481e-01 4.489584006411e-01 4.501761941395e-01 4.513619324733e-01 4.525563188721e-01 4.537792874046e-01 4.550110085051e-01 4.562109640812e-01 4.573520569940e-01 4.584468541198e-01 4.595322805866e-01 4.606360678237e-01 4.617519013060e-01 4.628444109239e-01 4.638870660046e-01 4.648824518585e-01 4.658632985029e-01 4.668600792994e-01 4.678758624262e-01 4.688828783028e-01 4.698536045347e-01 4.707861455848e-01 4.717044673072e-01 4.726373550662e-01 4.735900935809e-01 4.745401850896e-01 4.754634412087e-01 4.763530102658e-01 4.772287084900e-01 4.781117148933e-01 4.790049555719e-01 4.798892277874e-01 4.807405391278e-01 4.815565291285e-01 4.823537895651e-01 4.831524339695e-01 4.839511249442e-01 4.847319705853e-01 4.854769473963e-01 4.861892368681e-01 4.868888157184e-01 4.875919504574e-01 4.882945366505e-01 4.889770808013e-01 4.896294474697e-01 4.902610258456e-01 4.908919548433e-01 4.915333907813e-01 4.921726568496e-01 4.927874762113e-01 4.933723652119e-01 4.939397454843e-01 4.945081205810e-01 4.950785665250e-01 4.956342041374e-01 4.961572199342e-01 4.966486203431e-01 4.971248861634e-01 4.975976418669e-01 4.980630277932e-01 4.985053411816e-01 4.989204380317e-01 4.993169807150e-01 4.997102226116e-01 5.001021486472e-01 5.004807970806e-01 5.008364562806e-01 5.011717243712e-01 5.014988687990e-01 5.018237073116e-01 5.021388784548e-01 5.024317556864e-01 5.026995295674e-01 5.029492585222e-01 5.031881802312e-01 5.034175083844e-01 5.036297958535e-01 5.038218964523e-01 5.039972446370e-01 5.041603359459e-01 5.043116160675e-01 5.044463714717e-01 5.045645175482e-01 5.046703220800e-01 5.047644351963e-01 5.048461205200e-01 5.049078928234e-01 5.049476629143e-01 5.049700413523e-01 5.049822108495e-01 5.049831374399e-01 5.049678311699e-01 5.049315745515e-01 5.048761738814e-01 5.048078502845e-01 5.047292323197e-01 5.046383515483e-01 5.045314854449e-01 5.044076485408e-01 5.042681647503e-01 5.041131823416e-01 5.039435092208e-01 5.037584127745e-01 5.035590050851e-01 5.033469948809e-01 5.031186966068e-01 5.028723768098e-01 5.026106549726e-01 5.023347027563e-01 5.020484021385e-01 5.017488130324e-01 5.014323774513e-01 5.010973122021e-01 5.007454811723e-01 5.003810973287e-01 5.000018763580e-01 4.996086727164e-01 4.991985497516e-01 4.987710003703e-01 4.983297120613e-01 4.978724648639e-01 4.974010163890e-01 4.969146526867e-01 4.964132227760e-01 4.958968212865e-01 4.953651902166e-01 4.948182372887e-01 4.942555244862e-01 4.936798764852e-01 4.930884313852e-01 4.924813691565e-01 4.918596339613e-01 4.912240215918e-01 4.905736480885e-01 4.899090918671e-01 4.892297389359e-01 4.885342962482e-01 4.878251999621e-01 4.871012828449e-01 4.863624691957e-01 4.856097666386e-01 4.848421480612e-01 4.840598196496e-01 4.832640222390e-01 4.824527399630e-01 4.816277841241e-01 4.807879812237e-01 4.799350911608e-01 4.790670736150e-01 4.781851929305e-01 4.772886687540e-01 4.763784604719e-01 4.754542552499e-01 4.745164032223e-01 4.735645291327e-01 4.725989675653e-01 4.716188858995e-01 4.706249812026e-01 4.696186067210e-01 4.685984219111e-01 4.675648376206e-01 4.665182910433e-01 4.654576385434e-01 4.643837527843e-01 4.632973631189e-01 4.621975533590e-01 4.610846782078e-01 4.599593082766e-01 4.588211293896e-01 4.576698342406e-01 4.565058128510e-01 4.553290370107e-01 4.541403610990e-01 4.529391050095e-01 4.517250960960e-01 4.504991987065e-01 4.492606929462e-01 4.480105847906e-01 4.467486890520e-01 4.454745184726e-01 4.441887155638e-01 4.428914615507e-01 4.415823678991e-01 4.402620137715e-01 4.389309452386e-01 4.375873514653e-01 4.362336444235e-01 4.348685790360e-01 4.334927852915e-01 4.321062996619e-01 4.307096606038e-01 4.293016522243e-01 4.278838862612e-01 4.264561872413e-01 4.250180771397e-01 4.235696834737e-01 4.221114483568e-01 4.206432433245e-01 4.191660830080e-01 4.176793945860e-01 4.161833735770e-01 4.146781897763e-01 4.131637050707e-01 4.116403684784e-01 4.101083282324e-01 4.085680480947e-01 4.070198305622e-01 4.054635219513e-01 4.038988267207e-01 4.023261798907e-01 4.007463467808e-01 3.991585347706e-01 3.975638041238e-01 3.959619882812e-01 3.943530715305e-01 3.927377105657e-01 3.911156247871e-01 3.894866000722e-01 3.878523318114e-01 3.862117087056e-01 3.845647294555e-01 3.829126555984e-01 3.812550364042e-01 3.795925784869e-01 3.779249799989e-01 3.762529018133e-01 3.745761096436e-01 3.728951391398e-01 3.712099368480e-01 3.695212089635e-01 3.678285606451e-01 3.661332251485e-01 3.644340827787e-01 3.627329014166e-01 3.610284252738e-01 3.593218457647e-01 3.576123481324e-01 3.559019324558e-01 3.541903053008e-01 3.524775101522e-01 3.507638492787e-01 3.490491180518e-01 3.473336343182e-01 3.456171987834e-01 3.439022509830e-01 3.421884583157e-01 3.404749253182e-01 3.387628620498e-01 3.370514089274e-01 3.353417583325e-01 3.336350330715e-01 3.319304030049e-01 3.302302202151e-01 3.285323914569e-01 3.268376578969e-01 3.251472159923e-01 3.234607559418e-01 3.217800078030e-01 3.201051124558e-01 3.184347017858e-01 3.167700366015e-01 3.151113581717e-01 3.134585461501e-01 3.118139928465e-01 3.101767148992e-01 3.085464989843e-01 3.069249155455e-01 3.053109981373e-01 3.037075356776e-01 3.021140315017e-01 3.005300970123e-01 2.989577027791e-01 2.973957839746e-01 2.958441050951e-01 2.943065093682e-01 2.927809958325e-01 2.912692806149e-01 2.897704254258e-01 2.882847227876e-01 2.868145497451e-01 2.853602969427e-01 2.839214422816e-01 2.824994663619e-01 2.810934626085e-01 2.797031846383e-01 2.783319160573e-01 2.769785273210e-01 2.756459107532e-01 2.743325269280e-01 2.730381349736e-01 2.717648575137e-01 2.705120559846e-01 2.692808076160e-01 2.680728809036e-01 2.668870692815e-01 2.657250431582e-01 2.645875497429e-01 2.634744630556e-01 2.623877048222e-01 2.613262300583e-01 2.602904872254e-01 2.592819230996e-01 2.583013159254e-01 2.573496251184e-01 2.564269881540e-01 2.555337838679e-01 2.546704712149e-01 2.538369331085e-01 2.530332067303e-01 2.522613971802e-01 2.515210191165e-01 2.508140133573e-01 2.501408590647e-01 2.495011814231e-01 2.488955090920e-01 2.483228279038e-01 2.477847730418e-01 2.472817732766e-01 2.468152951785e-01 2.463855860953e-01 2.459921418442e-01 2.456360577820e-01 2.453164586232e-01 2.450330099765e-01 2.447876598806e-01 2.445804822981e-01 2.444113610686e-01 2.442803977882e-01 2.441877356049e-01 2.441341986230e-01 2.441197241433e-01 2.441448052392e-01 2.442085876300e-01 2.443121012513e-01 2.444534489188e-01 2.446335194227e-01 2.448533735364e-01 2.451125848064e-01 2.454124677781e-01 2.457507274012e-01 2.461283332440e-01 2.465430329461e-01 2.469956478238e-01 2.474860599032e-01 2.480162823064e-01 2.485859898626e-01 2.491929574340e-01 2.498377326767e-01 2.505179986028e-01 2.512345653550e-01 2.519881134170e-01 2.527783185861e-01 2.536060106072e-01 2.544682133849e-01 2.553644809012e-01 2.562944887594e-01 2.572574096274e-01 2.582548177900e-01 2.592849969941e-01 2.603492498147e-01 2.614441651532e-01 2.625700812182e-01 2.637260868578e-01 2.649111568126e-01 2.661268040157e-01 2.673712086860e-01 2.686446016707e-01 2.699452860871e-01 2.712728113468e-01 2.726258614676e-01 2.740039112711e-01 2.754068830360e-01 2.768341553834e-01 2.782865424945e-01 2.797621442723e-01 2.812602349317e-01 2.827780909871e-01 2.843163957516e-01 2.858744097169e-01 2.874535676391e-01 2.890530410192e-01 2.906710968701e-01 2.923049469435e-01 2.939544874638e-01 2.956173827067e-01 2.972967839997e-01 2.989919794517e-01 3.007020231244e-01 3.024243535823e-01 3.041570911990e-01 3.059003858574e-01 3.076525896755e-01 3.094172818635e-01 3.111915402798e-01 3.129749533479e-01 3.147647233164e-01 3.165595448081e-01 3.183616635507e-01 3.201706355739e-01 3.219852197452e-01 3.238039865379e-01 3.256246788856e-01 3.274477158961e-01 3.292734937592e-01 3.311011053977e-01 3.329308145107e-01 3.347596291282e-01 3.365868021979e-01 3.384113097574e-01 3.402337825174e-01 3.420533017117e-01 3.438697667822e-01 3.456817758046e-01 3.474881636301e-01 3.492881334437e-01 3.510803631486e-01 3.528647763795e-01 3.546415165308e-01 3.564095993569e-01 3.581681083822e-01 3.599158565714e-01 3.616517252265e-01 3.633742012101e-01 3.650851345595e-01 3.667821371733e-01 3.684661801853e-01 3.701347003800e-01 3.717862371907e-01 3.734222027575e-01 3.750404839218e-01 3.766416500433e-01 3.782246071717e-01 3.797873669006e-01 3.813303983194e-01 3.828518958536e-01 3.843522684455e-01 3.858315247023e-01 3.872870188342e-01 3.887201005596e-01 3.901277937846e-01 3.915099452411e-01 3.928662535412e-01 3.941967656527e-01 3.955002114693e-01 3.967762679495e-01 3.980233096026e-01 3.992400348365e-01 4.004269705286e-01 4.015831494064e-01 4.027082072596e-01 4.038013380598e-01 4.048621860287e-01 4.058878536982e-01 4.068803635529e-01 4.078368220894e-01 4.087582761155e-01 4.096440439024e-01 4.104925375760e-01 4.113028054412e-01 4.120751933981e-01 4.128079274051e-01 4.135021276931e-01 4.141556911249e-01 4.147697800577e-01 4.153416470034e-01 4.158709859203e-01 4.163591802164e-01 4.168027328218e-01 4.172044523341e-01 4.175610927897e-01 4.178727731411e-01 4.181400104934e-01 4.183592110931e-01 4.185344458611e-01 4.186603590185e-01 4.187410384969e-01 4.187734597669e-01 4.187560234059e-01 4.186913116162e-01 4.185755438293e-01 4.184119919074e-01 4.181974619601e-01 4.179314204618e-01 4.176169051928e-01 4.172485276177e-01 4.168303117678e-01 4.163593588012e-01 4.158363021186e-01 4.152616295036e-01 4.146333562604e-01 4.139533409936e-01 4.132190963060e-01 4.124318685579e-01 4.115919159196e-01 4.106970173484e-01 4.097512956058e-01 4.087504051301e-01 4.076963104270e-01 4.065888714272e-01 4.054271139824e-01 4.042138757114e-01 4.029452231018e-01 4.016252402217e-01 4.002518418342e-01 3.988248185630e-01 3.973479837292e-01 3.958165658363e-01 3.942360018593e-01 3.926037304266e-01 3.909201044902e-01 3.891893195428e-01 3.874050204268e-01 3.855767604821e-01 3.836978949176e-01 3.817730049757e-01 3.798031400490e-01 3.777856158793e-01 3.757278335624e-01 3.736231506314e-01 3.714799181182e-01 3.692950694912e-01 3.670692021229e-01 3.648097402261e-01 3.625096119869e-01 3.601789349081e-01 3.578130950421e-01 3.554164726526e-01 3.529936712066e-01 3.505401459381e-01 3.480665972489e-01 3.455657858117e-01 3.430483418885e-01 3.405133013473e-01 3.379608735057e-01 3.354008658439e-01 3.328262088071e-01 3.302503135837e-01 3.276691960872e-01 3.250884057650e-01 3.225149531545e-01 3.199446388121e-01 3.173910785118e-01 3.148491494814e-01 3.123295750360e-01 3.098349551703e-01 3.073652595886e-01 3.049343201808e-01 3.025355747048e-01 3.001846763190e-01 2.978793241335e-01 2.956265833769e-01 2.934361169430e-01 2.913031506069e-01 2.892467818554e-01 2.872604164124e-01 2.853571902374e-01 2.835417414229e-01 2.818157290496e-01 2.801924372670e-01 2.786677355925e-01 2.772579390250e-01 2.759600971511e-01 2.747834564171e-01 2.737366288191e-01 2.728146587324e-01 2.720361815033e-01 2.713931445951e-01 2.708991868586e-01 2.705548329335e-01 2.703598093734e-01 2.703285053940e-01 2.704504038337e-01 2.707408990558e-01 2.711919058017e-01 2.718100782351e-01 2.725982434854e-01 2.735483615578e-01 2.746738922852e-01 2.759599451304e-01 2.774175621940e-01 2.790391139619e-01 2.808213686813e-01 2.827710343889e-01 2.848714489320e-01 2.871347537405e-01 2.895451905024e-01 2.921044996930e-01 2.948108186193e-01 2.976514150870e-01 3.006328816254e-01 3.037383184279e-01 3.069725670736e-01 3.103249742311e-01 3.137888733609e-01 3.173650337445e-01 3.210377884522e-01 3.248125292397e-01 3.286737690109e-01 3.326208555969e-01 3.366490095973e-01 3.407457218750e-01 3.449147106507e-01 3.491394534690e-01 3.534227683346e-01 3.577549238201e-01 3.621284123177e-01 3.665427395048e-01 3.709854579276e-01 3.754572773588e-01 3.799486895767e-01 3.844535802332e-01 3.889705711681e-01 3.934880751034e-01 3.980082384727e-01 4.025190562794e-01 4.070194364219e-01 4.115043869439e-01 4.159649103235e-01 4.204016578557e-01 4.248051800202e-01 4.291723986427e-01 4.334993794210e-01 4.377784728289e-01 4.420095196483e-01 4.461832316705e-01 4.502985884296e-01 4.543505750812e-01 4.583319887570e-01 4.622433922329e-01 4.660754328023e-01 4.698270545653e-01 4.734952523007e-01 4.770728221348e-01 4.805596550815e-01 4.839479219367e-01 4.872365682522e-01 4.904216652838e-01 4.934970031548e-01 4.964630061419e-01 4.993127406219e-01 5.020447551108e-01 5.046548124263e-01 5.071386123420e-01 5.094963173756e-01 5.117199264376e-01 5.138118439733e-01 5.157652520358e-01 5.175775602379e-01 5.192505511201e-01 5.207738350135e-01 5.221525752517e-01 5.233790491980e-01 5.244514251897e-01 5.253725708787e-01 5.261310334259e-01 5.267353810321e-01 5.271738570799e-01 5.274502270724e-01 5.275633332931e-01 5.275051502076e-01 5.272843683183e-01 5.268887712347e-01 5.263253909121e-01 5.255905029193e-01 5.246779794387e-01 5.235989428383e-01 5.223391141683e-01 5.209086390394e-01 5.193014716510e-01 5.175172000371e-01 5.155610564121e-01 5.134229726111e-01 5.111153606743e-01 5.086285020503e-01 5.059690827262e-01 5.031370599983e-01 5.001280465429e-01 4.969532517289e-01 4.936041988110e-01 4.900893746671e-01 4.864080481892e-01 4.825599681405e-01 4.785537317562e-01 4.743839513683e-01 4.700614590056e-01 4.655830114105e-01 4.609558033010e-01 4.561822887419e-01 4.512647432386e-01 4.462114960087e-01 4.410223241229e-01 4.357067136715e-01 4.302662423241e-01 4.247101254325e-01 4.190414668201e-01 4.132699971864e-01 4.074008817183e-01 4.014407771208e-01 3.954021947768e-01 3.892862819890e-01 3.831108143130e-01 3.768783998849e-01 3.706034589360e-01 3.642962769551e-01 3.579653083016e-01 3.516304265389e-01 3.452962341245e-01 3.389837778748e-01 3.327043491653e-01 3.264731834382e-01 3.203121287228e-01 3.142307570785e-01 3.082564323339e-01 3.024016025527e-01 2.966902760899e-01 2.911447009340e-01 2.857813912356e-01 2.806299047004e-01 2.757086958154e-01 2.710434486394e-01 2.666581638244e-01 2.625734902567e-01 2.588172938985e-01 2.554079913257e-01 2.523691678900e-01 2.497216160299e-01 2.474774116600e-01 2.456611469680e-01 2.442755902557e-01 2.433374826523e-01 2.428482368368e-01 2.428102782077e-01 2.432250282161e-01 2.440818571122e-01 2.453801967686e-01 2.470985865869e-01 2.492290702301e-01 2.517506504570e-01 2.546420605986e-01 2.578867431462e-01 2.614538238665e-01 2.653267651604e-01 2.694745768991e-01 2.738751522765e-01 2.785025535990e-01 2.833309748462e-01 2.883380968026e-01 2.934967363174e-01 2.987875135098e-01 3.041841719585e-01 3.096685404882e-01 3.152188585565e-01 3.208148761771e-01 3.264412049552e-01 3.320755044815e-01 3.377076683088e-01 3.433149717795e-01 3.488873288548e-01 3.544103672768e-01 3.598685178993e-01 3.652532786971e-01 3.705498333135e-01 3.757498906307e-01 3.808413750357e-01 3.858170053089e-01 3.906661788426e-01 3.953830917185e-01 3.999595779365e-01 4.043865956236e-01 4.086650710520e-01 4.127793546171e-01 4.167340895291e-01 4.205208074407e-01 4.241336751879e-01 4.275776986065e-01 4.308389374587e-01 4.339259539958e-01 4.368317516792e-01 4.395544649047e-01 4.421008225741e-01 4.444618527805e-01 4.466461806746e-01 4.486514631821e-01 4.504801175750e-01 4.521373049941e-01 4.536226708093e-01 4.549440088158e-01 4.561010676308e-01 4.571033373943e-01 4.579545255301e-01 4.586592467455e-01 4.592286532224e-01 4.596645991164e-01 4.599796065865e-01 4.601811554351e-01 4.602749020906e-01 4.602764830348e-01 4.601911852858e-01 4.600311486739e-01 4.598102145288e-01 4.595348658085e-01 4.592225661953e-01 4.588828313678e-01 4.585295519488e-01 4.581769192807e-01 4.578368350260e-01 4.575253084574e-01 4.572545128026e-01 4.570399175154e-01 4.568948871950e-01 4.568351265970e-01 4.568747114854e-01 4.570238952832e-01 4.573033964511e-01 4.577194202990e-01 4.582918545038e-01 4.590283246454e-01 4.599412303160e-01 4.610454519273e-01 4.623459309541e-01 4.638580627837e-01 4.655857109448e-01 4.675388978319e-01 4.697243208410e-01 4.721470599191e-01 4.748134146641e-01 4.777221965940e-01 4.808799763440e-01 4.842862609879e-01 4.879392319569e-01 4.918419752703e-01 4.959873350616e-01 5.003734569264e-01 5.049984551492e-01 5.098517557311e-01 5.149308789343e-01 5.202279195790e-01 5.257309995481e-01 5.314372499975e-01 5.373310062938e-01 5.434054319510e-01 5.496490852349e-01 5.560476597892e-01 5.625934877833e-01 5.692678072290e-01 5.760639415488e-01 5.829635096356e-01 5.899529043297e-01 5.970222678244e-01 6.041497075674e-01 6.113263440116e-01 6.185315026551e-01 6.257526778721e-01 6.329733003240e-01 6.401756000645e-01 6.473455258681e-01 6.544634086502e-01 6.615140960963e-01 6.684800920050e-01 6.753449762333e-01 6.820893558925e-01 6.886970527709e-01 6.951521407928e-01 7.014334234624e-01 7.075282291389e-01 7.134167847152e-01 7.190830500697e-01 7.245106349483e-01 7.296858611626e-01 7.345903066455e-01 7.392116939443e-01 7.435388103644e-01 7.475528373813e-01 7.512501448284e-01 7.546138458036e-01 7.576389478802e-01 7.603190363438e-01 7.626436791696e-01 7.646153108360e-01 7.662274873470e-01 7.674825052511e-01 7.683839830153e-01 7.689317300744e-01 7.691401261923e-01 7.690132970951e-01 7.685664473991e-01 7.678144856560e-01 7.667725796634e-01 7.654632305733e-01 7.639077525292e-01 7.621306188027e-01 7.601579867676e-01 7.580210274083e-01 7.557482015294e-01 7.533713694777e-01 7.509238331778e-01 7.484391458905e-01 7.459490905011e-01 7.434870242805e-01 7.410861550569e-01 7.387746676628e-01 7.365827645845e-01 7.345353655451e-01 7.326534879922e-01 7.309585020289e-01 7.294640850010e-01 7.281817153937e-01 7.271157234657e-01 7.262684525359e-01 7.256371026779e-01 7.252126379011e-01 7.249849747678e-01 7.249372070711e-01 7.250513884565e-01 7.253066991728e-01 7.256792883557e-01 7.261465003223e-01 7.266851121208e-01 7.272711888425e-01 7.278854523314e-01 7.285087924850e-01 7.291268538633e-01 7.297307915071e-01 7.303143338164e-01 7.308798615318e-01 7.314323592514e-01 7.319856064629e-01 7.325603059043e-01 7.331791371048e-01 7.338781276761e-01 7.346892051933e-01 7.356576068207e-01 7.368245599180e-01 7.382372191290e-01 7.399446110916e-01 7.419866801712e-01 7.444108585568e-01 7.472502655302e-01 7.505365797494e-01 7.542933351150e-01 7.585293717093e-01 7.632493695340e-01 7.684398975684e-01 7.740789272560e-01 7.801332305568e-01 7.865519568029e-01 7.932812526305e-01 8.002527654438e-01 8.073902639504e-01 8.146129822323e-01 8.218347654477e-01 8.289661851208e-01 8.359214190042e-01 8.426127047267e-01 8.489587130090e-01 8.548834240490e-01 8.603212918905e-01 8.652127851209e-01 8.695117195308e-01 8.731838324661e-01 8.762074556872e-01 8.785753479285e-01 8.802933044213e-01 8.813773781011e-01 8.818640536140e-01 8.817930165004e-01 8.812193059092e-01 8.802082696170e-01 8.788249395350e-01 8.771480140850e-01 8.752498328501e-01 8.732076027314e-01 8.710950602531e-01 8.689754936236e-01 8.669110092202e-01 8.649478874796e-01 8.631250424656e-01 8.614703863189e-01 8.599953789945e-01 8.587025626631e-01 8.575854497236e-01 8.566277571448e-01 8.558042534521e-01 8.550930559409e-01 8.544623136639e-01 8.538920869288e-01 8.533592195102e-01 8.528520668313e-01 8.523685006061e-01 8.519114556353e-01 8.515021487485e-01 8.511665720945e-01 8.509420619470e-01 8.508704862688e-01 8.510014049312e-01 8.513815916253e-01 8.520551533101e-01 8.530628642888e-01 8.544250086011e-01 8.561575450025e-01 8.582525483773e-01 8.606809522323e-01 8.634015550574e-01 8.663445517203e-01 8.694321613946e-01 8.725626044987e-01 8.756331926232e-01 8.785301326230e-01 8.811415441334e-01 8.833676278281e-01 8.851089268838e-01 8.862963373712e-01 8.868705455561e-01 8.868054805925e-01 8.861040252996e-01 8.847883187858e-01 8.829242244219e-01 8.805926950918e-01 8.779107631051e-01 8.750080203819e-01 8.720345333152e-01 8.691488009513e-01 8.665044911707e-01 8.642600308140e-01 8.625462599066e-01 8.614852219838e-01 8.611634477362e-01 8.616402979780e-01 8.629473163896e-01 8.650746164829e-01 8.679955528079e-01 8.716488550104e-01 8.759688570296e-01 8.808689907124e-01 8.862605893063e-01 8.920697624192e-01 8.982162665927e-01 9.046498435912e-01 9.113248848217e-01 9.182235297946e-01 9.253455042243e-01 9.326957481808e-01 9.403117034937e-01 9.482206922660e-01 9.564672483646e-01 9.650874584659e-01 9.741126783727e-01 9.835669173988e-01 9.934492559962e-01 1.003754981174e+00 1.014445619221e+00 1.025472189332e+00 1.036766924657e+00 1.048238375257e+00 1.059793802489e+00 1.071314947396e+00 1.082698816132e+00 1.093826740701e+00 1.104591566912e+00 1.114907389393e+00 1.124678347101e+00 1.133858458281e+00 1.142400543071e+00 1.150282152254e+00 1.157517800992e+00 1.164109726866e+00 1.170109119777e+00 1.175544997101e+00 1.180460974449e+00 1.184897050418e+00 1.188858565209e+00 1.192365660218e+00 1.195381522891e+00 1.197872509873e+00 1.199783841651e+00 1.201033057875e+00 1.200724667949e+00 1.198667928887e+00 1.195629227747e+00 1.192578596306e+00 1.190292398135e+00 1.189060404767e+00 1.188594104722e+00 1.188137088096e+00 1.186780177013e+00 1.183862384484e+00 1.179233092438e+00 1.173324828020e+00 1.167045374391e+00 1.161461646756e+00 1.157389553582e+00 1.155124097249e+00 1.154375908969e+00 1.154395577186e+00 1.154330159676e+00 1.153620195356e+00 1.152224600884e+00 1.150668634920e+00 1.149878093226e+00 1.150823882310e+00 1.154118764460e+00 1.159788521163e+00 1.167252445912e+00 1.175506171410e+00 1.183505354590e+00 1.190537208090e+00 1.196400800706e+00 1.201417796575e+00 1.206270892466e+00 1.211663541657e+00 1.217994775852e+00 1.225204334407e+00 1.232772336825e+00 1.239907965795e+00 1.245864567291e+00 1.250232076671e+00 1.253051353683e+00 1.254786606545e+00 1.256131469226e+00 1.257721516030e+00 1.253984632331e+00 1.154617327142e+00 1.126956026128e+00 1.086325002859e+00 1.045568304054e+00 1.020996359096e+00 1.023872877404e+00 1.052123578125e+00 1.090587172253e+00 1.119556465736e+00 1.123909289012e+00 1.098584866901e+00 1.050471679798e+00 9.973630676363e-01 9.621022991077e-01 9.607744915686e-01 9.913413028743e-01 1.034955295683e+00 1.068481058820e+00 1.075529170974e+00 1.051385343138e+00 1.003585707981e+00 9.497335529454e-01 9.113547442538e-01 9.032222659971e-01 9.240725249572e-01 9.583554498480e-01 9.872759451540e-01 9.980158035177e-01 9.871911660303e-01 9.600985499355e-01 9.276919437408e-01 9.019925356288e-01 8.910306517911e-01 8.960024968911e-01 9.123205743038e-01 9.334076157972e-01 9.537062047607e-01 9.695516552970e-01 9.785851156092e-01 9.791589307003e-01 9.707555999353e-01 9.550960641984e-01 9.372100957778e-01 9.248318176574e-01 9.254298034198e-01 9.417139997145e-01 9.690178248474e-01 9.972352857785e-01 1.015800868420e+00 1.018719692308e+00 1.007399868761e+00 9.907237646875e-01 9.815148266823e-01 9.896098199301e-01 1.015255493398e+00 1.048318815286e+00 1.074295899561e+00 1.081816008895e+00 1.067815462332e+00 1.039291290704e+00 1.011431532467e+00 1.001247991452e+00 1.017813506926e+00 1.056137040236e+00 1.100624089311e+00 1.134513306224e+00 1.147387575873e+00 1.138270044839e+00 1.115046821994e+00 1.090789093879e+00 1.077696502837e+00 1.080819869807e+00 1.096024923263e+00 1.113752588422e+00 1.125318576680e+00 1.127246029474e+00 1.121953709298e+00 1.115363165714e+00 1.112736362751e+00 1.115291062850e+00 1.119620761166e+00 1.120341989056e+00 1.113821709615e+00 1.100584253783e+00 1.085244295738e+00 1.073810718264e+00 1.069922080185e+00 1.072307860318e+00 1.075547118948e+00 1.073530356073e+00 1.063229282807e+00 1.046688252784e+00 1.030177673782e+00 1.020842725416e+00 1.022232472355e+00 1.031834278167e+00 1.042490713971e+00 1.046621428702e+00 1.040328611592e+00 1.025246587447e+00 1.007737143670e+00 9.955360807262e-01 9.934802604250e-01 1.000778119637e+00 1.012028111172e+00 1.021037569279e+00 1.024500885434e+00 1.023497918725e+00 1.022100643446e+00 1.024175129079e+00 1.030163233681e+00 1.036286978446e+00 1.036805512514e+00 1.027783754266e+00 1.010239167848e+00 9.908520796606e-01 9.794837677444e-01 9.836636895319e-01 1.003222041436e+00 1.029425395456e+00 1.049449801073e+00 1.052606108457e+00 1.034798688879e+00 1.000485890554e+00 9.617949890565e-01 9.343384795008e-01 9.295759423105e-01 9.477208160871e-01 9.776540923800e-01 1.003873594236e+00 1.014188326813e+00 1.003852951257e+00 9.764859042939e-01 9.424942234121e-01 9.152058608306e-01 9.050274375565e-01 9.140928207745e-01 9.356722515602e-01 9.586574054123e-01 9.733010149765e-01 9.746346421672e-01 9.633708006796e-01 9.449791378455e-01 9.274437412801e-01 9.182006963456e-01 9.209780200079e-01 9.343574693335e-01 9.527767393541e-01 9.693190978590e-01 9.785141055845e-01 9.780987985393e-01 9.709016471785e-01
 9.180564622111e-02 9.038292099191e-02 8.898724214779e-02 8.760918133243e-02 8.625753282030e-02 8.495350366297e-02 8.371832560924e-02 8.256482929322e-02 8.148798199222e-02 8.046777392826e-02 7.948309629807e-02 7.853254923993e-02 7.763637053721e-02 7.682467331954e-02 7.611554350150e-02 7.550277246671e-02 7.496214943329e-02 7.447220401688e-02 7.403001740809e-02 7.365311573476e-02 7.336705877484e-02 7.319004817854e-02 7.312234966069e-02 7.314709251564e-02 7.323958449674e-02 7.338065031097e-02 7.357067007365e-02 7.383250471942e-02 7.419923081655e-02 7.469028001832e-02 7.529268573561e-02 7.596637759597e-02 7.667131019523e-02 7.739650179627e-02 7.816593276723e-02 7.902039805402e-02 7.998734161522e-02 8.106338823692e-02 8.221708318291e-02 8.340462682266e-02 8.459612399911e-02 8.578966245406e-02 8.701498521372e-02 8.831473738009e-02 8.971874966217e-02 9.122252964328e-02 9.278272292210e-02 9.434228131899e-02 9.586428703194e-02 9.736175546882e-02 9.888819578141e-02 1.005037406920e-01 1.022323278346e-01 1.040423889067e-01 1.058669755356e-01 1.076465925225e-01 1.093656753416e-01 1.110651849502e-01 1.128139045225e-01 1.146624084250e-01 1.166083900540e-01 1.185996640445e-01 1.205702620766e-01 1.224804071775e-01 1.243403493753e-01 1.261987236201e-01 1.281099899076e-01 1.301007013671e-01 1.321595479023e-01 1.342473547387e-01 1.363208596415e-01 1.383501279872e-01 1.403305541156e-01 1.422864676799e-01 1.442636942443e-01 1.463112594688e-01 1.484466608055e-01 1.506404121348e-01 1.528224862505e-01 1.549246617496e-01 1.569260891754e-01 1.588819316742e-01 1.608903534775e-01 1.630252859129e-01 1.652785971777e-01 1.675581941488e-01 1.697527375672e-01 1.718102748164e-01 1.737753249201e-01 1.757636856206e-01 1.778747022807e-01 1.801238652114e-01 1.824301396192e-01 1.846784765215e-01 1.867997388417e-01 1.888164279794e-01 1.908192780826e-01 1.929025652938e-01 1.951000417042e-01 1.973680133627e-01 1.996226479815e-01 2.017999475551e-01 2.038937369590e-01 2.059476914693e-01 2.080224175454e-01 2.101543159099e-01 2.123432693818e-01 2.145571128218e-01 2.167597862731e-01 2.189266394785e-01 2.210509573676e-01 2.231439556032e-01 2.252280623456e-01 2.273308794172e-01 2.294717181888e-01 2.316528468498e-01 2.338508442494e-01 2.360296039517e-01 2.381576868904e-01 2.402309473544e-01 2.422779736553e-01 2.443446690204e-01 2.464658330070e-01 2.486409725686e-01 2.508340959543e-01 2.529954498381e-01 2.550951090163e-01 2.571377625742e-01 2.591646139423e-01 2.612214817576e-01 2.633348514931e-01 2.654922184268e-01 2.676538423646e-01 2.697785482324e-01 2.718486205778e-01 2.738761796074e-01 2.758973285771e-01 2.779462470145e-01 2.800351274885e-01 2.821498032568e-01 2.842581632965e-01 2.863300873251e-01 2.883545848140e-01 2.903457834952e-01 2.923354904547e-01 2.943495137136e-01 2.963940257791e-01 2.984531552649e-01 3.004955134586e-01 3.024980513980e-01 3.044567046780e-01 3.063894058109e-01 3.083232345379e-01 3.102794034742e-01 3.122637226844e-01 3.142642963604e-01 3.162560163473e-01 3.182161937238e-01 3.201318476498e-01 3.220096706678e-01 3.238726378830e-01 3.257521519915e-01 3.276701194666e-01 3.296238365003e-01 3.315827788723e-01 3.335083263643e-01 3.353742899274e-01 3.371864604861e-01 3.389804653924e-01 3.407986853800e-01 3.426630605462e-01 3.445615290610e-01 3.464592894905e-01 3.483204876096e-01 3.501303453267e-01 3.519025522998e-01 3.536651913577e-01 3.554449239926e-01 3.572524895639e-01 3.590825262175e-01 3.609183635054e-01 3.627378466884e-01 3.645234306185e-01 3.662705751151e-01 3.679903141513e-01 3.697093419388e-01 3.714540757831e-01 3.732321030139e-01 3.750227942928e-01 3.767879978525e-01 3.784978316712e-01 3.801507738917e-01 3.817786054334e-01 3.834254976457e-01 3.851145354308e-01 3.868307081992e-01 3.885279285657e-01 3.901656006927e-01 3.917352518477e-01 3.932689224832e-01 3.948178229320e-01 3.964102385885e-01 3.980331578792e-01 3.996414973013e-01 4.011922891388e-01 4.026792806708e-01 4.041345493766e-01 4.056062796613e-01 4.071195670079e-01 4.086618031362e-01 4.101907597265e-01 4.116699087852e-01 4.130938391104e-01 4.144937694603e-01 4.159118233657e-01 4.173703582122e-01 4.188550298587e-01 4.203261601464e-01 4.217489653086e-01 4.231212353167e-01 4.244766707158e-01 4.258585943230e-01 4.272854034421e-01 4.287348909319e-01 4.301617185696e-01 4.315358120651e-01 4.328669063183e-01 4.341956549770e-01 4.355601964530e-01 4.369616396918e-01 4.383625444258e-01 4.397201284893e-01 4.410214352966e-01 4.422931961938e-01 4.435762027485e-01 4.448884957016e-01 4.462073480702e-01 4.474913363369e-01 4.487168991356e-01 4.498978112214e-01 4.510728738407e-01 4.522671285177e-01 4.534722449957e-01 4.546522440985e-01 4.557811850634e-01 4.568653495977e-01 4.579376732302e-01 4.590283452100e-01 4.601366605011e-01 4.612349490227e-01 4.622958161414e-01 4.633205556411e-01 4.643332835521e-01 4.653627066116e-01 4.664107789700e-01 4.674555656550e-01 4.684711836621e-01 4.694553640526e-01 4.704270254217e-01 4.714070643459e-01 4.723975384166e-01 4.733762726976e-01 4.743215271086e-01 4.752323780536e-01 4.761265234244e-01 4.770227973467e-01 4.779191511719e-01 4.787954888138e-01 4.796361078926e-01 4.804452388907e-01 4.812437737389e-01 4.820470815033e-01 4.828485965611e-01 4.836297291096e-01 4.843804729747e-01 4.851123495236e-01 4.858454415975e-01 4.865892140101e-01 4.873291566545e-01 4.880439277029e-01 4.887286008417e-01 4.893981784000e-01 4.900696570878e-01 4.907423712942e-01 4.913989581458e-01 4.920220432065e-01 4.926145239341e-01 4.931936817829e-01 4.937699361177e-01 4.943378298539e-01 4.948826470893e-01 4.953999356304e-01 4.959005034688e-01 4.963988374390e-01 4.968952627343e-01 4.973779284307e-01 4.978374406868e-01 4.982776255809e-01 4.987106807180e-01 4.991407832114e-01 4.995608337711e-01 4.999579480809e-01 5.003303615067e-01 5.006852459018e-01 5.010305732740e-01 5.013652842136e-01 5.016830598680e-01 5.019808601482e-01 5.022619160203e-01 5.025320768595e-01 5.027894909380e-01 5.030310064580e-01 5.032558463458e-01 5.034681939381e-01 5.036699194815e-01 5.038580648411e-01 5.040265464462e-01 5.041724628275e-01 5.043026004640e-01 5.044221139043e-01 5.045307502919e-01 5.046224329758e-01 5.046929108365e-01 5.047452334744e-01 5.047845328344e-01 5.048143087560e-01 5.048304907230e-01 5.048317498514e-01 5.048154205452e-01 5.047839081937e-01 5.047362880650e-01 5.046745812720e-01 5.045969813044e-01 5.045059146157e-01 5.044014710558e-01 5.042806144283e-01 5.041427329991e-01 5.039879732551e-01 5.038202425191e-01 5.036419684886e-01 5.034498166200e-01 5.032409537632e-01 5.030127849774e-01 5.027688670743e-01 5.025114717482e-01 5.022397301456e-01 5.019539204375e-01 5.016501736493e-01 5.013299066867e-01 5.009954605932e-01 5.006451054544e-01 5.002802417941e-01 4.999005079165e-01 4.995054845771e-01 4.990949673990e-01 4.986698614087e-01 4.982281346379e-01 4.977722521883e-01 4.973017776921e-01 4.968156034170e-01 4.963141678825e-01 4.957975122613e-01 4.952664785267e-01 4.947211916426e-01 4.941609724319e-01 4.935857765110e-01 4.929942918045e-01 4.923889330094e-01 4.917687874883e-01 4.911329622710e-01 4.904834275586e-01 4.898182999048e-01 4.891385916067e-01 4.884447353661e-01 4.877358466430e-01 4.870121088201e-01 4.862736733975e-01 4.855213035893e-01 4.847542478016e-01 4.839725824171e-01 4.831760963018e-01 4.823649397211e-01 4.815400652259e-01 4.807010030877e-01 4.798475042414e-01 4.789798350689e-01 4.780971709503e-01 4.772006101168e-01 4.762909967370e-01 4.753668618150e-01 4.744294197397e-01 4.734780966943e-01 4.725120859534e-01 4.715329392692e-01 4.705403175002e-01 4.695338809115e-01 4.685138265494e-01 4.674810236410e-01 4.664341104840e-01 4.653744675559e-01 4.643011430893e-01 4.632142486524e-01 4.621150230347e-01 4.610024974786e-01 4.598770581480e-01 4.587390226661e-01 4.575873953570e-01 4.564239331986e-01 4.552478155370e-01 4.540586877760e-01 4.528571269895e-01 4.516430427376e-01 4.504176517735e-01 4.491796190132e-01 4.479292150910e-01 4.466670701085e-01 4.453933155209e-01 4.441072853411e-01 4.428098761497e-01 4.415012044983e-01 4.401807024067e-01 4.388491576458e-01 4.375062222743e-01 4.361527073892e-01 4.347878549095e-01 4.334120373028e-01 4.320250446463e-01 4.306273470328e-01 4.292197539227e-01 4.278016344545e-01 4.263732748043e-01 4.249345838233e-01 4.234859894300e-01 4.220269607423e-01 4.205584624446e-01 4.190807355452e-01 4.175938962630e-01 4.160974190307e-01 4.145922305887e-01 4.130775311603e-01 4.115537687754e-01 4.100222054649e-01 4.084817215895e-01 4.069332592794e-01 4.053760816197e-01 4.038116508303e-01 4.022383353566e-01 4.006576279066e-01 3.990699483901e-01 3.974742237390e-01 3.958716364452e-01 3.942618675654e-01 3.926454502251e-01 3.910225153109e-01 3.893932835163e-01 3.877578476206e-01 3.861159125135e-01 3.844688066555e-01 3.828155999016e-01 3.811569788527e-01 3.794935418631e-01 3.778247253785e-01 3.761514189550e-01 3.744739528353e-01 3.727913084539e-01 3.711049829009e-01 3.694143151492e-01 3.677201436640e-01 3.660234591377e-01 3.643234061456e-01 3.626209381662e-01 3.609153147879e-01 3.592066414932e-01 3.574951984992e-01 3.557837171750e-01 3.540706223847e-01 3.523559789109e-01 3.506406778599e-01 3.489237666017e-01 3.472062600712e-01 3.454895598112e-01 3.437732630566e-01 3.420584173905e-01 3.403441848080e-01 3.386300250714e-01 3.369179103485e-01 3.352074148016e-01 3.335002589953e-01 3.317958682414e-01 3.300942739888e-01 3.283949299561e-01 3.266995043573e-01 3.250073338559e-01 3.233206624131e-01 3.216381927148e-01 3.199600065468e-01 3.182876341870e-01 3.166202818699e-01 3.149602659572e-01 3.133074788653e-01 3.116612212243e-01 3.100231057115e-01 3.083924190135e-01 3.067698829165e-01 3.051577291130e-01 3.035543829326e-01 3.019613102317e-01 3.003786318707e-01 2.988053801032e-01 2.972446997288e-01 2.956962435725e-01 2.941599921880e-01 2.926376124364e-01 2.911268916280e-01 2.896294405830e-01 2.881467894853e-01 2.866791294555e-01 2.852282189842e-01 2.837932983565e-01 2.823738382392e-01 2.809721466546e-01 2.795867983963e-01 2.782205089506e-01 2.768730365853e-01 2.755447560272e-01 2.742365042465e-01 2.729493114324e-01 2.716830801569e-01 2.704397002054e-01 2.692179868069e-01 2.680189743372e-01 2.668431051318e-01 2.656920812916e-01 2.645668410451e-01 2.634668766615e-01 2.623933841912e-01 2.613469542015e-01 2.603263308602e-01 2.593331686970e-01 2.583686768540e-01 2.574323322805e-01 2.565273640255e-01 2.556525752529e-01 2.548091995908e-01 2.539970781839e-01 2.532155660880e-01 2.524663973505e-01 2.517498194873e-01 2.510677742005e-01 2.504203818090e-01 2.498083439166e-01 2.492308798622e-01 2.486884364606e-01 2.481813499094e-01 2.477106906823e-01 2.472769558875e-01 2.468806677150e-01 2.465218568020e-01 2.462002576856e-01 2.459174093483e-01 2.456738276803e-01 2.454694333658e-01 2.453038995809e-01 2.451784038795e-01 2.450909688035e-01 2.450436711168e-01 2.450359337018e-01 2.450694737901e-01 2.451442813580e-01 2.452592365932e-01 2.454148779012e-01 2.456098573790e-01 2.458437818024e-01 2.461185495067e-01 2.464353441595e-01 2.467935218500e-01 2.471918891772e-01 2.476305233849e-01 2.481081305113e-01 2.486243552017e-01 2.491812146837e-01 2.497785721181e-01 2.504164027528e-01 2.510920507937e-01 2.518064867846e-01 2.525575443717e-01 2.533462932556e-01 2.541730236321e-01 2.550375438015e-01 2.559392558653e-01 2.568771434772e-01 2.578498592281e-01 2.588572976060e-01 2.598989089438e-01 2.609752271503e-01 2.620850478643e-01 2.632293623231e-01 2.644047848966e-01 2.656129359808e-01 2.668508309129e-01 2.681193507412e-01 2.694175204757e-01 2.707453353160e-01 2.721025045707e-01 2.734888398600e-01 2.749023539353e-01 2.763414466140e-01 2.778049257521e-01 2.792943425447e-01 2.808091259237e-01 2.823499233148e-01 2.839139305750e-01 2.854998424064e-01 2.871051851012e-01 2.887301948954e-01 2.903759715500e-01 2.920423766220e-01 2.937292924467e-01 2.954331897096e-01 2.971522685841e-01 2.988864070276e-01 3.006356044643e-01 3.024017136287e-01 3.041821835634e-01 3.059765927681e-01 3.077821796397e-01 3.095978292232e-01 3.114251597142e-01 3.132645968016e-01 3.151136104841e-01 3.169714537997e-01 3.188366240511e-01 3.207082657713e-01 3.225870251121e-01 3.244722651346e-01 3.263634231204e-01 3.282592452956e-01 3.301567675466e-01 3.320568646916e-01 3.339581227343e-01 3.358613312804e-01 3.377660448669e-01 3.396699185377e-01 3.415724892363e-01 3.434723242699e-01 3.453693132080e-01 3.472619752674e-01 3.491507651648e-01 3.510355658182e-01 3.529140819271e-01 3.547860239715e-01 3.566492930753e-01 3.585044562737e-01 3.603502206535e-01 3.621869180751e-01 3.640138385310e-01 3.658287166256e-01 3.676307813886e-01 3.694201865469e-01 3.711958550490e-01 3.729582377013e-01 3.747055279102e-01 3.764361415712e-01 3.781501053506e-01 3.798462569289e-01 3.815246378622e-01 3.831845293290e-01 3.848251755372e-01 3.864453346547e-01 3.880437858958e-01 3.896193850587e-01 3.911731653452e-01 3.927033140556e-01 3.942100602763e-01 3.956913037081e-01 3.971474630588e-01 3.985756781342e-01 3.999768617927e-01 4.013500167052e-01 4.026951738351e-01 4.040113336287e-01 4.052967559040e-01 4.065503972955e-01 4.077726124911e-01 4.089623262864e-01 4.101186396205e-01 4.112423494285e-01 4.123303904485e-01 4.133835747990e-01 4.143994600955e-01 4.153793676407e-01 4.163225901123e-01 4.172270768901e-01 4.180936770885e-01 4.189202830970e-01 4.197070113586e-01 4.204533872584e-01 4.211572468520e-01 4.218212699464e-01 4.224411068648e-01 4.230186436453e-01 4.235517786337e-01 4.240400205973e-01 4.244845258482e-01 4.248814161281e-01 4.252340563862e-01 4.255391654786e-01 4.257960854420e-01 4.260065699894e-01 4.261669676209e-01 4.262803704578e-01 4.263430933758e-01 4.263561314369e-01 4.263193729443e-01 4.262304670574e-01 4.260918978570e-01 4.259001145681e-01 4.256572514313e-01 4.253627806179e-01 4.250132916770e-01 4.246132785258e-01 4.241584539488e-01 4.236499513204e-01 4.230882377584e-01 4.224705860484e-01 4.218017471621e-01 4.210759391397e-01 4.202969915444e-01 4.194629009076e-01 4.185724749313e-01 4.176296675045e-01 4.166294835501e-01 4.155765982621e-01 4.144674426275e-01 4.133029140002e-01 4.120867016503e-01 4.108115688746e-01 4.094866404189e-01 4.081050624035e-01 4.066701496319e-01 4.051843598772e-01 4.036415871981e-01 4.020511347462e-01 4.004045012839e-01 3.987093208145e-01 3.969628635469e-01 3.951651929758e-01 3.933215911273e-01 3.914253722209e-01 3.894849778187e-01 3.874966867561e-01 3.854620122040e-01 3.833856396808e-01 3.812619105655e-01 3.791010477780e-01 3.768956647668e-01 3.746531402781e-01 3.723737187696e-01 3.700563411982e-01 3.677084212716e-01 3.653233528961e-01 3.629120843011e-01 3.604710721857e-01 3.580025891494e-01 3.555135391334e-01 3.529985369439e-01 3.504689564363e-01 3.479199637332e-01 3.453578928218e-01 3.427881498639e-01 3.402061910430e-01 3.376254405614e-01 3.350394886392e-01 3.324592622688e-01 3.298847403844e-01 3.273184034484e-01 3.247706406992e-01 3.222353237242e-01 3.197279234535e-01 3.172441626475e-01 3.147927368748e-01 3.123797181369e-01 3.100028510494e-01 3.076786675738e-01 3.053998696473e-01 3.031817824932e-01 3.010245677315e-01 2.989339152958e-01 2.969206245155e-01 2.949799060705e-01 2.931298482753e-01 2.913660927216e-01 2.896994144622e-01 2.881366585138e-01 2.866766100929e-01 2.853350680666e-01 2.841070002306e-01 2.830072513869e-01 2.820350296909e-01 2.811948330272e-01 2.804988796415e-01 2.799400257425e-01 2.795352412075e-01 2.792779003713e-01 2.791772242139e-01 2.792369247858e-01 2.794518763999e-01 2.798373620354e-01 2.803811068743e-01 2.810954631170e-01 2.819752956098e-01 2.830205742857e-01 2.842377889957e-01 2.856150042653e-01 2.871645978638e-01 2.888726519103e-01 2.907448242129e-01 2.927775908591e-01 2.949621206094e-01 2.973064517364e-01 2.997930145730e-01 3.024307377626e-01 3.052068258393e-01 3.081178447245e-01 3.111647712947e-01 3.143320263830e-01 3.176263136074e-01 3.210314175768e-01 3.245487878367e-01 3.281712367069e-01 3.318893980713e-01 3.357054126475e-01 3.396026577583e-01 3.435845813709e-01 3.476406507898e-01 3.517640501005e-01 3.559533947773e-01 3.601952859462e-01 3.644925235241e-01 3.688312394448e-01 3.732103460601e-01 3.776231713666e-01 3.820610453193e-01 3.865237992550e-01 3.909996289874e-01 3.954877519852e-01 3.999810092814e-01 4.044728759548e-01 4.089603813261e-01 4.134349155090e-01 4.178947170317e-01 4.223323355994e-01 4.267426135983e-01 4.311221658059e-01 4.354637117872e-01 4.397650670583e-01 4.440197215891e-01 4.482216201023e-01 4.523704286616e-01 4.564557598394e-01 4.604777319148e-01 4.644305876028e-01 4.683088689248e-01 4.721110819272e-01 4.758290227698e-01 4.794622450185e-01 4.830043026058e-01 4.864506721516e-01 4.898012878026e-01 4.930463751981e-01 4.961881789350e-01 4.992182730748e-01 5.021344916833e-01 5.049355319086e-01 5.076123905788e-01 5.101694039521e-01 5.125961943848e-01 5.148931175641e-01 5.170584496510e-01 5.190831610053e-01 5.209726572186e-01 5.227162229521e-01 5.243155836173e-01 5.257680478466e-01 5.270663822458e-01 5.282163422937e-01 5.292059099310e-01 5.300399575101e-01 5.307143469863e-01 5.312229461301e-01 5.315723816569e-01 5.317512923284e-01 5.317655245267e-01 5.316097092330e-01 5.312807566837e-01 5.307850156274e-01 5.301093923876e-01 5.292653233502e-01 5.282431503628e-01 5.270443282681e-01 5.256720648612e-01 5.241169139616e-01 5.223905223481e-01 5.204809857360e-01 5.183966067518e-01 5.161349636131e-01 5.136921129085e-01 5.110786577669e-01 5.082836518200e-01 5.053186049868e-01 5.021774718106e-01 4.988638429718e-01 4.953819260688e-01 4.917281195682e-01 4.879100841187e-01 4.839257825394e-01 4.797804092835e-01 4.754762149266e-01 4.710147768175e-01 4.664022402467e-01 4.616393200561e-01 4.567321502433e-01 4.516831728247e-01 4.464997071539e-01 4.411845000724e-01 4.357444170268e-01 4.301849433120e-01 4.245106037705e-01 4.187325593142e-01 4.128514223134e-01 4.068816611294e-01 4.008257080456e-01 3.946961751082e-01 3.885008003737e-01 3.822469297744e-01 3.759511674549e-01 3.696178480126e-01 3.632648605769e-01 3.569003320345e-01 3.505401121139e-01 3.441991926226e-01 3.378885096106e-01 3.316308131083e-01 3.254360742602e-01 3.193279660097e-01 3.133224379720e-01 3.074379806308e-01 3.016993386734e-01 2.961229248883e-01 2.907350709966e-01 2.855581616950e-01 2.806120052350e-01 2.759267379163e-01 2.715204997134e-01 2.674220459450e-01 2.636522896183e-01 2.602338900247e-01 2.571915814646e-01 2.545399337938e-01 2.523041297923e-01 2.504930566600e-01 2.491225228542e-01 2.482030880550e-01 2.477356570945e-01 2.477309693640e-01 2.481788869824e-01 2.490812492033e-01 2.504255985070e-01 2.522002629050e-01 2.543942998805e-01 2.569830226744e-01 2.599543039230e-01 2.632788394252e-01 2.669387493866e-01 2.709072904256e-01 2.751583105381e-01 2.796705168734e-01 2.844126614071e-01 2.893656816879e-01 2.944989587362e-01 2.997935853258e-01 3.052235535184e-01 3.107648202660e-01 3.164015328742e-01 3.221050556648e-01 3.278640561701e-01 3.336531683637e-01 3.394577295266e-01 3.452621012622e-01 3.510460169304e-01 3.568001283970e-01 3.625050972722e-01 3.681522232015e-01 3.737250633869e-01 3.792147993720e-01 3.846091448681e-01 3.898984733380e-01 3.950729056522e-01 4.001232917961e-01 4.050450169178e-01 4.098234069256e-01 4.144598382041e-01 4.189432888866e-01 4.232680429277e-01 4.274350627903e-01 4.314289968082e-01 4.352587283101e-01 4.389118489837e-01 4.423870969746e-01 4.456889765255e-01 4.488053908941e-01 4.517465368068e-01 4.545036265814e-01 4.570806972512e-01 4.594794995085e-01 4.616983329590e-01 4.637427724108e-01 4.656113309127e-01 4.673116935106e-01 4.688435185857e-01 4.702133440637e-01 4.714267801847e-01 4.724858933159e-01 4.734015615771e-01 4.741763384144e-01 4.748179652354e-01 4.753377401535e-01 4.757386600955e-01 4.760341708341e-01 4.762322967073e-01 4.763404584206e-01 4.763736534053e-01 4.763387059019e-01 4.762495555093e-01 4.761182672343e-01 4.759542345840e-01 4.757733999442e-01 4.755862780531e-01 4.754079846003e-01 4.752503617784e-01 4.751283474416e-01 4.750557390827e-01 4.750438778283e-01 4.751111904069e-01 4.752655218379e-01 4.755274128578e-01 4.759044815988e-01 4.764115591143e-01 4.770644343101e-01 4.778694401726e-01 4.788443462637e-01 4.799953037024e-01 4.813345236043e-01 4.828729993464e-01 4.846168954742e-01 4.865780202191e-01 4.887574481687e-01 4.911660340511e-01 4.938055643884e-01 4.966808149685e-01 4.997972001386e-01 5.031509737630e-01 5.067472198947e-01 5.105843474306e-01 5.146577584269e-01 5.189700843172e-01 5.235135772084e-01 5.282836249134e-01 5.332785183095e-01 5.384867091150e-01 5.439046565070e-01 5.495231333132e-01 5.553313169635e-01 5.613236794417e-01 5.674839739432e-01 5.738078898591e-01 5.802774632058e-01 5.868837836801e-01 5.936163534415e-01 6.004555207519e-01 6.073941038544e-01 6.144112261900e-01 6.214966341685e-01 6.286342108379e-01 6.358058345207e-01 6.429995597059e-01 6.501941978097e-01 6.573765175782e-01 6.645277036258e-01 6.716308653805e-01 6.786676204455e-01 6.856195186420e-01 6.924705110675e-01 6.991988421054e-01 7.057902925627e-01 7.122227089324e-01 7.184794769622e-01 7.245424666654e-01 7.303947735670e-01 7.360157862637e-01 7.413923995407e-01 7.465065196837e-01 7.513408602994e-01 7.558845814026e-01 7.601195952778e-01 7.640349623280e-01 7.676218660307e-01 7.708637208642e-01 7.737595085819e-01 7.762966789796e-01 7.784741087004e-01 7.802883031684e-01 7.817348611479e-01 7.828224182385e-01 7.835485497907e-01 7.839243610901e-01 7.839581746100e-01 7.836593050446e-01 7.830456811070e-01 7.821335795533e-01 7.809412615036e-01 7.794924324404e-01 7.778123287125e-01 7.759268085524e-01 7.738656732102e-01 7.716589767140e-01 7.693393369396e-01 7.669389945222e-01 7.644914663439e-01 7.620314950490e-01 7.595893996819e-01 7.572003932328e-01 7.548931559996e-01 7.526957014948e-01 7.506350337573e-01 7.487315083307e-01 7.470066582956e-01 7.454721357413e-01 7.441395235930e-01 7.430147247422e-01 7.420962021638e-01 7.413836519636e-01 7.408667860370e-01 7.405345948975e-01 7.403711312950e-01 7.403571887548e-01 7.404725259039e-01 7.406959215576e-01 7.410028847681e-01 7.413722964011e-01 7.417819667507e-01 7.422131151503e-01 7.426513524305e-01 7.430834068435e-01 7.435032562907e-01 7.439084944101e-01 7.443042834478e-01 7.447016406187e-01 7.451169405870e-01 7.455760277984e-01 7.461053870787e-01 7.467463675411e-01 7.475355293966e-01 7.485190972604e-01 7.497470689015e-01 7.512634672629e-01 7.531214227279e-01 7.553639144006e-01 7.580329624487e-01 7.611661417096e-01 7.647877655402e-01 7.689208504923e-01 7.735682566575e-01 7.787265431566e-01 7.843810252930e-01 7.904967769126e-01 7.970355071973e-01 8.039416547727e-01 8.111486593219e-01 8.185833565174e-01 8.261635058519e-01 8.338007828246e-01 8.414046549718e-01 8.488835549055e-01 8.561455019546e-01 8.631030995839e-01 8.696750951546e-01 8.757851345207e-01 8.813684503018e-01 8.863700460264e-01 8.907464095283e-01 8.944679084358e-01 8.975185521991e-01 8.998924669234e-01 9.016051431482e-01 9.026763436300e-01 9.031441676678e-01 9.030576614037e-01 9.024711527295e-01 9.014531375209e-01 9.000710449060e-01 8.984005788630e-01 8.965164881920e-01 8.944889516177e-01 8.923888915078e-01 8.902739747530e-01 8.881990661962e-01 8.862065606642e-01 8.843254948492e-01 8.825761529591e-01 8.809654303255e-01 8.794938073354e-01 8.781441856399e-01 8.769044979515e-01 8.757476467805e-01 8.746532526633e-01 8.735974511969e-01 8.725618823554e-01 8.715378414935e-01 8.705177740892e-01 8.695126422089e-01 8.685401853681e-01 8.676271129576e-01 8.668121714006e-01 8.661412338063e-01 8.656640322358e-01 8.654310582888e-01 8.654953027768e-01 8.658935823253e-01 8.666625313130e-01 8.678195077171e-01 8.693613447982e-01 8.712733170305e-01 8.735125751994e-01 8.760245343531e-01 8.787269259158e-01 8.815315308596e-01 8.843335611090e-01 8.870215247549e-01 8.894919703892e-01 8.916327012255e-01 8.933588833879e-01 8.945878867641e-01 8.952666068389e-01 8.953699659745e-01 8.948883450111e-01 8.938573323308e-01 8.923287230592e-01 8.903933464581e-01 8.881589506465e-01 8.857586964860e-01 8.833426839318e-01 8.810595918633e-01 8.790731939016e-01 8.775229307437e-01 8.765477083414e-01 8.762551255140e-01 8.767253612313e-01 8.780146614617e-01 8.801346631829e-01 8.830762387271e-01 8.867920610834e-01 8.912214161046e-01 8.962813109683e-01 9.018733669359e-01 9.079142926770e-01 9.143061957156e-01 9.209768799083e-01 9.278615076539e-01 9.349164595796e-01 9.421231086450e-01 9.494677672481e-01 9.569731745228e-01 9.646603032675e-01 9.725662680703e-01 9.807359727413e-01 9.892032642996e-01 9.980087270275e-01 1.007169294475e+00 1.016698075536e+00 1.026583266597e+00 1.036793667143e+00 1.047288142739e+00 1.057992243502e+00 1.068830357385e+00 1.079700620593e+00 1.090503975688e+00 1.101133377204e+00 1.111474679873e+00 1.121445154836e+00 1.130940514447e+00 1.139900980214e+00 1.148277261735e+00 1.156027941257e+00 1.163162424280e+00 1.169676085750e+00 1.175610945224e+00 1.181004864024e+00 1.185897380070e+00 1.190347239430e+00 1.194367521381e+00 1.197994243943e+00 1.201212890621e+00 1.203994279143e+00 1.206303677648e+00 1.208055566959e+00 1.208207997172e+00 1.206668785666e+00 1.204202922711e+00 1.201778161382e+00 1.200165108638e+00 1.199636110680e+00 1.199882163306e+00 1.200128694667e+00 1.199450953895e+00 1.197173682677e+00 1.193146734805e+00 1.187804972764e+00 1.182055663225e+00 1.176968962883e+00 1.173360959391e+00 1.171516186565e+00 1.171127145961e+00 1.171432074167e+00 1.171558778378e+00 1.170921868424e+00 1.169467035900e+00 1.167703407867e+00 1.166545521206e+00 1.166968826973e+00 1.169596398795e+00 1.174466077732e+00 1.181014603727e+00 1.188261076184e+00 1.195167381994e+00 1.201027034728e+00 1.205651822871e+00 1.209377332856e+00 1.212903651971e+00 1.216973990363e+00 1.222032888184e+00 1.228067643153e+00 1.234610256966e+00 1.240923383682e+00 1.246301642102e+00 1.250379757884e+00 1.253259601676e+00 1.255500796105e+00 1.257956584724e+00 1.261360896086e+00 1.210744891914e+00 1.146655835892e+00 1.114757952958e+00 1.073821836142e+00 1.036785593387e+00 1.018812847944e+00 1.028250338276e+00 1.060014693294e+00 1.097837833757e+00 1.122985231803e+00 1.122381087668e+00 1.093258900000e+00 1.044560053917e+00 9.952876420085e-01 9.675941755203e-01 9.744120291015e-01 1.009876449372e+00 1.053324865162e+00 1.082185822985e+00 1.081866903023e+00 1.049916973138e+00 9.963588423903e-01 9.411835886183e-01 9.071430409209e-01 9.075237197476e-01 9.371650869805e-01 9.769624417008e-01 1.006674055881e+00 1.013825668565e+00 9.964357170310e-01 9.618880730193e-01 9.235908084329e-01 8.956707223354e-01 8.867619529671e-01 8.965655344494e-01 9.177759407731e-01 9.414599940900e-01 9.610569224253e-01 9.734024284811e-01 9.777508074720e-01 9.744812193369e-01 9.647146919343e-01 9.507896870721e-01 9.370180207876e-01 9.292375388394e-01 9.325922077265e-01 9.482895188322e-01 9.718733432909e-01 9.949071279595e-01 1.008963129956e+00 1.009797969413e+00 9.997034198019e-01 9.872611566670e-01 9.836568806206e-01 9.962371116625e-01 1.023242711519e+00 1.054140468756e+00 1.075513316540e+00 1.077742400074e+00 1.059540953240e+00 1.029338980055e+00 1.003003132940e+00 9.969146258973e-01 1.018164195587e+00 1.059556321946e+00 1.104395460318e+00 1.136115567155e+00 1.145272982768e+00 1.132204848362e+00 1.106172349120e+00 1.081345313125e+00 1.070235449605e+00 1.077071900814e+00 1.096142935929e+00 1.116427047382e+00 1.128483702240e+00 1.128904288050e+00 1.120886730005e+00 1.111621419313e+00 1.107692214211e+00 1.111082864957e+00 1.118209320172e+00 1.122667113812e+00 1.119427393959e+00 1.107747441095e+00 1.091564944967e+00 1.077152269612e+00 1.069385556617e+00 1.068680960769e+00 1.070891381123e+00 1.070173498854e+00 1.062703075349e+00 1.049010513388e+00 1.033708990058e+00 1.022888915616e+00 1.020289581191e+00 1.024818092222e+00 1.031171386214e+00 1.033115182326e+00 1.027094368102e+00 1.014064115207e+00 9.989843139557e-01 9.880571209881e-01 9.852255436491e-01 9.899548534273e-01 9.980435924343e-01 1.004700383169e+00 1.007534436757e+00 1.007714139732e+00 1.008604617690e+00 1.012963356151e+00 1.020337740778e+00 1.026755774457e+00 1.026989914294e+00 1.017930725771e+00 1.001228352006e+00 9.836156227200e-01 9.743145804692e-01 9.798480211436e-01 9.993950353844e-01 1.024424024905e+00 1.043009682263e+00 1.045492249072e+00 1.028436359346e+00 9.962588715300e-01 9.601907875841e-01 9.342880702691e-01 9.286535453379e-01 9.434381913609e-01 9.689015916836e-01 9.913781170261e-01 1.000014764060e+00 9.904742929431e-01 9.657654458477e-01 9.347830959542e-01 9.089435632221e-01 8.973608260951e-01 9.024888339401e-01 9.194065506816e-01 9.390935501787e-01 9.530462769006e-01 9.562954513385e-01 9.484424284821e-01 9.332074744232e-01 9.169149454127e-01 9.063006065025e-01 9.058530638293e-01 9.159801692997e-01 9.328693999260e-01 9.502967277951e-01 9.622215655570e-01 9.649628593316e-01 9.597845261984e-01
 1.087664849275e-01 1.071005034821e-01 1.054487714036e-01 1.037931535781e-01 1.021371671002e-01 1.005025814073e-01 9.891800454792e-02 9.740601514388e-02 9.596665692274e-02 9.457617894268e-02 9.320321880375e-02 9.183388585574e-02 9.048296044573e-02 8.918539178596e-02 8.797170616858e-02 8.684832155638e-02 8.579494625990e-02 8.478283520488e-02 8.379546846123e-02 8.284011581048e-02 8.194300885000e-02 8.113049874772e-02 8.041698802346e-02 7.979794466890e-02 7.925325889911e-02 7.875813280273e-02 7.829965079170e-02 7.788949495466e-02 7.756071938477e-02 7.734703231278e-02 7.725658931368e-02 7.726362418242e-02 7.732599335464e-02 7.741794735689e-02 7.754805237517e-02 7.775296599540e-02 7.807031396116e-02 7.851300349459e-02 7.906260847089e-02 7.967991024986e-02 8.032795665481e-02 8.099286943057e-02 8.169325831738e-02 8.246945128286e-02 8.335944992605e-02 8.437197057969e-02 8.547520875738e-02 8.661332873287e-02 8.773977310978e-02 8.885043859046e-02 8.998935080422e-02 9.121816160889e-02 9.257434094089e-02 9.404028164961e-02 9.555510003187e-02 9.705058683347e-02 9.849651019166e-02 9.992214042870e-02 1.013935280227e-01 1.029720752306e-01 1.046672365348e-01 1.064333072994e-01 1.082006837698e-01 1.099193247796e-01 1.115903591348e-01 1.132586978046e-01 1.149818608436e-01 1.167942732842e-01 1.186886009545e-01 1.206272164711e-01 1.225640334234e-01 1.244653484653e-01 1.263219302107e-01 1.281536724517e-01 1.300071186885e-01 1.319327968073e-01 1.339549939995e-01 1.360494138827e-01 1.381473511705e-01 1.401731687040e-01 1.420988092387e-01 1.439712068622e-01 1.458904643946e-01 1.479391391467e-01 1.501199615823e-01 1.523448205866e-01 1.544971551857e-01 1.565122273324e-01 1.584255884308e-01 1.603514727422e-01 1.623994985273e-01 1.645960312568e-01 1.668671641099e-01 1.690934324697e-01 1.711956978785e-01 1.731850243765e-01 1.751494737091e-01 1.771905921618e-01 1.793520907349e-01 1.815976443280e-01 1.838421122242e-01 1.860146762488e-01 1.880993931420e-01 1.901364561517e-01 1.921888420840e-01 1.943006132869e-01 1.964765162574e-01 1.986880360965e-01 2.008944685019e-01 2.030655846175e-01 2.051901898013e-01 2.072793438709e-01 2.093583704576e-01 2.114584975267e-01 2.136031694126e-01 2.157931920018e-01 2.180040766905e-01 2.201958341437e-01 2.223347592282e-01 2.244169000436e-01 2.264717344206e-01 2.285488660860e-01 2.306838605305e-01 2.328773465425e-01 2.350909877897e-01 2.372741267949e-01 2.393937336996e-01 2.414551798550e-01 2.434994707372e-01 2.455762628711e-01 2.477118238644e-01 2.498948127936e-01 2.520842819671e-01 2.542374136634e-01 2.563340254036e-01 2.583875129695e-01 2.604344595751e-01 2.625108744469e-01 2.646294606322e-01 2.667763596701e-01 2.689182326724e-01 2.710240160865e-01 2.730811738004e-01 2.751056065057e-01 2.771289147020e-01 2.791777709704e-01 2.812587799472e-01 2.833553437855e-01 2.854360302924e-01 2.874775816208e-01 2.894750565215e-01 2.914473070028e-01 2.934212588164e-01 2.954183546823e-01 2.974447354325e-01 2.994881662050e-01 3.015232761268e-01 3.035267503175e-01 3.054860484870e-01 3.074077011062e-01 3.093154947433e-01 3.112411634217e-01 3.132070032764e-01 3.152084426365e-01 3.172150061433e-01 3.191877617675e-01 3.211005096613e-01 3.229610502922e-01 3.248053222575e-01 3.266754614681e-01 3.285926508689e-01 3.305436813173e-01 3.324934285995e-01 3.344067090571e-01 3.362696302010e-01 3.380953464881e-01 3.399137943664e-01 3.417494103875e-01 3.436142116072e-01 3.455022959673e-01 3.473958769477e-01 3.492730231086e-01 3.511159283670e-01 3.529198130644e-01 3.546975541177e-01 3.564771589754e-01 3.582836896901e-01 3.601245387257e-01 3.619766455698e-01 3.638020270945e-01 3.655710059858e-01 3.672838528309e-01 3.689743982581e-01 3.706869753184e-01 3.724425342274e-01 3.742240012985e-01 3.759847978506e-01 3.776846653099e-01 3.793170527150e-01 3.809166619493e-01 3.825347771035e-01 3.841976711524e-01 3.858903709992e-01 3.875657138686e-01 3.891832321478e-01 3.907371685850e-01 3.922630314337e-01 3.938081094815e-01 3.953963282267e-01 3.970123111832e-01 3.986130921271e-01 4.001631090833e-01 4.016592372953e-01 4.031343549062e-01 4.046300824250e-01 4.061675379629e-01 4.077300618911e-01 4.092767712094e-01 4.107742925170e-01 4.122234342086e-01 4.136580490699e-01 4.151222418040e-01 4.166310311898e-01 4.181613521526e-01 4.196667985867e-01 4.211194956528e-01 4.225303764037e-01 4.239421942860e-01 4.253923374987e-01 4.268774282804e-01 4.283604237576e-01 4.297977485658e-01 4.311795123368e-01 4.325343285972e-01 4.339030578983e-01 4.353014018953e-01 4.367038508622e-01 4.380692795188e-01 4.393760017589e-01 4.406411528285e-01 4.419019655117e-01 4.431843077892e-01 4.444756404347e-01 4.457400198991e-01 4.469529952620e-01 4.481232257161e-01 4.492846688623e-01 4.504662630942e-01 4.516645808710e-01 4.528515184589e-01 4.540005720735e-01 4.551144080782e-01 4.562198590044e-01 4.573428813984e-01 4.584844004164e-01 4.596205968029e-01 4.607272328554e-01 4.618027578568e-01 4.628682830201e-01 4.639440779116e-01 4.650282033629e-01 4.660995137067e-01 4.671368873801e-01 4.681399093465e-01 4.691293374507e-01 4.701213653501e-01 4.711124827559e-01 4.720825991758e-01 4.730167537421e-01 4.739210403526e-01 4.748165308551e-01 4.757183899562e-01 4.766167178132e-01 4.774943309885e-01 4.783420923624e-01 4.791723222995e-01 4.800062452373e-01 4.808504650042e-01 4.816890325420e-01 4.825020637198e-01 4.832853879420e-01 4.840555895353e-01 4.848280572848e-01 4.856019387338e-01 4.863573438141e-01 4.870792224688e-01 4.877717790675e-01 4.884520003293e-01 4.891305571453e-01 4.897997974640e-01 4.904454001818e-01 4.910640360240e-01 4.916673003373e-01 4.922696606384e-01 4.928696266049e-01 4.934547363610e-01 4.940171074515e-01 4.945613117170e-01 4.950988203666e-01 4.956338430779e-01 4.961574910595e-01 4.966580864054e-01 4.971339644650e-01 4.975932441607e-01 4.980441092176e-01 4.984836619658e-01 4.989060868008e-01 4.993084040495e-01 4.996954580435e-01 5.000712373744e-01 5.004347847246e-01 5.007816820948e-01 5.011134368432e-01 5.014317650864e-01 5.017403833867e-01 5.020349463920e-01 5.023089109649e-01 5.025616424386e-01 5.027988885298e-01 5.030254330085e-01 5.032413349659e-01 5.034396894716e-01 5.036175053465e-01 5.037769224781e-01 5.039242106061e-01 5.040615674261e-01 5.041859068237e-01 5.042943643677e-01 5.043863721483e-01 5.044622360378e-01 5.045229510609e-01 5.045687134733e-01 5.045995063984e-01 5.046164342031e-01 5.046203327490e-01 5.046075356872e-01 5.045774976677e-01 5.045310284486e-01 5.044718492008e-01 5.044019715123e-01 5.043182336709e-01 5.042171776268e-01 5.040971275776e-01 5.039613121714e-01 5.038122155293e-01 5.036483922966e-01 5.034706308067e-01 5.032744274576e-01 5.030626812211e-01 5.028357111581e-01 5.025934676978e-01 5.023362250325e-01 5.020641313088e-01 5.017766147299e-01 5.014740958191e-01 5.011555700594e-01 5.008219975246e-01 5.004732416748e-01 5.001093243346e-01 4.997303078637e-01 4.993358199042e-01 4.989257060876e-01 4.985010128786e-01 4.980627759341e-01 4.976087650290e-01 4.971392111734e-01 4.966537028025e-01 4.961541929761e-01 4.956389676932e-01 4.951088606016e-01 4.945644413729e-01 4.940038170814e-01 4.934292900716e-01 4.928394941200e-01 4.922349275851e-01 4.916147699049e-01 4.909806168370e-01 4.903311396595e-01 4.896675045813e-01 4.889887010749e-01 4.882943614444e-01 4.875858126383e-01 4.868628333790e-01 4.861254011997e-01 4.853730622914e-01 4.846061198361e-01 4.838241459612e-01 4.830281860433e-01 4.822180379280e-01 4.813934838617e-01 4.805555494078e-01 4.797026008460e-01 4.788347013676e-01 4.779541416834e-01 4.770583146937e-01 4.761491362129e-01 4.752259978933e-01 4.742893118642e-01 4.733378048975e-01 4.723731602178e-01 4.713948669452e-01 4.704018941691e-01 4.693963346182e-01 4.683768818617e-01 4.673442616236e-01 4.662982685117e-01 4.652383523153e-01 4.641657339868e-01 4.630801053832e-01 4.619806668482e-01 4.608684733709e-01 4.597429214756e-01 4.586052524131e-01 4.574547819405e-01 4.562907308762e-01 4.551148924121e-01 4.539262424285e-01 4.527250211971e-01 4.515114746856e-01 4.502858046378e-01 4.490478456595e-01 4.477977393270e-01 4.465360719393e-01 4.452624942735e-01 4.439768559674e-01 4.426798623820e-01 4.413703847987e-01 4.400496989639e-01 4.387178980098e-01 4.373752769470e-01 4.360209235571e-01 4.346559961156e-01 4.332796668413e-01 4.318920728575e-01 4.304943086855e-01 4.290863437251e-01 4.276681764207e-01 4.262395968980e-01 4.248007664831e-01 4.233519048680e-01 4.218926361054e-01 4.204244126261e-01 4.189467224322e-01 4.174594207975e-01 4.159626230254e-01 4.144570985557e-01 4.129414190220e-01 4.114178895472e-01 4.098852159972e-01 4.083442639474e-01 4.067942656949e-01 4.052364010325e-01 4.036704189209e-01 4.020965707546e-01 4.005156319553e-01 3.989263630969e-01 3.973296155864e-01 3.957262372914e-01 3.941154290245e-01 3.924975411421e-01 3.908737613957e-01 3.892426454178e-01 3.876060006031e-01 3.859630079595e-01 3.843140114673e-01 3.826587010127e-01 3.809989326145e-01 3.793328438591e-01 3.776628485235e-01 3.759877946965e-01 3.743087864172e-01 3.726246240845e-01 3.709355739896e-01 3.692424324538e-01 3.675467564159e-01 3.658477568688e-01 3.641457944733e-01 3.624410375075e-01 3.607320458310e-01 3.590212229604e-01 3.573086685679e-01 3.555948950792e-01 3.538806569925e-01 3.521640462276e-01 3.504462531268e-01 3.487274517714e-01 3.470086000739e-01 3.452907050815e-01 3.435732477897e-01 3.418558833817e-01 3.401386772442e-01 3.384227668844e-01 3.367081480581e-01 3.349960006996e-01 3.332859020030e-01 3.315774363847e-01 3.298717703939e-01 3.281689856431e-01 3.264704395633e-01 3.247765003442e-01 3.230863601770e-01 3.214017270122e-01 3.197209473028e-01 3.180465560269e-01 3.163788109257e-01 3.147177251114e-01 3.130631185360e-01 3.114161202506e-01 3.097757936765e-01 3.081440754929e-01 3.065219790853e-01 3.049091837375e-01 3.033066476094e-01 3.017126102792e-01 3.001284173343e-01 2.985555852155e-01 2.969947797212e-01 2.954471120372e-01 2.939117601306e-01 2.923885366348e-01 2.908798019316e-01 2.893837291369e-01 2.879032316706e-01 2.864381300952e-01 2.849880190335e-01 2.835557034658e-01 2.821396734526e-01 2.807418144604e-01 2.793625425771e-01 2.780018553282e-01 2.766596078295e-01 2.753377026097e-01 2.740361929115e-01 2.727572304520e-01 2.715004270297e-01 2.702658844893e-01 2.690549213519e-01 2.678663078977e-01 2.667021066595e-01 2.655622241851e-01 2.644482492857e-01 2.633611658414e-01 2.623018105101e-01 2.612700079686e-01 2.602665223329e-01 2.592911787923e-01 2.583440415248e-01 2.574275018296e-01 2.565415934532e-01 2.556885516817e-01 2.548679868193e-01 2.540792254252e-01 2.533227752156e-01 2.526000179434e-01 2.519109134617e-01 2.512568528252e-01 2.506384611350e-01 2.500554702918e-01 2.495085184381e-01 2.489983913636e-01 2.485261419833e-01 2.480921737238e-01 2.476958600981e-01 2.473387821378e-01 2.470196115346e-01 2.467390637999e-01 2.464989080102e-01 2.462991539756e-01 2.461410142209e-01 2.460233734821e-01 2.459468926544e-01 2.459102685136e-01 2.459131844491e-01 2.459587749260e-01 2.460470551526e-01 2.461780285585e-01 2.463512390290e-01 2.465661221188e-01 2.468218547027e-01 2.471190644065e-01 2.474584937317e-01 2.478411503658e-01 2.482670758690e-01 2.487342628976e-01 2.492421227283e-01 2.497903019057e-01 2.503795190709e-01 2.510101061183e-01 2.516824522380e-01 2.523952557452e-01 2.531480919326e-01 2.539401954358e-01 2.547709333632e-01 2.556399394176e-01 2.565483405722e-01 2.574948967304e-01 2.584792511376e-01 2.595009575836e-01 2.605585202970e-01 2.616523469672e-01 2.627803142865e-01 2.639433837971e-01 2.651408860297e-01 2.663732544004e-01 2.676392457108e-01 2.689378026530e-01 2.702672960800e-01 2.716260114929e-01 2.730162348130e-01 2.744369422182e-01 2.758884444413e-01 2.773688913191e-01 2.788769688790e-01 2.804089680804e-01 2.819663108862e-01 2.835494552690e-01 2.851588408495e-01 2.867935902818e-01 2.884506585517e-01 2.901283066871e-01 2.918254479189e-01 2.935447325753e-01 2.952844773049e-01 2.970443346380e-01 2.988230038556e-01 3.006186919450e-01 3.024289800383e-01 3.042566392113e-01 3.061001222479e-01 3.079596504317e-01 3.098320932829e-01 3.117175124463e-01 3.136138007511e-01 3.155217538347e-01 3.174417314980e-01 3.193721878472e-01 3.213116185007e-01 3.232575078777e-01 3.252113017356e-01 3.271705069519e-01 3.291361891755e-01 3.311082332015e-01 3.330834500541e-01 3.350625326100e-01 3.370425589851e-01 3.390240248681e-01 3.410066587000e-01 3.429889202156e-01 3.449716132764e-01 3.469521244086e-01 3.489303860309e-01 3.509042288834e-01 3.528743258476e-01 3.548384403797e-01 3.567983873638e-01 3.587519602336e-01 3.606976816017e-01 3.626343302157e-01 3.645622001490e-01 3.664808659678e-01 3.683894290207e-01 3.702870485205e-01 3.721714246290e-01 3.740431061032e-01 3.758999658304e-01 3.777436682477e-01 3.795720816378e-01 3.813843225000e-01 3.831805137772e-01 3.849570020721e-01 3.867153823644e-01 3.884550761371e-01 3.901740551292e-01 3.918730826286e-01 3.935504878640e-01 3.952044977351e-01 3.968351864007e-01 3.984411866815e-01 4.000225185602e-01 4.015787554696e-01 4.031094011069e-01 4.046113975342e-01 4.060850360799e-01 4.075298420736e-01 4.089444625160e-01 4.103301331166e-01 4.116845992893e-01 4.130062849784e-01 4.142957314710e-01 4.155503552539e-01 4.167717813636e-01 4.179589312838e-01 4.191098881836e-01 4.202248517281e-01 4.213025671251e-01 4.223423293215e-01 4.233439228020e-01 4.243054647107e-01 4.252288131906e-01 4.261101066837e-01 4.269509776977e-01 4.277494838881e-01 4.285048157629e-01 4.292177004944e-01 4.298858572164e-01 4.305100638092e-01 4.310879104266e-01 4.316204148357e-01 4.321073570074e-01 4.325453985311e-01 4.329372269225e-01 4.332798418378e-01 4.335746336931e-01 4.338194718265e-01 4.340132555642e-01 4.341583077928e-01 4.342512125515e-01 4.342931026564e-01 4.342837237954e-01 4.342201279372e-01 4.341060189128e-01 4.339373943392e-01 4.337154383181e-01 4.334396913607e-01 4.331084874466e-01 4.327249771036e-01 4.322840805303e-01 4.317902560976e-01 4.312399548474e-01 4.306331234668e-01 4.299725403939e-01 4.292534637097e-01 4.284806603045e-01 4.276501921749e-01 4.267625083701e-01 4.258213631191e-01 4.248201327755e-01 4.237662684111e-01 4.226534393974e-01 4.214857478947e-01 4.202634067827e-01 4.189825996649e-01 4.176497067344e-01 4.162584241794e-01 4.148149287283e-01 4.133165041552e-01 4.117624450027e-01 4.101586541165e-01 4.084974962927e-01 4.067883864190e-01 4.050247821411e-01 4.032111977545e-01 4.013494678878e-01 3.994346724673e-01 3.974771227411e-01 3.954675099711e-01 3.934151701873e-01 3.913182862268e-01 3.891755809515e-01 3.869948737591e-01 3.847687979492e-01 3.825077489284e-01 3.802071630391e-01 3.778702825893e-01 3.755029322221e-01 3.730985328349e-01 3.706699184346e-01 3.682078462696e-01 3.657243225467e-01 3.632178224093e-01 3.606877663449e-01 3.581446937026e-01 3.555813709649e-01 3.530114677296e-01 3.504291471755e-01 3.478408600448e-01 3.452542559259e-01 3.426624978135e-01 3.400814962130e-01 3.375047706605e-01 3.349428264420e-01 3.323976762280e-01 3.298697203880e-01 3.273727824741e-01 3.248992111189e-01 3.224652109503e-01 3.200689582935e-01 3.177156341225e-01 3.154164212776e-01 3.131655533680e-01 3.109813534273e-01 3.088577325250e-01 3.068077943104e-01 3.048349184034e-01 3.029406033478e-01 3.011401953042e-01 2.994267660062e-01 2.978191955550e-01 2.963133635015e-01 2.949176686342e-01 2.936424970709e-01 2.924828684664e-01 2.914567473931e-01 2.905569631423e-01 2.897977171837e-01 2.891804984447e-01 2.887047423662e-01 2.883843074056e-01 2.882114070236e-01 2.881998924386e-01 2.883446129608e-01 2.886509975647e-01 2.891239011891e-01 2.897566721727e-01 2.905619767898e-01 2.915285355501e-01 2.926650491159e-01 2.939678950556e-01 2.954329867511e-01 2.970677796437e-01 2.988577315338e-01 3.008139405264e-01 3.029234865929e-01 3.051868861925e-01 3.076041318694e-01 3.101623253154e-01 3.128689019818e-01 3.157080289911e-01 3.186835477978e-01 3.217868388070e-01 3.250107224361e-01 3.283571332655e-01 3.318100234511e-01 3.353743733806e-01 3.390366232350e-01 3.427944137655e-01 3.466427887750e-01 3.505698756591e-01 3.545784972056e-01 3.586536234178e-01 3.627962736495e-01 3.669966778260e-01 3.712477324750e-01 3.755485838158e-01 3.798863265657e-01 3.842620840312e-01 3.886651810632e-01 3.930905689561e-01 3.975358044510e-01 4.019892463321e-01 4.064507686079e-01 4.109115869162e-01 4.153673637219e-01 4.198127914891e-01 4.242406368881e-01 4.286491611783e-01 4.330295627086e-01 4.373776997029e-01 4.416909766413e-01 4.459590631923e-01 4.501830910809e-01 4.543538989217e-01 4.584688810491e-01 4.625241572362e-01 4.665113138874e-01 4.704306605968e-01 4.742732394866e-01 4.780364011148e-01 4.817180648505e-01 4.853088640143e-01 4.888108973344e-01 4.922140090200e-01 4.955179765077e-01 4.987184839520e-01 5.018078775469e-01 5.047898777875e-01 5.076520528252e-01 5.103976785038e-01 5.130205459382e-01 5.155153090786e-01 5.178844376691e-01 5.201162687562e-01 5.222153334295e-01 5.241739836148e-01 5.259891726539e-01 5.276623432235e-01 5.291837119190e-01 5.305573614401e-01 5.317766163958e-01 5.328382022220e-01 5.337450558166e-01 5.344873686915e-01 5.350711881412e-01 5.354868907414e-01 5.357367438066e-01 5.358206399431e-01 5.357290505320e-01 5.354717419450e-01 5.350373440898e-01 5.344289461826e-01 5.336472270826e-01 5.326840220255e-01 5.315492026074e-01 5.302299849941e-01 5.287356686196e-01 5.270614746316e-01 5.252046938244e-01 5.231732886927e-01 5.209569871916e-01 5.185669091254e-01 5.159948965050e-01 5.132463329549e-01 5.103223841284e-01 5.072190654704e-01 5.039449386027e-01 5.004941525529e-01 4.968753632129e-01 4.930861529279e-01 4.891297798154e-01 4.850104495694e-01 4.807273708823e-01 4.762877976444e-01 4.716914870084e-01 4.669452327178e-01 4.620505855877e-01 4.570137994767e-01 4.518387721919e-01 4.465301642652e-01 4.410947733228e-01 4.355364943333e-01 4.298640488530e-01 4.240816805822e-01 4.181992162895e-01 4.122218221658e-01 4.061576814578e-01 4.000197359728e-01 3.938104675430e-01 3.875473932090e-01 3.812348224908e-01 3.748883788965e-01 3.685185642597e-01 3.621368006155e-01 3.557611165934e-01 3.493998689941e-01 3.430747025778e-01 3.367981984567e-01 3.305865964541e-01 3.244630206089e-01 3.184389752709e-01 3.125422735256e-01 3.067889624617e-01 3.012009584027e-01 2.958051295230e-01 2.906179525257e-01 2.856712021541e-01 2.809825421427e-01 2.765797172705e-01 2.724876924458e-01 2.687259519740e-01 2.653247361852e-01 2.622989119214e-01 2.596721639758e-01 2.574632216908e-01 2.556837300967e-01 2.543531180672e-01 2.534734730808e-01 2.530580869578e-01 2.531040585402e-01 2.536122304923e-01 2.545803924353e-01 2.559943567945e-01 2.578496116181e-01 2.601228876172e-01 2.628037722667e-01 2.658688310298e-01 2.692939818914e-01 2.730621154540e-01 2.771411198074e-01 2.815132527852e-01 2.861466701619e-01 2.910200666004e-01 2.961068109376e-01 3.013801968138e-01 3.068216194811e-01 3.123995368511e-01 3.180998906377e-01 3.238933889496e-01 3.297640898811e-01 3.356911695630e-01 3.416528788747e-01 3.476364429809e-01 3.536185312924e-01 3.595892935648e-01 3.655291974337e-01 3.714252541637e-01 3.772650752503e-01 3.830336855863e-01 3.887217913367e-01 3.943164311412e-01 3.998095981919e-01 4.051869585196e-01 4.104462733072e-01 4.155733568787e-01 4.205634741082e-01 4.254123317377e-01 4.301048764217e-01 4.346477083361e-01 4.390248035204e-01 4.432355651875e-01 4.472803682138e-01 4.511468968494e-01 4.548434393012e-01 4.583575569409e-01 4.616935408936e-01 4.648500416513e-01 4.678238501812e-01 4.706190775192e-01 4.732322504189e-01 4.756683921148e-01 4.779265714995e-01 4.800104247339e-01 4.819247170569e-01 4.836684057392e-01 4.852515188247e-01 4.866739431716e-01 4.879425565601e-01 4.890651418321e-01 4.900443667602e-01 4.908915701538e-01 4.916115524982e-01 4.922121989514e-01 4.927053262491e-01 4.930950610242e-01 4.933950853441e-01 4.936159956795e-01 4.937636054443e-01 4.938553009682e-01 4.938967878004e-01 4.939040653460e-01 4.938872202303e-01 4.938599123573e-01 4.938341553007e-01 4.938229476340e-01 4.938408271960e-01 4.938981507222e-01 4.940127581464e-01 4.941939501872e-01 4.944561816230e-01 4.948157955964e-01 4.952799260864e-01 4.958679215244e-01 4.965863099256e-01 4.974492093192e-01 4.984700332925e-01 4.996564014321e-01 5.010226231278e-01 5.025733563637e-01 5.043210305619e-01 5.062717923347e-01 5.084330185133e-01 5.108135719870e-01 5.134135893443e-01 5.162428027931e-01 5.193012412176e-01 5.225903571621e-01 5.261159691019e-01 5.298727604367e-01 5.338635342621e-01 5.380865557184e-01 5.425358810544e-01 5.472126338449e-01 5.521081777024e-01 5.572183880592e-01 5.625386711842e-01 5.680573903881e-01 5.737720538528e-01 5.796678077781e-01 5.857390347394e-01 5.919762764454e-01 5.983628952901e-01 6.048948866767e-01 6.115508466902e-01 6.183253694865e-01 6.252004613410e-01 6.321613440138e-01 6.391982300343e-01 6.462883976008e-01 6.534211109305e-01 6.605779549678e-01 6.677416174070e-01 6.748951807682e-01 6.820198166971e-01 6.890985935841e-01 6.961104008997e-01 7.030403567507e-01 7.098643268267e-01 7.165658588093e-01 7.231257463488e-01 7.295225094587e-01 7.357389227150e-01 7.417554392136e-01 7.475526035363e-01 7.531121985835e-01 7.584183466911e-01 7.634507893070e-01 7.681951924436e-01 7.726377047723e-01 7.767599559024e-01 7.805543099695e-01 7.840047741134e-01 7.871054891447e-01 7.898470278002e-01 7.922213369117e-01 7.942294567836e-01 7.958653268542e-01 7.971329288586e-01 7.980351985116e-01 7.985758373714e-01 7.987674718459e-01 7.986186537329e-01 7.981448026772e-01 7.973635827627e-01 7.962936111325e-01 7.949576308490e-01 7.933814231058e-01 7.915914967392e-01 7.896166605106e-01 7.874877908563e-01 7.852377871433e-01 7.829006164487e-01 7.805070436706e-01 7.780940232450e-01 7.756937810415e-01 7.733372619458e-01 7.710568405382e-01 7.688781317878e-01 7.668298749657e-01 7.649315893311e-01 7.632019087268e-01 7.616553982200e-01 7.603001953549e-01 7.591430709919e-01 7.581826324688e-01 7.574163510923e-01 7.568346373142e-01 7.564246962889e-01 7.561704718474e-01 7.560554617820e-01 7.560563919656e-01 7.561535249666e-01 7.563237341100e-01 7.565451404666e-01 7.568001346309e-01 7.570701462826e-01 7.573425069146e-01 7.576079032205e-01 7.578614721845e-01 7.581075513481e-01 7.583522717705e-01 7.586124279391e-01 7.589078272213e-01 7.592699831512e-01 7.597305496265e-01 7.603310802400e-01 7.611187829948e-01 7.621379129159e-01 7.634429232820e-01 7.650826284625e-01 7.671068063478e-01 7.695647950706e-01 7.724908344095e-01 7.759271927927e-01 7.798912368806e-01 7.843999473350e-01 7.894569496148e-01 7.950457975367e-01 8.011489201873e-01 8.077244362914e-01 8.147235332773e-01 8.220848471395e-01 8.297340397163e-01 8.375915634270e-01 8.455675020846e-01 8.535702682017e-01 8.615039640793e-01 8.692733761938e-01 8.767862960632e-01 8.839530116145e-01 8.906923339522e-01 8.969318155081e-01 9.026064340589e-01 9.076664810786e-01 9.120730418988e-01 9.157989389862e-01 9.188359566837e-01 9.211837565209e-01 9.228589635035e-01 9.238924802251e-01 9.243230991666e-01 9.242040834536e-01 9.235934171721e-01 9.225603460019e-01 9.211736327936e-01 9.195058622771e-01 9.176316970275e-01 9.156147520022e-01 9.135211259033e-01 9.114054359642e-01 9.093118106641e-01 9.072763372556e-01 9.053210451536e-01 9.034610909525e-01 9.016940413692e-01 9.000172476123e-01 8.984132031103e-01 8.968650150959e-01 8.953513110656e-01 8.938504657044e-01 8.923498094801e-01 8.908328604940e-01 8.893025690194e-01 8.877645420874e-01 8.862361953178e-01 8.847482536816e-01 8.833388146030e-01 8.820547288384e-01 8.809488109109e-01 8.800782398167e-01 8.794915834628e-01 8.792426873085e-01 8.793680916404e-01 8.798902127946e-01 8.808210669889e-01 8.821459389417e-01 8.838382350466e-01 8.858410049750e-01 8.880871504251e-01 8.904907841976e-01 8.929481605873e-01 8.953621640266e-01 8.976172636701e-01 8.996184869694e-01 9.012675047310e-01 9.024905550878e-01 9.032365852969e-01 9.034671847500e-01 9.031878878949e-01 9.024204990728e-01 9.012255231827e-01 8.996858743977e-01 8.979115241741e-01 8.960376576144e-01 8.942018725865e-01 8.925643480510e-01 8.912700885090e-01 8.904664734358e-01 8.902786735730e-01 8.908048599661e-01 8.921256916538e-01 8.942747991056e-01 8.972641520695e-01 9.010639159048e-01 9.056243236539e-01 9.108695229699e-01 9.166990402216e-01 9.230243939284e-01 9.297327543076e-01 9.367331461920e-01 9.439423479823e-01 9.512901602855e-01 9.587378849533e-01 9.662482015234e-01 9.738244932461e-01 9.814762028619e-01 9.892269286663e-01 9.971216330514e-01 1.005192928606e+00 1.013489511437e+00 1.022042772645e+00 1.030879477919e+00 1.040011519783e+00 1.049425525470e+00 1.059105744801e+00 1.068997591730e+00 1.079044372952e+00 1.089165385305e+00 1.099268411088e+00 1.109262215160e+00 1.119034082383e+00 1.128500847572e+00 1.137562859364e+00 1.146143152857e+00 1.154193995857e+00 1.161658962567e+00 1.168538442761e+00 1.174822988291e+00 1.180544035821e+00 1.185745272302e+00 1.190461512020e+00 1.194767157214e+00 1.198685791119e+00 1.202266404541e+00 1.205520516470e+00 1.208429273700e+00 1.210978823088e+00 1.213092807199e+00 1.213608882048e+00 1.212509404214e+00 1.210558252067e+00 1.208724492192e+00 1.207774271852e+00 1.207963610858e+00 1.208959867816e+00 1.209971638908e+00 1.210057060222e+00 1.208525336138e+00 1.205225876543e+00 1.200596700171e+00 1.195544377425e+00 1.191139164207e+00 1.188196796584e+00 1.186987837498e+00 1.187186541842e+00 1.188015422032e+00 1.188582581097e+00 1.188278838835e+00 1.187033160118e+00 1.185339335672e+00 1.184095081213e+00 1.184269609769e+00 1.186487236876e+00 1.190787178379e+00 1.196611373225e+00 1.202995060715e+00 1.208904354719e+00 1.213633738556e+00 1.217005306204e+00 1.219371252279e+00 1.221453532364e+00 1.224037607413e+00 1.227628562454e+00 1.232278701982e+00 1.237595466152e+00 1.242913676153e+00 1.247581751922e+00 1.251262727802e+00 1.254066272178e+00 1.256537188706e+00 1.259541267517e+00 1.257365155860e+00 1.145877024129e+00 1.131420436157e+00 1.100612625659e+00 1.062641387946e+00 1.031366171921e+00 1.020098284445e+00 1.034105192812e+00 1.066218083073e+00 1.100386268242e+00 1.119812392611e+00 1.113935013689e+00 1.082350303171e+00 1.035718379917e+00 9.933641380939e-01 9.753444742937e-01 9.903515598617e-01 1.028906438206e+00 1.069640908746e+00 1.091590412794e+00 1.082636291922e+00 1.042973067463e+00 9.852202088144e-01 9.314302776764e-01 9.045334760964e-01 9.148572197022e-01 9.527126309192e-01 9.961114653335e-01 1.024456340736e+00 1.026455427103e+00 1.002021044140e+00 9.607925818349e-01 9.184392760892e-01 8.905475861377e-01 8.853567962753e-01 9.002716751568e-01 9.252333920447e-01 9.496096085405e-01 9.666954336316e-01 9.744877720632e-01 9.741652109957e-01 9.680609255787e-01 9.585125613631e-01 9.478027871330e-01 9.388392460256e-01 9.351933661182e-01 9.398900244237e-01 9.533072504137e-01 9.719273502374e-01 9.894330517653e-01 9.996287652935e-01 9.997920015561e-01 9.925765976519e-01 9.855637470951e-01 9.876888749944e-01 1.003708664994e+00 1.030362469904e+00 1.057446603457e+00 1.073199125222e+00 1.070056229531e+00 1.048555832364e+00 1.018329384904e+00 9.953469214476e-01 9.945452810905e-01 1.020455640626e+00 1.063780764036e+00 1.107309235404e+00 1.135280394119e+00 1.139656165228e+00 1.122325408145e+00 1.093961218211e+00 1.069624468990e+00 1.061666605781e+00 1.072957533490e+00 1.095926617836e+00 1.118187914144e+00 1.129864477006e+00 1.127951134166e+00 1.116679884819e+00 1.104633586675e+00 1.099685966301e+00 1.104411453988e+00 1.114805834584e+00 1.123281228381e+00 1.123399558658e+00 1.113272512950e+00 1.096312841897e+00 1.079140621650e+00 1.067851834436e+00 1.064456516304e+00 1.065986867614e+00 1.066786951182e+00 1.062210256110e+00 1.051328822894e+00 1.037228932598e+00 1.025071856877e+00 1.018805886521e+00 1.018659464510e+00 1.021057812884e+00 1.021010852921e+00 1.015229331541e+00 1.003941184911e+00 9.907329424309e-01 9.804106467761e-01 9.762160575112e-01 9.780163421683e-01 9.828380345959e-01 9.872207466614e-01 9.895472335193e-01 9.908935148839e-01 9.937794226786e-01 9.998332099747e-01 1.007845590876e+00 1.013865550087e+00 1.013380192580e+00 1.004221783827e+00 9.886767796994e-01 9.734050294441e-01 9.667603544852e-01 9.740288497219e-01 9.936212938982e-01 1.017259787366e+00 1.034086076702e+00 1.035679586402e+00 1.019438874629e+00 9.898222140815e-01 9.571152720553e-01 9.336471486435e-01 9.279035172113e-01 9.397351912036e-01 9.607070319251e-01 9.791346216820e-01 9.857495183391e-01 9.768310010723e-01 9.548639128530e-01 9.271924273813e-01 9.031893567739e-01 8.904879825747e-01 8.916752007545e-01 9.035940339237e-01 9.194694028898e-01 9.322782046841e-01 9.372084537580e-01 9.327726959660e-01 9.208690531821e-01 9.060439578697e-01 8.941805324767e-01 8.903968657113e-01 8.969267225847e-01 9.118702808929e-01 9.298963343382e-01 9.445028312867e-01 9.506010119875e-01 9.477235848071e-01
 1.278184236896e-01 1.260014200877e-01 1.241914343866e-01 1.223627602949e-01 1.205142509784e-01 1.186677053729e-01 1.168589695132e-01 1.151174937266e-01 1.134475824560e-01 1.118222262981e-01 1.102023878851e-01 1.085640566362e-01 1.069169386741e-01 1.052975341567e-01 1.037463772866e-01 1.022787465663e-01 1.008793100433e-01 9.951305328563e-02 9.815122494814e-02 9.679202243964e-02 9.545828456047e-02 9.418132690904e-02 9.298632704381e-02 9.187919453212e-02 9.084380864843e-02 8.985130819754e-02 8.887637834076e-02 8.791819646939e-02 8.700546177241e-02 8.618058187702e-02 8.547093980637e-02 8.486727012850e-02 8.432950742368e-02 8.381969667949e-02 8.332906016660e-02 8.288488059624e-02 8.253035958619e-02 8.229601685298e-02 8.218090834380e-02 8.215659982626e-02 8.218248069953e-02 8.223267529949e-02 8.231122804056e-02 8.245283068468e-02 8.270170563717e-02 8.308365842163e-02 8.358557113094e-02 8.415897325362e-02 8.475022591154e-02 8.533591691489e-02 8.594401644935e-02 8.663454248712e-02 8.745905478556e-02 8.842059358007e-02 8.947107566444e-02 9.053837761421e-02 9.157573899407e-02 9.259335207016e-02 9.365131218399e-02 9.481832146772e-02 9.612123041911e-02 9.752708550958e-02 9.896592032206e-02 1.003780101979e-01 1.017499113530e-01 1.031189584601e-01 1.045438503761e-01 1.060674611304e-01 1.076904005878e-01 1.093786795323e-01 1.110850888639e-01 1.127707333135e-01 1.144200832339e-01 1.160468683280e-01 1.176953371447e-01 1.194182340567e-01 1.212477752403e-01 1.231672524310e-01 1.251114940274e-01 1.269982374439e-01 1.287889987724e-01 1.305200723247e-01 1.322897285542e-01 1.341907338287e-01 1.362385602502e-01 1.383540514620e-01 1.404161943444e-01 1.423449991472e-01 1.441637740383e-01 1.459828664994e-01 1.479201843344e-01 1.500170872745e-01 1.522101067739e-01 1.543762480732e-01 1.564252277031e-01 1.583540969002e-01 1.602469832979e-01 1.622101709220e-01 1.642997324875e-01 1.664881287213e-01 1.686915738203e-01 1.708312831494e-01 1.728809770198e-01 1.748753095564e-01 1.768786137191e-01 1.789423645756e-01 1.810786435816e-01 1.832616187976e-01 1.854480642049e-01 1.876013518878e-01 1.897056319818e-01 1.917702632335e-01 1.938227402046e-01 1.958988853304e-01 1.980256327584e-01 2.002042643799e-01 2.024090905034e-01 2.045960584188e-01 2.067296044244e-01 2.088030468096e-01 2.108493391190e-01 2.129186593297e-01 2.150504109282e-01 2.172457501178e-01 2.194646126137e-01 2.216552691025e-01 2.237805721430e-01 2.258464526262e-01 2.278943433358e-01 2.299759732814e-01 2.321198497241e-01 2.343148817396e-01 2.365190107306e-01 2.386886636926e-01 2.407998440010e-01 2.428673428925e-01 2.449282527384e-01 2.470193496627e-01 2.491562119040e-01 2.513240058734e-01 2.534885366651e-01 2.556172062136e-01 2.576969788696e-01 2.597445141436e-01 2.617910942195e-01 2.638641036995e-01 2.659718962990e-01 2.680957717874e-01 2.702061510361e-01 2.722768226878e-01 2.743048198842e-01 2.763074711933e-01 2.783124433048e-01 2.803416107298e-01 2.824014015026e-01 2.844787099758e-01 2.865490113085e-01 2.885874927538e-01 2.905824777477e-01 2.925397616986e-01 2.944846217529e-01 2.964485726588e-01 2.984542592860e-01 3.004953159589e-01 3.025422206228e-01 3.045542649348e-01 3.065072409138e-01 3.084091767303e-01 3.102960919002e-01 3.122112068281e-01 3.141735571841e-01 3.161703647555e-01 3.181654107400e-01 3.201241257084e-01 3.220335570668e-01 3.239070602839e-01 3.257739016620e-01 3.276594727674e-01 3.295749673163e-01 3.315144561949e-01 3.334600564189e-01 3.353886856236e-01 3.372827042698e-01 3.391375108464e-01 3.409677373556e-01 3.428015728273e-01 3.446646488858e-01 3.465615251677e-01 3.484699068250e-01 3.503496040372e-01 3.521723030078e-01 3.539395615904e-01 3.556881079045e-01 3.574604524668e-01 3.592772785998e-01 3.611187022886e-01 3.629377691986e-01 3.646947156384e-01 3.663846785886e-01 3.680459896833e-01 3.697283979271e-01 3.714566668703e-01 3.732142225075e-01 3.749519402301e-01 3.766309515496e-01 3.782482234642e-01 3.798399284049e-01 3.814543147422e-01 3.831125977025e-01 3.847978422686e-01 3.864659938517e-01 3.880826183046e-01 3.896472992495e-01 3.911932145092e-01 3.927627954894e-01 3.943745164149e-01 3.960105365383e-01 3.976291560832e-01 3.991977761258e-01 4.007191952551e-01 4.022299684949e-01 4.037717435679e-01 4.053593247301e-01 4.069661031425e-01 4.085470556544e-01 4.100737968608e-01 4.115615678739e-01 4.130528761091e-01 4.145842462835e-01 4.161497464588e-01 4.177103529198e-01 4.192244529823e-01 4.206828698158e-01 4.221177174126e-01 4.235685825883e-01 4.250489432513e-01 4.265313853257e-01 4.279748132912e-01 4.293598187474e-01 4.307053314406e-01 4.320490635436e-01 4.334158581759e-01 4.347901285769e-01 4.361355234200e-01 4.374295503106e-01 4.386830610016e-01 4.399306096212e-01 4.411999088688e-01 4.424854296939e-01 4.437577912599e-01 4.449919962887e-01 4.461926555173e-01 4.473876331274e-01 4.486017258762e-01 4.498337667074e-01 4.510582383382e-01 4.522530381447e-01 4.534177692573e-01 4.545746958639e-01 4.557426914111e-01 4.569184941884e-01 4.580793257813e-01 4.592057655533e-01 4.602993152153e-01 4.613808487558e-01 4.624665350874e-01 4.635495457158e-01 4.646112920274e-01 4.656366456135e-01 4.666334997766e-01 4.676245150758e-01 4.686216110570e-01 4.696152629408e-01 4.705866536903e-01 4.715294855239e-01 4.724564247095e-01 4.733886981061e-01 4.743310246700e-01 4.752665052650e-01 4.761754058753e-01 4.770559283674e-01 4.779240737189e-01 4.787963043889e-01 4.796685138124e-01 4.805216112829e-01 4.813400269807e-01 4.821309281449e-01 4.829108194703e-01 4.836896126908e-01 4.844585718603e-01 4.852031710740e-01 4.859215312775e-01 4.866264804544e-01 4.873308543951e-01 4.880328195390e-01 4.887193278117e-01 4.893827022007e-01 4.900295997644e-01 4.906704511601e-01 4.913087766972e-01 4.919347201305e-01 4.925369222317e-01 4.931152725484e-01 4.936786256269e-01 4.942329727372e-01 4.947765909842e-01 4.953023562523e-01 4.958082890309e-01 4.963002192299e-01 4.967807391360e-01 4.972492044748e-01 4.977014680617e-01 4.981376659520e-01 4.985627301654e-01 4.989764968902e-01 4.993769483051e-01 4.997560270048e-01 5.001147054780e-01 5.004578634915e-01 5.007913826490e-01 5.011134648850e-01 5.014184983613e-01 5.017027938839e-01 5.019692466516e-01 5.022237746836e-01 5.024684397295e-01 5.027006360405e-01 5.029161788552e-01 5.031156785315e-01 5.032992983577e-01 5.034676810031e-01 5.036213177395e-01 5.037597124157e-01 5.038852295621e-01 5.039968732360e-01 5.040924291461e-01 5.041700182353e-01 5.042323161788e-01 5.042817469962e-01 5.043204728022e-01 5.043453711644e-01 5.043523790368e-01 5.043407783490e-01 5.043134932422e-01 5.042726670440e-01 5.042178358522e-01 5.041481199050e-01 5.040605617232e-01 5.039573802402e-01 5.038388372501e-01 5.037050194226e-01 5.035565635935e-01 5.033924351898e-01 5.032138606911e-01 5.030194472766e-01 5.028092576037e-01 5.025843237088e-01 5.023433879990e-01 5.020877471485e-01 5.018168987047e-01 5.015302207212e-01 5.012279087499e-01 5.009115736039e-01 5.005807699688e-01 5.002345003438e-01 4.998722513262e-01 4.994942561147e-01 4.991016834934e-01 4.986934985106e-01 4.982704128752e-01 4.978323992640e-01 4.973789229580e-01 4.969105954735e-01 4.964272513758e-01 4.959283269031e-01 4.954145261758e-01 4.948856483515e-01 4.943422258429e-01 4.937832335491e-01 4.932094185060e-01 4.926200806466e-01 4.920159590109e-01 4.913979287145e-01 4.907639362161e-01 4.901155021504e-01 4.894520753021e-01 4.887733268832e-01 4.880799491224e-01 4.873728298628e-01 4.866506960618e-01 4.859143666023e-01 4.851632155116e-01 4.843969886414e-01 4.836168859214e-01 4.828220815473e-01 4.820127056853e-01 4.811899763450e-01 4.803522495679e-01 4.794999665241e-01 4.786341673679e-01 4.777537100343e-01 4.768590959583e-01 4.759506975520e-01 4.750280739573e-01 4.740917789759e-01 4.731419268634e-01 4.721772415942e-01 4.712001905710e-01 4.702086034075e-01 4.692039529198e-01 4.681846297899e-01 4.671524762965e-01 4.661069493176e-01 4.650477977822e-01 4.639758965073e-01 4.628905492067e-01 4.617915077751e-01 4.606804201828e-01 4.595555353627e-01 4.584180385852e-01 4.572677206342e-01 4.561043765936e-01 4.549290747677e-01 4.537408390469e-01 4.525401939865e-01 4.513271812943e-01 4.501011082995e-01 4.488630616370e-01 4.476136506938e-01 4.463516541273e-01 4.450779792960e-01 4.437927405588e-01 4.424948120844e-01 4.411854754170e-01 4.398646931713e-01 4.385333871680e-01 4.371901307131e-01 4.358363277632e-01 4.344713915648e-01 4.330943958902e-01 4.317077716268e-01 4.303098239694e-01 4.289019403605e-01 4.274835044721e-01 4.260546596947e-01 4.246155529806e-01 4.231661515566e-01 4.217070178631e-01 4.202379247059e-01 4.187593950815e-01 4.172708640109e-01 4.157732191586e-01 4.142659362735e-01 4.127509876229e-01 4.112257216537e-01 4.096927440260e-01 4.081501455721e-01 4.065994232040e-01 4.050407768522e-01 4.034735833334e-01 4.018985120975e-01 4.003156301262e-01 3.987251550119e-01 3.971274656830e-01 3.955217187550e-01 3.939094598468e-01 3.922895273455e-01 3.906633414530e-01 3.890305574856e-01 3.873923196022e-01 3.857475445110e-01 3.840965831536e-01 3.824390141467e-01 3.807760141774e-01 3.791081691834e-01 3.774356645644e-01 3.757586610875e-01 3.740768206097e-01 3.723887791017e-01 3.706978754432e-01 3.690023557186e-01 3.673043729182e-01 3.656041526270e-01 3.638991338666e-01 3.621915571939e-01 3.604805819522e-01 3.587678414821e-01 3.570534578617e-01 3.553380722652e-01 3.536198568815e-01 3.518998659335e-01 3.501790181206e-01 3.484573015182e-01 3.467357783267e-01 3.450137343088e-01 3.432916389554e-01 3.415695226943e-01 3.398474564788e-01 3.381274813879e-01 3.364099709141e-01 3.346936282652e-01 3.329795497886e-01 3.312670423022e-01 3.295582998083e-01 3.278538765070e-01 3.261529029050e-01 3.244562014499e-01 3.227632936199e-01 3.210747790745e-01 3.193920804995e-01 3.177156119889e-01 3.160458961562e-01 3.143828059424e-01 3.127261497198e-01 3.110752401762e-01 3.094331487068e-01 3.077992985523e-01 3.061759919762e-01 3.045610879114e-01 3.029553031217e-01 3.013603645891e-01 2.997755593734e-01 2.982021325080e-01 2.966407959828e-01 2.950911216026e-01 2.935555860431e-01 2.920331431507e-01 2.905247804594e-01 2.890317901928e-01 2.875536024692e-01 2.860901350020e-01 2.846434532619e-01 2.832136581663e-01 2.818024649680e-01 2.804101197896e-01 2.790359546754e-01 2.776815100195e-01 2.763463105593e-01 2.750308903212e-01 2.737370598234e-01 2.724647708454e-01 2.712161175407e-01 2.699911680320e-01 2.687906171784e-01 2.676144834661e-01 2.664630552223e-01 2.653362610310e-01 2.642360781622e-01 2.631636111275e-01 2.621213932606e-01 2.611069963563e-01 2.601216651347e-01 2.591663174168e-01 2.582404922873e-01 2.573455084904e-01 2.564828826270e-01 2.556532213624e-01 2.548563891457e-01 2.540928223204e-01 2.533637569960e-01 2.526700481217e-01 2.520123803455e-01 2.513909893516e-01 2.508062081593e-01 2.502579551797e-01 2.497472419910e-01 2.492741573444e-01 2.488414005590e-01 2.484488834531e-01 2.480959749333e-01 2.477832705942e-01 2.475101318896e-01 2.472764874238e-01 2.470849890492e-01 2.469358602448e-01 2.468304006358e-01 2.467678608463e-01 2.467471114283e-01 2.467679487140e-01 2.468313522357e-01 2.469389364904e-01 2.470901841955e-01 2.472868902387e-01 2.475268308561e-01 2.478092344812e-01 2.481344318411e-01 2.485022878009e-01 2.489155123245e-01 2.493718271311e-01 2.498727931707e-01 2.504158431781e-01 2.510019140734e-01 2.516300853240e-01 2.523004233064e-01 2.530132167110e-01 2.537685638767e-01 2.545654359021e-01 2.554043285500e-01 2.562829201526e-01 2.572018977865e-01 2.581598048502e-01 2.591577541744e-01 2.601948596700e-01 2.612714005780e-01 2.623863568041e-01 2.635389426124e-01 2.647272062378e-01 2.659505916934e-01 2.672098777665e-01 2.685051940636e-01 2.698367620002e-01 2.712022211843e-01 2.726001115002e-01 2.740284853904e-01 2.754868626559e-01 2.769766411752e-01 2.784980591837e-01 2.800503498479e-01 2.816304946881e-01 2.832361157677e-01 2.848672255975e-01 2.865257248971e-01 2.882103374979e-01 2.899202683065e-01 2.916548011940e-01 2.934112332193e-01 2.951885918293e-01 2.969876237803e-01 2.988087451399e-01 3.006508212429e-01 3.025112788203e-01 3.043893972550e-01 3.062843753485e-01 3.081963507988e-01 3.101246585313e-01 3.120693763654e-01 3.140271905200e-01 3.159977027036e-01 3.179803680802e-01 3.199736916698e-01 3.219789580023e-01 3.239946522576e-01 3.260188386090e-01 3.280512463622e-01 3.300899159943e-01 3.321347167424e-01 3.341850254744e-01 3.362403033124e-01 3.383003272872e-01 3.403624873494e-01 3.424268865384e-01 3.444920430765e-01 3.465567501785e-01 3.486218410331e-01 3.506855045812e-01 3.527477114358e-01 3.548064752896e-01 3.568600702204e-01 3.589095564826e-01 3.609536200702e-01 3.629923709537e-01 3.650236768866e-01 3.670458533202e-01 3.690597092777e-01 3.710623668725e-01 3.730562137216e-01 3.750385005530e-01 3.770083210587e-01 3.789652783359e-01 3.809075082831e-01 3.828351195709e-01 3.847466875661e-01 3.866427080855e-01 3.885215284293e-01 3.903822776113e-01 3.922231271900e-01 3.940442629264e-01 3.958439188081e-01 3.976228508251e-01 3.993797025277e-01 4.011137444185e-01 4.028232612592e-01 4.045071160434e-01 4.061650711811e-01 4.077966276415e-01 4.094021771552e-01 4.109786036381e-01 4.125265600410e-01 4.140439659739e-01 4.155303240469e-01 4.169861147098e-01 4.184106315995e-01 4.198013516926e-01 4.211593360557e-01 4.224816544676e-01 4.237694904880e-01 4.250210112348e-01 4.262356412289e-01 4.274140239624e-01 4.285526971909e-01 4.296534134628e-01 4.307137984893e-01 4.317330432498e-01 4.327124536458e-01 4.336484356658e-01 4.345429322708e-01 4.353928927678e-01 4.361995557212e-01 4.369618209915e-01 4.376767631406e-01 4.383478069646e-01 4.389712150217e-01 4.395473278329e-01 4.400756049404e-01 4.405545110596e-01 4.409848507937e-01 4.413644710281e-01 4.416950182631e-01 4.419732074635e-01 4.422003760100e-01 4.423764511560e-01 4.424981330707e-01 4.425686917309e-01 4.425845382823e-01 4.425464689972e-01 4.424545835013e-01 4.423068289547e-01 4.421057386809e-01 4.418476017545e-01 4.415336030004e-01 4.411648306555e-01 4.407368295267e-01 4.402547327025e-01 4.397140134705e-01 4.391165259273e-01 4.384618873350e-01 4.377483187110e-01 4.369798136948e-01 4.361503749599e-01 4.352651421991e-01 4.343224477755e-01 4.333200506951e-01 4.322632088459e-01 4.311455372734e-01 4.299731348649e-01 4.287422955209e-01 4.274535400714e-01 4.261109984964e-01 4.247076845366e-01 4.232533472084e-01 4.217404095779e-01 4.201733290971e-01 4.185527178704e-01 4.168755800801e-01 4.151496701068e-01 4.133673105016e-01 4.115361902737e-01 4.096544607723e-01 4.077208583339e-01 4.057430065745e-01 4.037124752630e-01 4.016403000276e-01 3.995198011741e-01 3.973566976862e-01 3.951534859506e-01 3.929052008322e-01 3.906235385632e-01 3.882982281813e-01 3.859423344920e-01 3.835515927117e-01 3.811276069034e-01 3.786784383426e-01 3.761975495573e-01 3.736969562635e-01 3.711708610728e-01 3.686264881482e-01 3.660676870482e-01 3.634903043050e-01 3.609086781269e-01 3.583134572314e-01 3.557185345022e-01 3.531217665350e-01 3.505256639483e-01 3.479411795002e-01 3.453610701486e-01 3.428017594236e-01 3.402580241068e-01 3.377385802601e-01 3.352495179844e-01 3.327882861249e-01 3.303714065197e-01 3.279903282565e-01 3.256607453938e-01 3.233834126044e-01 3.211608298376e-01 3.190074409650e-01 3.169154935674e-01 3.149053571416e-01 3.129707219543e-01 3.111228313874e-01 3.093689301482e-01 3.077069023819e-01 3.061548022428e-01 3.047043842072e-01 3.033725580864e-01 3.021593149484e-01 3.010681564400e-01 3.001120907192e-01 2.992836427988e-01 2.986010863760e-01 2.980574383842e-01 2.976621398385e-01 2.974213677685e-01 2.973291254249e-01 2.974014854362e-01 2.976277040370e-01 2.980209874392e-01 2.985766991343e-01 2.992960586022e-01 3.001857265879e-01 3.012353748809e-01 3.024573157402e-01 3.038397712833e-01 3.053881050777e-01 3.070999586366e-01 3.089679081821e-01 3.109993010704e-01 3.131792564307e-01 3.155155160536e-01 3.179972871081e-01 3.206215592312e-01 3.233896518669e-01 3.262868568575e-01 3.293200039183e-01 3.324735142517e-01 3.357487021143e-01 3.391392359561e-01 3.426343951123e-01 3.462362958566e-01 3.499314878495e-01 3.537203381857e-01 3.575923025102e-01 3.615422365245e-01 3.655672545786e-01 3.696552415604e-01 3.738069725479e-01 3.780117813846e-01 3.822643016440e-01 3.865606906475e-01 3.908910777130e-01 3.952533914432e-01 3.996385245681e-01 4.040427338925e-01 4.084599959100e-01 4.128821234081e-01 4.173070525731e-01 4.217255786615e-01 4.261344369025e-01 4.305279559746e-01 4.348990866175e-01 4.392447675529e-01 4.435573801198e-01 4.478340849847e-01 4.520698650364e-01 4.562556434223e-01 4.603923617669e-01 4.644692355246e-01 4.684858335850e-01 4.724360112720e-01 4.763122944964e-01 4.801163839914e-01 4.838365163060e-01 4.874741561422e-01 4.910213733114e-01 4.944736679235e-01 4.978315735736e-01 5.010830274566e-01 5.042330061186e-01 5.072704152254e-01 5.101948695201e-01 5.130037537675e-01 5.156878806622e-01 5.182508682759e-01 5.206828341004e-01 5.229834258336e-01 5.251504354857e-01 5.271759977240e-01 5.290635040929e-01 5.308033457272e-01 5.323959698224e-01 5.338405349525e-01 5.351276358611e-01 5.362638792869e-01 5.372378998234e-01 5.380530327688e-01 5.387061474834e-01 5.391902435476e-01 5.395129021082e-01 5.396611287721e-01 5.396411943789e-01 5.394482649796e-01 5.390791224981e-01 5.385382659322e-01 5.378152444700e-01 5.369183106730e-01 5.358410569602e-01 5.345822605619e-01 5.331466754481e-01 5.315251473887e-01 5.297280042615e-01 5.277460694964e-01 5.255844683778e-01 5.232436716327e-01 5.207185667486e-01 5.180179904569e-01 5.151341824570e-01 5.120759002201e-01 5.088396434631e-01 5.054277779435e-01 5.018447973227e-01 4.980872630252e-01 4.941636651900e-01 4.900708881650e-01 4.858162134019e-01 4.813996771271e-01 4.768272587419e-01 4.721003260336e-01 4.672245637007e-01 4.622040800456e-01 4.570426548108e-01 4.517470621319e-01 4.463206690495e-01 4.407725261260e-01 4.351051132809e-01 4.293271034884e-01 4.234476596437e-01 4.174696420163e-01 4.114078183712e-01 4.052654343085e-01 3.990556793949e-01 3.927873358227e-01 3.864706117756e-01 3.801201613946e-01 3.737429192226e-01 3.673581284824e-01 3.609752996778e-01 3.546097197388e-01 3.482796943011e-01 3.419969575642e-01 3.357844659214e-01 3.296566003156e-01 3.236336363238e-01 3.177386271425e-01 3.119878942004e-01 3.064088313622e-01 3.010203737648e-01 2.958478955036e-01 2.909172776102e-01 2.862479002827e-01 2.818720043686e-01 2.778066525398e-01 2.740809370375e-01 2.707166621431e-01 2.677327748407e-01 2.651559659436e-01 2.629964957853e-01 2.612783964730e-01 2.600081349576e-01 2.591971976040e-01 2.588548763169e-01 2.589779735589e-01 2.595723912303e-01 2.606263731961e-01 2.621365889651e-01 2.640884994231e-01 2.664661636010e-01 2.692555538126e-01 2.724314766386e-01 2.759779038181e-01 2.798659286599e-01 2.840747463961e-01 2.885776356063e-01 2.933483430832e-01 2.983651045637e-01 3.035959854161e-01 3.090244140260e-01 3.146185564122e-01 3.203595959281e-01 3.262236472208e-01 3.321856801539e-01 3.382314464724e-01 3.443322633165e-01 3.504769948636e-01 3.566430541789e-01 3.628127729136e-01 3.689736263072e-01 3.751056977155e-01 3.811990504390e-01 3.872362713098e-01 3.932074241347e-01 3.990972656047e-01 4.048992504076e-01 4.105973823669e-01 4.161859834746e-01 4.216560151370e-01 4.269941292971e-01 4.322012651933e-01 4.372607467226e-01 4.421717584482e-01 4.469294338588e-01 4.515221354672e-01 4.559550604618e-01 4.602138066575e-01 4.643018687008e-01 4.682147510192e-01 4.719479092013e-01 4.755039131971e-01 4.788771956427e-01 4.820704990482e-01 4.850817058769e-01 4.879130869795e-01 4.905657119534e-01 4.930386630783e-01 4.953385492208e-01 4.974647162900e-01 4.994218402067e-01 5.012143590803e-01 5.028450808899e-01 5.043233383456e-01 5.056504413625e-01 5.068334270994e-01 5.078834341184e-01 5.087995349615e-01 5.095977175823e-01 5.102834531045e-01 5.108626753575e-01 5.113508521434e-01 5.117508718462e-01 5.120786590877e-01 5.123422207712e-01 5.125531140140e-01 5.127235180535e-01 5.128633171050e-01 5.129879183676e-01 5.131058369968e-01 5.132335655945e-01 5.133802979308e-01 5.135604670849e-01 5.137891553860e-01 5.140739284769e-01 5.144353109721e-01 5.148787448649e-01 5.154208284561e-01 5.160734139253e-01 5.168464058610e-01 5.177571516861e-01 5.188093355988e-01 5.200197149181e-01 5.213951055523e-01 5.229461041202e-01 5.246837138189e-01 5.266105274347e-01 5.287421274954e-01 5.310773372499e-01 5.336260612328e-01 5.363933672220e-01 5.393795951832e-01 5.425922654316e-01 5.460309359428e-01 5.496958533014e-01 5.535895053765e-01 5.577096964978e-01 5.620545276919e-01 5.666232739588e-01 5.714086240886e-01 5.764101479272e-01 5.816184639405e-01 5.870300283849e-01 5.926376166407e-01 5.984294761198e-01 6.044034054391e-01 6.105408648159e-01 6.168396420281e-01 6.232830348190e-01 6.298586490732e-01 6.365596033637e-01 6.433637898652e-01 6.502639414147e-01 6.572402726472e-01 6.642794218956e-01 6.713642756081e-01 6.784762519467e-01 6.856005986776e-01 6.927151724712e-01 6.998059975535e-01 7.068484880744e-01 7.138261566927e-01 7.207197745568e-01 7.275043548102e-01 7.341659246190e-01 7.406791716335e-01 7.470251337392e-01 7.531843324241e-01 7.591366169281e-01 7.648594860130e-01 7.703376258850e-01 7.755507975678e-01 7.804803792524e-01 7.851121948630e-01 7.894284710957e-01 7.934161709163e-01 7.970637015502e-01 8.003572254775e-01 8.032920139148e-01 8.058562535113e-01 8.080503456220e-01 8.098684144372e-01 8.113104240440e-01 8.123832006888e-01 8.130875727305e-01 8.134344247213e-01 8.134355697706e-01 8.131024791969e-01 8.124547518178e-01 8.115116304354e-01 8.102949029572e-01 8.088294275786e-01 8.071428286894e-01 8.052648527981e-01 8.032279561624e-01 8.010617466788e-01 7.988023702189e-01 7.964824418740e-01 7.941363210555e-01 7.917981040426e-01 7.894971713317e-01 7.872681342877e-01 7.851350736483e-01 7.831253866878e-01 7.812590175609e-01 7.795536171219e-01 7.780238942530e-01 7.766759173763e-01 7.755166703042e-01 7.745444501392e-01 7.737537902399e-01 7.731356226722e-01 7.726776416656e-01 7.723622227181e-01 7.721716394357e-01 7.720863570151e-01 7.720818191555e-01 7.721403652118e-01 7.722395332671e-01 7.723618686488e-01 7.724923553356e-01 7.726193099727e-01 7.727387179009e-01 7.728478636369e-01 7.729520861486e-01 7.730660831465e-01 7.732085155909e-01 7.734043027680e-01 7.736872997649e-01 7.740984489646e-01 7.746789986697e-01 7.754814527775e-01 7.765539588506e-01 7.779525793349e-01 7.797307587352e-01 7.819342942860e-01 7.846164115018e-01 7.878099071937e-01 7.915493616441e-01 7.958566288697e-01 8.007355686504e-01 8.061891348905e-01 8.121947867482e-01 8.187228579145e-01 8.257296651834e-01 8.331553003470e-01 8.409312452115e-01 8.489772640299e-01 8.572069541393e-01 8.655252847857e-01 8.738348049105e-01 8.820385230039e-01 8.900366277431e-01 8.977361823148e-01 9.050502274952e-01 9.118954797580e-01 9.182034154721e-01 9.239139306570e-01 9.289781541722e-01 9.333661830587e-01 9.370538847225e-01 9.400365524211e-01 9.423243035870e-01 9.439360982733e-01 9.449081749474e-01 9.452834125845e-01 9.451194490128e-01 9.444759175262e-01 9.434201403721e-01 9.420257064222e-01 9.403587130071e-01 9.384895857259e-01 9.364816990398e-01 9.343912158686e-01 9.322667509976e-01 9.301447072448e-01 9.280549947501e-01 9.260089537540e-01 9.240178329496e-01 9.220743587457e-01 9.201688541025e-01 9.182857664825e-01 9.164047821308e-01 9.145106988139e-01 9.125833375821e-01 9.106168789996e-01 9.086072311693e-01 9.065615466445e-01 9.045003621845e-01 9.024505193724e-01 9.004528165760e-01 8.985558233891e-01 8.968152341352e-01 8.952857517361e-01 8.940304740833e-01 8.931024664522e-01 8.925423062576e-01 8.923880318507e-01 8.926520103249e-01 8.933369400021e-01 8.944143377726e-01 8.958448123232e-01 8.975671001148e-01 8.994950483590e-01 9.015456428472e-01 9.036103395191e-01 9.055925115692e-01 9.073868339781e-01 9.089053388304e-01 9.100773442806e-01 9.108399014269e-01 9.111703333906e-01 9.110620757907e-01 9.105426255936e-01 9.096702829305e-01 9.085256674482e-01 9.072224977394e-01 9.058840278662e-01 9.046576373427e-01 9.036887372938e-01 9.031255926780e-01 9.031056031685e-01 9.037417696491e-01 9.051356190857e-01 9.073431570275e-01 9.103965865540e-01 9.142898053874e-01 9.189861179198e-01 9.244222557460e-01 9.305031444563e-01 9.371361576031e-01 9.442038238190e-01 9.515962002090e-01 9.592154532749e-01 9.669660446942e-01 9.747875987111e-01 9.826190949107e-01 9.904391107802e-01 9.982405186017e-01 1.006029896266e+00 1.013842865076e+00 1.021706956745e+00 1.029671458462e+00 1.037776509290e+00 1.046056292922e+00 1.054544794572e+00 1.063241216416e+00 1.072154141079e+00 1.081250514867e+00 1.090491800839e+00 1.099820694050e+00 1.109155704882e+00 1.118423994414e+00 1.127520503245e+00 1.136363032005e+00 1.144860792320e+00 1.152925885862e+00 1.160511016809e+00 1.167549527458e+00 1.174031887071e+00 1.179946086098e+00 1.185309407421e+00 1.190170651307e+00 1.194561118856e+00 1.198562566141e+00 1.202213936388e+00 1.205573722877e+00 1.208680578832e+00 1.211531058058e+00 1.214133897314e+00 1.216430858103e+00 1.217178493756e+00 1.216398839850e+00 1.214859965265e+00 1.213531519388e+00 1.213179103161e+00 1.214046753136e+00 1.215775586039e+00 1.217558738146e+00 1.218436642930e+00 1.217704707496e+00 1.215207076535e+00 1.211386325496e+00 1.207150148694e+00 1.203565006243e+00 1.201444883062e+00 1.201044816038e+00 1.202019015321e+00 1.203572886092e+00 1.204796104190e+00 1.205054548092e+00 1.204262625136e+00 1.202898358051e+00 1.201839924514e+00 1.202042641522e+00 1.204123949095e+00 1.208116911440e+00 1.213456284615e+00 1.219183291030e+00 1.224264921748e+00 1.227991642611e+00 1.230191302370e+00 1.231229182146e+00 1.231848873687e+00 1.232879202755e+00 1.234893055858e+00 1.238023834136e+00 1.241981100579e+00 1.246201176719e+00 1.250113914774e+00 1.253407989516e+00 1.256150682026e+00 1.258746758577e+00 1.261820105828e+00 1.203462877193e+00 1.128538088783e+00 1.115881812529e+00 1.087522416142e+00 1.054600183204e+00 1.030168815685e+00 1.024828291345e+00 1.040944745238e+00 1.070330589563e+00 1.098291849074e+00 1.110689462031e+00 1.099758810126e+00 1.067369832878e+00 1.025389826586e+00 9.924087238669e-01 9.850980255432e-01 1.007390932973e+00 1.046909408458e+00 1.082685523308e+00 1.096149596942e+00 1.078094566668e+00 1.031556433780e+00 9.716711371219e-01 9.219656726956e-01 9.042766229955e-01 9.247444708349e-01 9.692087927733e-01 1.013887987638e+00 1.038878047666e+00 1.034710746373e+00 1.003490939141e+00 9.570979845042e-01 9.130553241227e-01 8.875145582283e-01 8.872392472222e-01 9.068015377305e-01 9.337782676558e-01 9.567341097757e-01 9.696681599096e-01 9.722762296407e-01 9.678152271881e-01 9.603274398940e-01 9.527732692079e-01 9.466134551497e-01 9.427437909339e-01 9.423489045150e-01 9.467795267454e-01 9.563240828689e-01 9.690441355488e-01 9.810617508908e-01 9.883828102326e-01 9.894429204159e-01 9.866370980944e-01 9.858457464013e-01 9.933385625246e-01 1.011449587765e+00 1.036047192686e+00 1.057930226156e+00 1.067438086248e+00 1.059251346908e+00 1.035680176737e+00 1.007208998969e+00 9.892340586600e-01 9.944673310181e-01 1.024542957182e+00 1.068412055805e+00 1.108990050624e+00 1.131861203236e+00 1.130725823063e+00 1.109161607690e+00 1.079193804228e+00 1.056461340620e+00 1.052629805760e+00 1.068738467753e+00 1.095253647925e+00 1.118680203861e+00 1.129076622754e+00 1.124148848231e+00 1.109332343096e+00 1.094621052594e+00 1.089043378100e+00 1.095522422578e+00 1.109405455694e+00 1.121844659593e+00 1.125097128488e+00 1.116343381263e+00 1.098663775952e+00 1.079097311583e+00 1.064870478141e+00 1.059395422304e+00 1.060690654871e+00 1.063179758191e+00 1.061404204010e+00 1.053117846703e+00 1.040099073661e+00 1.026768070063e+00 1.017311289022e+00 1.013140988949e+00 1.012198900620e+00 1.010562819020e+00 1.005093313759e+00 9.952609524862e-01 9.833625890378e-01 9.729939484908e-01 9.669103482097e-01 9.655071175912e-01 9.670427910533e-01 9.692914980010e-01 9.712490933161e-01 9.737237859795e-01 9.782697659895e-01 9.853995476371e-01 9.932892740150e-01 9.982057798810e-01 9.965208674185e-01 9.871043735858e-01 9.728762467642e-01 9.603144291852e-01 9.567194253469e-01 9.659696371543e-01 9.856305566979e-01 1.007712396240e+00 1.022534527907e+00 1.023065692581e+00 1.007669807673e+00 9.809151876335e-01 9.521162970636e-01 9.317715589313e-01 9.265943365385e-01 9.359615654182e-01 9.526322935065e-01 9.669486226870e-01 9.713894102464e-01 9.630143277691e-01 9.438664605147e-01 9.197340349831e-01 8.978821363477e-01 8.843567901284e-01 8.817236899110e-01 8.884956741204e-01 9.002146277943e-01 9.115248583317e-01 9.179114198630e-01 9.168396577572e-01 9.083533775247e-01 8.951596088398e-01 8.821829846773e-01 8.750381468305e-01 8.777239896972e-01 8.903534078519e-01 9.086574144981e-01 9.257877993959e-01 9.352969374958e-01 9.348884962878e-01
 1.482782668243e-01 1.463659769097e-01 1.444565092364e-01 1.425179255498e-01 1.405447687935e-01 1.385602462990e-01 1.366048877247e-01 1.347150773671e-01 1.328975967413e-01 1.311241008312e-01 1.293483985194e-01 1.275384153381e-01 1.257001775729e-01 1.238715573028e-01 1.220989788031e-01 1.204069661319e-01 1.187835248851e-01 1.171889555297e-01 1.155851679104e-01 1.139621476135e-01 1.123383991693e-01 1.107495239510e-01 1.092280395850e-01 1.077878805695e-01 1.064171176989e-01 1.050828242128e-01 1.037502530135e-01 1.024065364495e-01 1.010743558929e-01 9.980152869351e-02 9.862909679321e-02 9.756118971132e-02 9.656221700235e-02 9.558501829252e-02 9.460487448146e-02 9.363682078151e-02 9.272477118058e-02 9.191121621671e-02 9.121359688293e-02 9.061464159261e-02 9.007434390071e-02 8.955526972211e-02 8.904622258971e-02 8.857250290787e-02 8.818131486232e-02 8.791466538864e-02 8.777991002985e-02 8.774187229050e-02 8.774325159952e-02 8.774431528486e-02 8.775231113340e-02 8.782068390931e-02 8.801236258189e-02 8.835458609676e-02 8.881970620922e-02 8.933930800553e-02 8.985191198014e-02 9.034466158789e-02 9.086446681317e-02 9.148446801843e-02 9.225089115084e-02 9.315149683154e-02 9.412315120058e-02 9.509781814227e-02 9.604431359151e-02 9.698713106444e-02 9.798355614383e-02 9.908387342946e-02 1.003017086372e-01 1.016105093103e-01 1.029641777368e-01 1.043184376279e-01 1.056498200504e-01 1.069642827897e-01 1.082997525387e-01 1.097112594833e-01 1.112393768619e-01 1.128787870240e-01 1.145706049756e-01 1.162299457976e-01 1.178026249366e-01 1.193108437565e-01 1.208468986573e-01 1.225138177556e-01 1.243433877474e-01 1.262704972829e-01 1.281714052741e-01 1.299508865850e-01 1.316138554705e-01 1.332626574549e-01 1.350224851659e-01 1.369534199467e-01 1.390048576114e-01 1.410554433141e-01 1.430008552173e-01 1.448227263869e-01 1.465960913281e-01 1.484312936859e-01 1.503976538178e-01 1.524800818395e-01 1.545976612144e-01 1.566639731674e-01 1.586411170790e-01 1.605558855583e-01 1.624726692526e-01 1.644494948318e-01 1.665084826786e-01 1.686264010672e-01 1.707592043269e-01 1.728634072844e-01 1.749184417937e-01 1.769294089491e-01 1.789260184486e-01 1.809487150301e-01 1.830273934835e-01 1.851669593205e-01 1.873390984476e-01 1.894973872882e-01 1.916016670374e-01 1.936444678253e-01 1.956582454772e-01 1.976963084382e-01 1.998016202504e-01 2.019756746058e-01 2.041794179454e-01 2.063572224970e-01 2.084699150406e-01 2.105213969436e-01 2.125540769141e-01 2.146210034479e-01 2.167542162902e-01 2.189434050267e-01 2.211457102037e-01 2.233145989122e-01 2.254256618823e-01 2.274910748530e-01 2.295501692477e-01 2.316408816117e-01 2.337803288571e-01 2.359538729520e-01 2.381268531632e-01 2.402645966574e-01 2.423543755047e-01 2.444113069410e-01 2.464678063226e-01 2.485526172630e-01 2.506735090701e-01 2.528132621600e-01 2.549407046066e-01 2.570295407005e-01 2.590761357292e-01 2.610981667768e-01 2.631225079382e-01 2.651727650843e-01 2.672543892010e-01 2.693553519992e-01 2.714497374664e-01 2.735138427880e-01 2.755341462340e-01 2.775178247949e-01 2.794897515136e-01 2.814823112669e-01 2.835171977482e-01 2.855888692471e-01 2.876659832329e-01 2.897091203281e-01 2.916937354413e-01 2.936281271056e-01 2.955491890014e-01 2.975000030399e-01 2.994990264626e-01 3.015327685804e-01 3.035650873740e-01 3.055616903852e-01 3.075094202632e-01 3.094232188368e-01 3.113307385688e-01 3.132581992987e-01 3.152167039196e-01 3.172001850615e-01 3.191901453640e-01 3.211633810683e-01 3.231010113050e-01 3.250000129929e-01 3.268757104765e-01 3.287567799992e-01 3.306688260121e-01 3.326156312738e-01 3.345731522794e-01 3.365007663316e-01 3.383705822019e-01 3.401863179775e-01 3.419860579661e-01 3.438119547868e-01 3.456833937691e-01 3.475788534861e-01 3.494500095141e-01 3.512579605445e-01 3.530008580783e-01 3.547174875188e-01 3.564583226498e-01 3.582464785741e-01 3.600624365807e-01 3.618578137208e-01 3.635927933028e-01 3.652680268596e-01 3.669208404357e-01 3.685989429051e-01 3.703223863795e-01 3.720712505593e-01 3.738019529315e-01 3.754804780424e-01 3.771089853371e-01 3.787208016811e-01 3.803596307218e-01 3.820406237538e-01 3.837454762674e-01 3.854310189043e-01 3.870665647811e-01 3.886563820881e-01 3.902380389984e-01 3.918535606930e-01 3.935148528334e-01 3.951939171745e-01 3.968452954018e-01 3.984425254023e-01 4.000026897440e-01 4.015699196669e-01 4.031776922357e-01 4.048191645519e-01 4.064537819819e-01 4.080393002590e-01 4.095714999240e-01 4.110818479852e-01 4.126107700904e-01 4.141687793106e-01 4.157273098395e-01 4.172444200338e-01 4.187044124884e-01 4.201256256878e-01 4.215497164957e-01 4.229965169506e-01 4.244495687639e-01 4.258724463970e-01 4.272441663355e-01 4.285773424061e-01 4.299077332730e-01 4.312609843036e-01 4.326304437881e-01 4.339845344555e-01 4.353003815199e-01 4.365852287703e-01 4.378663972653e-01 4.391680835235e-01 4.404868036283e-01 4.417971700158e-01 4.430763298388e-01 4.443275644530e-01 4.455727069184e-01 4.468295037084e-01 4.480936901156e-01 4.493415851654e-01 4.505533735821e-01 4.517348263390e-01 4.529059469560e-01 4.540814571152e-01 4.552542493811e-01 4.564043296984e-01 4.575181386268e-01 4.586048991936e-01 4.596890027476e-01 4.607784440443e-01 4.618646876146e-01 4.629277490689e-01 4.639626863033e-01 4.649841643338e-01 4.660119245796e-01 4.670498570251e-01 4.680796172464e-01 4.690821543561e-01 4.700570868866e-01 4.710216492457e-01 4.719908050395e-01 4.729593516084e-01 4.739070439884e-01 4.748202931768e-01 4.757070409207e-01 4.765848341173e-01 4.774616871835e-01 4.783280421287e-01 4.791698064652e-01 4.799858893185e-01 4.807904425472e-01 4.815951920763e-01 4.823971527464e-01 4.831830685173e-01 4.839461635968e-01 4.846933032899e-01 4.854362802719e-01 4.861757114151e-01 4.869018280427e-01 4.876046230013e-01 4.882837448206e-01 4.889494306815e-01 4.896060727015e-01 4.902518171196e-01 4.908790811745e-01 4.914882199237e-01 4.920825054358e-01 4.926671516619e-01 4.932394136065e-01 4.937951289360e-01 4.943352941634e-01 4.948645578789e-01 4.953835866344e-01 4.958882274128e-01 4.963716022672e-01 4.968348352103e-01 4.972831581972e-01 4.977224266809e-01 4.981502515079e-01 4.985605404323e-01 4.989502642808e-01 4.993228928708e-01 4.996842230675e-01 5.000358555296e-01 5.003743101811e-01 5.006969583773e-01 5.010027847824e-01 5.012940613972e-01 5.015693223503e-01 5.018300189389e-01 5.020760449842e-01 5.023093851367e-01 5.025288451858e-01 5.027316226862e-01 5.029175369988e-01 5.030874975453e-01 5.032456010132e-01 5.033927444415e-01 5.035258066612e-01 5.036413221896e-01 5.037373299727e-01 5.038192772963e-01 5.038866770593e-01 5.039408491644e-01 5.039793430020e-01 5.040005463431e-01 5.040057826743e-01 5.039960621502e-01 5.039713513538e-01 5.039313621576e-01 5.038764071130e-01 5.038068249134e-01 5.037206179904e-01 5.036202027818e-01 5.035032245987e-01 5.033713765218e-01 5.032249773607e-01 5.030627866411e-01 5.028846260444e-01 5.026911999225e-01 5.024841760402e-01 5.022610674228e-01 5.020236160682e-01 5.017701637170e-01 5.015003662169e-01 5.012162493799e-01 5.009161737263e-01 5.006011435031e-01 5.002709593761e-01 4.999256242038e-01 4.995655829812e-01 4.991895401633e-01 4.987980454897e-01 4.983919023087e-01 4.979701952120e-01 4.975339548579e-01 4.970819318116e-01 4.966146869115e-01 4.961322139636e-01 4.956342722552e-01 4.951228040559e-01 4.945946521186e-01 4.940523648621e-01 4.934942555728e-01 4.929210590414e-01 4.923328006447e-01 4.917306550268e-01 4.911131852004e-01 4.904812832704e-01 4.898338869247e-01 4.891723981133e-01 4.884953362058e-01 4.878037072733e-01 4.870976953853e-01 4.863771118835e-01 4.856419793607e-01 4.848920371674e-01 4.841277989438e-01 4.833487017024e-01 4.825549759420e-01 4.817470939104e-01 4.809248175125e-01 4.800882063427e-01 4.792376979385e-01 4.783725368405e-01 4.774936450105e-01 4.766003274530e-01 4.756936322754e-01 4.747715146747e-01 4.738361479347e-01 4.728872196564e-01 4.719239339061e-01 4.709474192734e-01 4.699567050847e-01 4.689522487300e-01 4.679348692093e-01 4.669035629387e-01 4.658587120867e-01 4.648002146060e-01 4.637289462842e-01 4.626441989775e-01 4.615466573237e-01 4.604358725319e-01 4.593117636888e-01 4.581744686038e-01 4.570243490878e-01 4.558620341238e-01 4.546867372068e-01 4.534990907568e-01 4.522986703558e-01 4.510856286929e-01 4.498596595260e-01 4.486223842310e-01 4.473728952382e-01 4.461112088859e-01 4.448380916176e-01 4.435527652860e-01 4.422553277361e-01 4.409468090577e-01 4.396265294608e-01 4.382947758718e-01 4.369522839529e-01 4.355982477532e-01 4.342326978278e-01 4.328564666906e-01 4.314690261769e-01 4.300712220585e-01 4.286621568265e-01 4.272430209974e-01 4.258131502700e-01 4.243733959873e-01 4.229237423386e-01 4.214639088217e-01 4.199944196252e-01 4.185145646295e-01 4.170257261810e-01 4.155270773724e-01 4.140190430886e-01 4.125026349297e-01 4.109761955549e-01 4.094420323086e-01 4.078985898745e-01 4.063456911242e-01 4.047857756305e-01 4.032162417188e-01 4.016391357597e-01 4.000544847461e-01 3.984631732871e-01 3.968628354846e-01 3.952555018439e-01 3.936404025784e-01 3.920178455618e-01 3.903896832969e-01 3.887549562438e-01 3.871141702840e-01 3.854665817164e-01 3.838121752792e-01 3.821520622909e-01 3.804862964814e-01 3.788167953488e-01 3.771420101159e-01 3.754623787330e-01 3.737773792231e-01 3.720874333491e-01 3.703940035488e-01 3.686966510987e-01 3.669966829242e-01 3.652918312416e-01 3.635830236399e-01 3.618719820471e-01 3.601572954868e-01 3.584411332672e-01 3.567224432454e-01 3.550008905613e-01 3.532784476081e-01 3.515525289926e-01 3.498275472665e-01 3.481018618035e-01 3.463754625280e-01 3.446487149487e-01 3.429213633514e-01 3.411949634096e-01 3.394709423095e-01 3.377477218285e-01 3.360257837953e-01 3.343055290210e-01 3.325866668030e-01 3.308715819947e-01 3.291594108266e-01 3.274506641342e-01 3.257469908218e-01 3.240457680991e-01 3.223483642174e-01 3.206558811150e-01 3.189696821248e-01 3.172898328750e-01 3.156160066415e-01 3.139485299220e-01 3.122879625397e-01 3.106348543397e-01 3.089897618177e-01 3.073530400759e-01 3.057254131828e-01 3.041079083681e-01 3.025003622356e-01 3.009035247753e-01 2.993187783574e-01 2.977445346946e-01 2.961822717200e-01 2.946328927755e-01 2.930963614541e-01 2.915756239922e-01 2.900694049101e-01 2.885781010512e-01 2.871026776391e-01 2.856428709143e-01 2.841985842081e-01 2.827722358964e-01 2.813636688380e-01 2.799751732774e-01 2.786067193436e-01 2.772582300400e-01 2.759311313300e-01 2.746238412594e-01 2.733386396084e-01 2.720752770596e-01 2.708364864528e-01 2.696233074143e-01 2.684351105906e-01 2.672718501920e-01 2.661350488783e-01 2.650243974565e-01 2.639409010998e-01 2.628860746566e-01 2.618608701104e-01 2.608651030090e-01 2.598998250122e-01 2.589650905568e-01 2.580630689292e-01 2.571940481060e-01 2.563581188917e-01 2.555564240643e-01 2.547882994715e-01 2.540552933678e-01 2.533571536821e-01 2.526973752188e-01 2.520754204190e-01 2.514918769967e-01 2.509459317547e-01 2.504380691067e-01 2.499685006215e-01 2.495392167781e-01 2.491513891231e-01 2.488070161171e-01 2.485038855776e-01 2.482426515786e-01 2.480225089337e-01 2.478444895526e-01 2.477105280982e-01 2.476208151533e-01 2.475771400500e-01 2.475766184405e-01 2.476206118243e-01 2.477077586866e-01 2.478387772151e-01 2.480168553434e-01 2.482397185648e-01 2.485089650982e-01 2.488229280525e-01 2.491817768131e-01 2.495849789365e-01 2.500336200571e-01 2.505277308519e-01 2.510664144356e-01 2.516512169743e-01 2.522803423656e-01 2.529538769138e-01 2.536701565579e-01 2.544301770072e-01 2.552342255306e-01 2.560816167135e-01 2.569725783805e-01 2.579065132367e-01 2.588826024391e-01 2.598989309814e-01 2.609555593541e-01 2.620529600003e-01 2.631912467339e-01 2.643705937145e-01 2.655895175728e-01 2.668453807069e-01 2.681374015364e-01 2.694650606170e-01 2.708294023951e-01 2.722306528623e-01 2.736681847912e-01 2.751396224307e-01 2.766412073941e-01 2.781748247203e-01 2.797403880496e-01 2.813387088429e-01 2.829676907237e-01 2.846269969945e-01 2.863132586168e-01 2.880268963563e-01 2.897674614560e-01 2.915360979883e-01 2.933309795236e-01 2.951496575969e-01 2.969918565475e-01 2.988566670550e-01 3.007436034089e-01 3.026532680843e-01 3.045834318019e-01 3.065329386007e-01 3.085003529832e-01 3.104854947005e-01 3.124865475644e-01 3.145050437733e-01 3.165388736278e-01 3.185868035630e-01 3.206478233104e-01 3.227204615520e-01 3.248045241949e-01 3.268988392740e-01 3.290035336225e-01 3.311175171024e-01 3.332394495759e-01 3.353674971570e-01 3.375012655572e-01 3.396398158729e-01 3.417836618690e-01 3.439312163168e-01 3.460811388163e-01 3.482323277252e-01 3.503835749846e-01 3.525352004494e-01 3.546855052618e-01 3.568353241761e-01 3.589818335810e-01 3.611246835040e-01 3.632617582728e-01 3.653938417997e-01 3.675201435251e-01 3.696395860945e-01 3.717506930776e-01 3.738532749327e-01 3.759447984501e-01 3.780261564862e-01 3.800947057136e-01 3.821526610761e-01 3.841975902287e-01 3.862267442877e-01 3.882413179882e-01 3.902390413685e-01 3.922198677972e-01 3.941830564999e-01 3.961280159343e-01 3.980538716242e-01 3.999586167190e-01 4.018417208080e-01 4.037012413435e-01 4.055394222318e-01 4.073534389138e-01 4.091423643072e-01 4.109061665137e-01 4.126427179953e-01 4.143512330624e-01 4.160326418189e-01 4.176856856927e-01 4.193082138163e-01 4.209010371175e-01 4.224603882688e-01 4.239891788844e-01 4.254838580179e-01 4.269448969503e-01 4.283719174127e-01 4.297624595307e-01 4.311176342653e-01 4.324343287612e-01 4.337128517635e-01 4.349540432413e-01 4.361543407148e-01 4.373151970557e-01 4.384340739680e-01 4.395116314061e-01 4.405465263145e-01 4.415367831540e-01 4.424852972826e-01 4.433869996283e-01 4.442444063374e-01 4.450550663806e-01 4.458183200358e-01 4.465350721434e-01 4.472016137683e-01 4.478210366914e-01 4.483899078152e-01 4.489083174144e-01 4.493771052113e-01 4.497927450740e-01 4.501578966749e-01 4.504699231217e-01 4.507284632721e-01 4.509338193801e-01 4.510841791577e-01 4.511811157314e-01 4.512220189978e-01 4.512070044852e-01 4.511372296991e-01 4.510083559260e-01 4.508261293934e-01 4.505836488606e-01 4.502851183446e-01 4.499285915637e-01 4.495123418740e-01 4.490406756762e-01 4.485069743432e-01 4.479166220221e-01 4.472673001958e-01 4.465575303815e-01 4.457911814082e-01 4.449622998196e-01 4.440777461318e-01 4.431309947515e-01 4.421256577210e-01 4.410630293928e-01 4.399374848112e-01 4.387579287121e-01 4.375163272560e-01 4.362185276621e-01 4.348621513057e-01 4.334465336358e-01 4.319777126803e-01 4.304479507435e-01 4.288663865166e-01 4.272267575233e-01 4.255331389649e-01 4.237878270713e-01 4.219849114641e-01 4.201348131252e-01 4.182293837387e-01 4.162759879871e-01 4.142737360948e-01 4.122208770683e-01 4.101257275650e-01 4.079801327085e-01 4.057946489992e-01 4.035651903879e-01 4.012939994231e-01 3.989879191927e-01 3.966395884557e-01 3.942619186872e-01 3.918466201671e-01 3.894023373638e-01 3.869305949319e-01 3.844287245146e-01 3.819088848038e-01 3.793617419375e-01 3.768014922484e-01 3.742232290974e-01 3.716318415137e-01 3.690348792052e-01 3.664265732654e-01 3.638222860227e-01 3.612137747691e-01 3.586132223841e-01 3.560230698754e-01 3.534412540130e-01 3.508835985999e-01 3.483405912188e-01 3.458290045002e-01 3.433452362845e-01 3.408959882116e-01 3.384911983527e-01 3.361258291797e-01 3.338171565481e-01 3.315594630711e-01 3.293654863984e-01 3.272392787378e-01 3.251813647057e-01 3.232067404829e-01 3.213094759345e-01 3.195070238912e-01 3.177970998440e-01 3.161859946093e-01 3.146859472412e-01 3.132905723203e-01 3.120189496646e-01 3.108643827095e-01 3.098391396303e-01 3.089480652525e-01 3.081885950539e-01 3.075772810652e-01 3.071045725515e-01 3.067869884354e-01 3.066195228558e-01 3.066075734939e-01 3.067578410389e-01 3.070631578885e-01 3.075378944730e-01 3.081710428426e-01 3.089726162359e-01 3.099391366499e-01 3.110677473577e-01 3.123675421266e-01 3.138240933897e-01 3.154490881432e-01 3.172309939172e-01 3.191709429511e-01 3.212703269511e-01 3.235167329789e-01 3.259180753625e-01 3.284593608259e-01 3.311445786865e-01 3.339663501369e-01 3.369166855272e-01 3.399975489116e-01 3.431958606811e-01 3.465136309350e-01 3.499392883238e-01 3.534698815373e-01 3.571009573480e-01 3.608213221395e-01 3.646323948679e-01 3.685209136339e-01 3.724863568326e-01 3.765202093659e-01 3.806142885672e-01 3.847673856341e-01 3.889675410613e-01 3.932134264669e-01 3.974962264758e-01 4.018097866173e-01 4.061500564468e-01 4.105075171720e-01 4.148798612576e-01 4.192601053779e-01 4.236403491334e-01 4.280185097316e-01 4.323848443804e-01 4.367370685870e-01 4.410695920294e-01 4.453730781181e-01 4.496480457359e-01 4.538826034076e-01 4.580774607656e-01 4.622239507559e-01 4.663156179610e-01 4.703536368027e-01 4.743244630267e-01 4.782311479811e-01 4.820639359841e-01 4.858190931905e-01 4.894948314998e-01 4.930804896794e-01 4.965802919833e-01 4.999814776449e-01 5.032848455460e-01 5.064861981489e-01 5.095766121021e-01 5.125598862330e-01 5.154232002501e-01 5.181692940805e-01 5.207925185672e-01 5.232862798035e-01 5.256530440913e-01 5.278817755803e-01 5.299755550229e-01 5.319282652019e-01 5.337358574702e-01 5.353987590202e-01 5.369091429911e-01 5.382691057689e-01 5.394724305774e-01 5.405165078935e-01 5.414032881292e-01 5.421225414785e-01 5.426800986211e-01 5.430679406393e-01 5.432854710041e-01 5.433347077423e-01 5.432051457227e-01 5.429057013708e-01 5.424265729563e-01 5.417697026876e-01 5.409356278887e-01 5.399176694924e-01 5.387237754429e-01 5.373439438831e-01 5.357848433009e-01 5.340430299996e-01 5.321168088373e-01 5.300106265380e-01 5.277185032496e-01 5.252467481570e-01 5.225923900460e-01 5.197574010824e-01 5.167433851005e-01 5.135492199901e-01 5.101800601737e-01 5.066334174746e-01 5.029149453326e-01 4.990249874836e-01 4.949670874203e-01 4.907428995757e-01 4.863561016928e-01 4.818113591716e-01 4.771101184564e-01 4.722592350324e-01 4.672596032261e-01 4.621193443884e-01 4.568408713872e-01 4.514317013392e-01 4.458969634143e-01 4.402429079874e-01 4.344783145461e-01 4.286065993895e-01 4.226406028762e-01 4.165853651019e-01 4.104512273731e-01 4.042493159759e-01 3.979858297475e-01 3.916775652700e-01 3.853307362061e-01 3.789615911974e-01 3.725826306636e-01 3.662052803778e-01 3.598496554529e-01 3.535261456177e-01 3.472553845170e-01 3.410549404242e-01 3.349403411997e-01 3.289361990620e-01 3.230583160794e-01 3.173319381423e-01 3.117790548708e-01 3.064198023947e-01 3.012837324972e-01 2.963891381680e-01 2.917659526703e-01 2.874365366664e-01 2.834239979666e-01 2.797573552475e-01 2.764527909799e-01 2.735407939995e-01 2.710351874587e-01 2.689550004726e-01 2.673203057332e-01 2.661371106233e-01 2.654227518085e-01 2.651758296912e-01 2.654048336616e-01 2.661051759166e-01 2.672708798707e-01 2.688966834968e-01 2.709656841298e-01 2.734693515340e-01 2.763828687368e-01 2.796911264939e-01 2.833711229781e-01 2.873969260558e-01 2.917490723773e-01 2.963957586997e-01 3.013189539249e-01 3.064870417927e-01 3.118782126376e-01 3.174678217098e-01 3.232267377256e-01 3.291392433499e-01 3.351728301633e-01 3.413151458103e-01 3.475383805692e-01 3.538237339390e-01 3.601551337961e-01 3.665087509322e-01 3.728734624412e-01 3.792279208295e-01 3.855595604930e-01 3.918527113016e-01 3.980939870162e-01 4.042689835358e-01 4.103676593316e-01 4.163780345372e-01 4.222865611914e-01 4.280905690343e-01 4.337711875455e-01 4.393274986952e-01 4.447484816530e-01 4.500247995021e-01 4.551572334119e-01 4.601293467408e-01 4.649446422533e-01 4.695943022241e-01 4.740735013896e-01 4.783824425897e-01 4.825136241815e-01 4.864686720893e-01 4.902416662916e-01 4.938356530654e-01 4.972471809819e-01 5.004757257442e-01 5.035249938539e-01 5.063922728925e-01 5.090819199224e-01 5.115941817853e-01 5.139314900252e-01 5.161015130617e-01 5.181024196171e-01 5.199414146709e-01 5.216253696867e-01 5.231532276268e-01 5.245395444100e-01 5.257854485689e-01 5.268982452151e-01 5.278896622274e-01 5.287609017788e-01 5.295281969649e-01 5.301950666221e-01 5.307725506346e-01 5.312732845969e-01 5.317018085086e-01 5.320758080132e-01 5.324010104674e-01 5.326921192509e-01 5.329583441958e-01 5.332125011059e-01 5.334686841115e-01 5.337350433216e-01 5.340302699567e-01 5.343601930386e-01 5.347420430764e-01 5.351862556957e-01 5.357032782662e-01 5.363124901662e-01 5.370164325988e-01 5.378351713168e-01 5.387744270632e-01 5.398480892099e-01 5.410677205542e-01 5.424390322819e-01 5.439790354036e-01 5.456884418970e-01 5.475820144417e-01 5.496654905153e-01 5.519430272948e-01 5.544266984350e-01 5.571160151083e-01 5.600182680391e-01 5.631382195847e-01 5.664760950021e-01 5.700366965253e-01 5.738197322318e-01 5.778245620716e-01 5.820532838899e-01 5.864990133099e-01 5.911650121602e-01 5.960433108435e-01 6.011315353290e-01 6.064251760226e-01 6.119133838313e-01 6.175944679698e-01 6.234566338312e-01 6.294899556639e-01 6.356896484684e-01 6.420367338853e-01 6.485274571615e-01 6.551428586706e-01 6.618720906506e-01 6.687013201572e-01 6.756113062174e-01 6.825906221054e-01 6.896175925500e-01 6.966788571493e-01 7.037521901096e-01 7.108201710392e-01 7.178641313824e-01 7.248590679442e-01 7.317918605346e-01 7.386337987166e-01 7.453671724759e-01 7.519719260815e-01 7.584232151717e-01 7.647003608847e-01 7.707828648086e-01 7.766492507589e-01 7.822783436305e-01 7.876519295828e-01 7.927487612820e-01 7.975526991987e-01 8.020463586503e-01 8.062137543833e-01 8.100428827052e-01 8.135178794046e-01 8.166336101501e-01 8.193788985070e-01 8.217481514046e-01 8.237402780775e-01 8.253527469706e-01 8.265890337075e-01 8.274543619674e-01 8.279545332702e-01 8.281029259769e-01 8.279139444608e-01 8.274022244784e-01 8.265888002445e-01 8.254959315040e-01 8.241489120773e-01 8.225773543779e-01 8.208080808924e-01 8.188747271362e-01 8.168086159406e-01 8.146445008733e-01 8.124176432981e-01 8.101589684717e-01 8.079055161240e-01 8.056862454223e-01 8.035334761243e-01 8.014738155237e-01 7.995306564412e-01 7.977259391174e-01 7.960753148839e-01 7.945925370162e-01 7.932851695747e-01 7.921549835102e-01 7.912015518411e-01 7.904181423926e-01 7.897953420461e-01 7.893187711331e-01 7.889734771984e-01 7.887364492850e-01 7.885914912131e-01 7.885148028605e-01 7.884864657780e-01 7.884877135002e-01 7.885010396545e-01 7.885160532138e-01 7.885213271195e-01 7.885139343436e-01 7.884992615381e-01 7.884844646106e-01 7.884871026031e-01 7.885302230084e-01 7.886466974131e-01 7.888704871781e-01 7.892487425308e-01 7.898270554637e-01 7.906602416178e-01 7.918026088843e-01 7.933073281555e-01 7.952341724606e-01 7.976276086469e-01 8.005365270912e-01 8.039989594083e-01 8.080387751989e-01 8.126789761560e-01 8.179169838058e-01 8.237464887045e-01 8.301427441914e-01 8.370654659753e-01 8.444645273450e-01 8.522717807668e-01 8.604143755858e-01 8.688029866858e-01 8.773449486263e-01 8.859434032300e-01 8.944946990719e-01 9.028998409816e-01 9.110590903641e-01 9.188776891006e-01 9.262703159561e-01 9.331577831761e-01 9.394717232629e-01 9.451600480885e-01 9.501766441518e-01 9.544947795541e-01 9.581011241708e-01 9.609941590662e-01 9.631894349430e-01 9.647117182488e-01 9.656024722595e-01 9.659087517756e-01 9.656873473180e-01 9.650050434617e-01 9.639247745864e-01 9.625178809905e-01 9.608510412376e-01 9.589874146227e-01 9.569855836628e-01 9.548931326070e-01 9.527538033005e-01 9.505921812847e-01 9.484332663660e-01 9.462815229127e-01 9.441373732621e-01 9.419950770204e-01 9.398363782398e-01 9.376498188342e-01 9.354128795222e-01 9.331141802299e-01 9.307424744844e-01 9.282943354499e-01 9.257802433140e-01 9.232153465545e-01 9.206290762725e-01 9.180623189298e-01 9.155643820921e-01 9.131901406896e-01 9.110036757003e-01 9.090684304384e-01 9.074382868994e-01 9.061713132512e-01 9.053033860988e-01 9.048649992144e-01 9.048569937268e-01 9.052704714873e-01 9.060734969619e-01 9.072044700626e-01 9.086030483643e-01 9.101758191618e-01 9.118350945367e-01 9.134781579019e-01 9.150098739314e-01 9.163490775079e-01 9.174139747996e-01 9.181586806396e-01 9.185498406232e-01 9.185856623133e-01 9.182964946872e-01 9.177328375826e-01 9.169823034956e-01 9.161486416709e-01 9.153611408577e-01 9.147570432180e-01 9.144804793917e-01 9.146743084282e-01 9.154614495215e-01 9.169591919365e-01 9.192449557489e-01 9.223697522662e-01 9.263535592846e-01 9.311749142513e-01 9.367892155575e-01 9.431107817985e-01 9.500481499704e-01 9.574853566598e-01 9.652992356908e-01 9.733794536041e-01 9.816092177177e-01 9.899049454497e-01 9.981850303939e-01 1.006397782015e+00 1.014519883358e+00 1.022532541555e+00 1.030458906595e+00 1.038315627097e+00 1.046144059585e+00 1.053989935652e+00 1.061887085363e+00 1.069885007517e+00 1.077994684985e+00 1.086242716107e+00 1.094619064589e+00 1.103098889890e+00 1.111652130213e+00 1.120208821054e+00 1.128716369421e+00 1.137079681311e+00 1.145223452131e+00 1.153067426541e+00 1.160516641696e+00 1.167526745422e+00 1.174025196466e+00 1.179990435954e+00 1.185412481919e+00 1.190291436091e+00 1.194680738424e+00 1.198607344680e+00 1.202155305295e+00 1.205380469535e+00 1.208346649419e+00 1.211122000852e+00 1.213718411338e+00 1.216171292031e+00 1.218445805938e+00 1.219266647107e+00 1.218653535084e+00 1.217385048097e+00 1.216433424994e+00 1.216564520232e+00 1.218015894175e+00 1.220406458035e+00 1.222911029795e+00 1.224555515298e+00 1.224621547236e+00 1.222945086948e+00 1.219974762792e+00 1.216619053321e+00 1.213938766566e+00 1.212743644678e+00 1.213274650390e+00 1.215163538271e+00 1.217595123315e+00 1.219643980984e+00 1.220651762537e+00 1.220518353569e+00 1.219708133235e+00 1.219079823380e+00 1.219567986981e+00 1.221779231961e+00 1.225730231704e+00 1.230844714723e+00 1.236157830461e+00 1.240633655910e+00 1.243553453554e+00 1.244744256689e+00 1.244578187798e+00 1.243817376390e+00 1.243326341071e+00 1.243746784925e+00 1.245304655728e+00 1.247831759682e+00 1.250908716306e+00 1.254093747810e+00 1.257142239306e+00 1.260070902662e+00 1.263003274377e+00 1.256574570633e+00 1.135818174694e+00 1.122739743262e+00 1.104308598381e+00 1.077857693877e+00 1.050961676417e+00 1.033529825372e+00 1.032665895699e+00 1.048280463087e+00 1.072209455840e+00 1.092013118511e+00 1.096699010187e+00 1.081418369647e+00 1.050068521922e+00 1.015023019997e+00 9.929977948750e-01 9.963038525964e-01 1.024221855566e+00 1.062503002237e+00 1.091539727684e+00 1.095679207655e+00 1.068852193876e+00 1.016945655548e+00 9.573073086535e-01 9.140704659146e-01 9.066229997404e-01 9.361989556191e-01 9.849010997584e-01 1.028425710978e+00 1.048445549574e+00 1.037750860045e+00 1.000753583103e+00 9.513731176392e-01 9.083297227019e-01 8.872341544935e-01 8.923630640246e-01 9.153416538253e-01 9.421617974823e-01 9.615915055839e-01 9.690937372976e-01 9.664531505819e-01 9.589838143194e-01 9.519948901455e-01 9.482916899124e-01 9.477105775652e-01 9.487073324542e-01 9.502556218290e-01 9.526768277673e-01 9.569173641770e-01 9.631523324322e-01 9.701323352198e-01 9.758898486049e-01 9.795115233756e-01 9.824288693199e-01 9.882012106103e-01 1.000268225507e+00 1.018941271599e+00 1.039897865911e+00 1.055514027286e+00 1.058549612870e+00 1.046011941090e+00 1.021819227528e+00 9.968428808170e-01 9.851718257479e-01 9.966515365975e-01 1.029982485942e+00 1.072899606018e+00 1.109068738123e+00 1.125846242125e+00 1.118885701310e+00 1.093485615372e+00 1.062850414406e+00 1.042784083533e+00 1.043726865453e+00 1.064552414894e+00 1.093872802135e+00 1.117475083595e+00 1.125745078204e+00 1.117349889245e+00 1.099001907272e+00 1.082006264747e+00 1.076296305062e+00 1.084839296359e+00 1.102142383790e+00 1.118129223122e+00 1.123982974127e+00 1.116243630693e+00 1.097881861079e+00 1.076410757339e+00 1.060030500068e+00 1.053270126259e+00 1.054853571954e+00 1.059143831854e+00 1.059923696777e+00 1.053844533608e+00 1.041669333509e+00 1.027308985822e+00 1.015233360734e+00 1.007872356086e+00 1.004413928684e+00 1.001759445497e+00 9.967736366148e-01 9.881607884609e-01 9.770567973797e-01 9.660689984443e-01 9.576817521132e-01 9.529207131213e-01 9.512510660933e-01 9.515623675180e-01 9.532968306924e-01 9.568363673988e-01 9.626865661700e-01 9.702903505033e-01 9.773481737171e-01 9.805100832219e-01 9.771559899116e-01 9.672571118210e-01 9.543559270861e-01 9.446581109265e-01 9.442805643925e-01 9.555958051468e-01 9.752955963230e-01 9.957011219653e-01 1.008362429782e+00 1.007717329351e+00 9.931765934521e-01 9.694593559036e-01 9.449038858032e-01 9.281363453606e-01 9.240493648340e-01 9.314476392477e-01 9.441652227918e-01 9.545307997197e-01 9.568421968882e-01 9.490396734490e-01 9.327900173006e-01 9.123444431459e-01 8.928683855673e-01 8.787963976485e-01 8.725695671263e-01 8.742395804017e-01 8.816560009525e-01 8.912444057762e-01 8.989016855663e-01 9.010949249968e-01 8.960264686843e-01 8.845623431720e-01 8.706196276117e-01 8.601820760842e-01 8.589044963143e-01 8.689356452171e-01 8.871947213299e-01 9.066043629846e-01 9.194346435974e-01 9.215547345112e-01
 1.697308775658e-01 1.677576457122e-01 1.657848846556e-01 1.637751042396e-01 1.617193503494e-01 1.596417874297e-01 1.575875524262e-01 1.555989624770e-01 1.536853617435e-01 1.518165818001e-01 1.499404634596e-01 1.480193950097e-01 1.460553945697e-01 1.440873163530e-01 1.421671989956e-01 1.403268658271e-01 1.385573834772e-01 1.368154260034e-01 1.350561265178e-01 1.332611989482e-01 1.314463959956e-01 1.296501125898e-01 1.279107083328e-01 1.262491392792e-01 1.246564528878e-01 1.230974503681e-01 1.215290729299e-01 1.199280497832e-01 1.183127359993e-01 1.167337053880e-01 1.152414687858e-01 1.138511510471e-01 1.125317244882e-01 1.112297676603e-01 1.099066287720e-01 1.085655386377e-01 1.072486149918e-01 1.060059861718e-01 1.048702640319e-01 1.038336414984e-01 1.028585761877e-01 1.018973785235e-01 1.009256825581e-01 9.995750365106e-02 9.903953967750e-02 9.822551011330e-02 9.754000297734e-02 9.696201893515e-02 9.643468500226e-02 9.590525691721e-02 9.536086585800e-02 9.484377220173e-02 9.442218290983e-02 9.414498530765e-02 9.400803000251e-02 9.395402987163e-02 9.391117778077e-02 9.384462452630e-02 9.378114226861e-02 9.379296819057e-02 9.394523072012e-02 9.425029853079e-02 9.466031729570e-02 9.510285896905e-02 9.553050324589e-02 9.594911566495e-02 9.641003206026e-02 9.697097172691e-02 9.766020925631e-02 9.846436612195e-02 9.934145556177e-02 1.002447964275e-01 1.011416051375e-01 1.020278070826e-01 1.029325879260e-01 1.039106918068e-01 1.050114732973e-01 1.062457612318e-01 1.075655807424e-01 1.088859759700e-01 1.101371135121e-01 1.113209764219e-01 1.125196747323e-01 1.138420572773e-01 1.153433310487e-01 1.169762945869e-01 1.186201469858e-01 1.201646435816e-01 1.215902562025e-01 1.229845341110e-01 1.244793499268e-01 1.261539227731e-01 1.279772652487e-01 1.298332103527e-01 1.316054172185e-01 1.332551182903e-01 1.348434210711e-01 1.364825255430e-01 1.382554941195e-01 1.401636449678e-01 1.421315754970e-01 1.440670531700e-01 1.459191546757e-01 1.477028920943e-01 1.494811979762e-01 1.513185725334e-01 1.532466024781e-01 1.552487338747e-01 1.572800882397e-01 1.592920043000e-01 1.612560738643e-01 1.631734445413e-01 1.650740640391e-01 1.670022752252e-01 1.689927659261e-01 1.710535806721e-01 1.731565880035e-01 1.752516859895e-01 1.772946263680e-01 1.792753629180e-01 1.812250565990e-01 1.832004409643e-01 1.852464523286e-01 1.873687506217e-01 1.895285052305e-01 1.916667038829e-01 1.937413996880e-01 1.957535311482e-01 1.977450520164e-01 1.997720307592e-01 2.018690235658e-01 2.040276093538e-01 2.062050493235e-01 2.083518645724e-01 2.104414573715e-01 2.124847822563e-01 2.145208383763e-01 2.165907274937e-01 2.187123421265e-01 2.208721628181e-01 2.230347167692e-01 2.251643513525e-01 2.272462856689e-01 2.292956830722e-01 2.313448828379e-01 2.334244899938e-01 2.355420409805e-01 2.376814892618e-01 2.398103621704e-01 2.419028905047e-01 2.439535960554e-01 2.459801908372e-01 2.480098495364e-01 2.500663948869e-01 2.521561134915e-01 2.542668813754e-01 2.563726523213e-01 2.584489763229e-01 2.604826967366e-01 2.624802752791e-01 2.644666439777e-01 2.664752293230e-01 2.685271195145e-01 2.706170288170e-01 2.727133280719e-01 2.747766245826e-01 2.767817358003e-01 2.787378836625e-01 2.806826496271e-01 2.826580872653e-01 2.846831563767e-01 2.867430202334e-01 2.888030523645e-01 2.908273956272e-01 2.928046017702e-01 2.947486172268e-01 2.966877474942e-01 2.986475915855e-01 3.006392510972e-01 3.026576806024e-01 3.046831879093e-01 3.066918545568e-01 3.086651292837e-01 3.106000958186e-01 3.125123957867e-01 3.144324488870e-01 3.163850150968e-01 3.183737771894e-01 3.203720189820e-01 3.223396307521e-01 3.242488602948e-01 3.261062794613e-01 3.279490398295e-01 3.298209398474e-01 3.317396400109e-01 3.336813966404e-01 3.355976565003e-01 3.374501355820e-01 3.392390892338e-01 3.410042966768e-01 3.427961706373e-01 3.446377571283e-01 3.465056697023e-01 3.483515724973e-01 3.501372221050e-01 3.518639606933e-01 3.535718019389e-01 3.553077287675e-01 3.570897770857e-01 3.588965868192e-01 3.606836717774e-01 3.624190501304e-01 3.641053464593e-01 3.657780722677e-01 3.674798951673e-01 3.692248339731e-01 3.709926803840e-01 3.727401435134e-01 3.744370651006e-01 3.760905060904e-01 3.777377131987e-01 3.794218875051e-01 3.811513664852e-01 3.828977906508e-01 3.846140692467e-01 3.862775063252e-01 3.879053052438e-01 3.895428829124e-01 3.912226001234e-01 3.929349862831e-01 3.946379308017e-01 3.962910810989e-01 3.978916935951e-01 3.994730901005e-01 4.010752952448e-01 4.027063234000e-01 4.043358556167e-01 4.059226926236e-01 4.074520364922e-01 4.089460858976e-01 4.104451637108e-01 4.119678351268e-01 4.134951295005e-01 4.149913104319e-01 4.164368062342e-01 4.178456515848e-01 4.192547418906e-01 4.206881252545e-01 4.221367341215e-01 4.235690590006e-01 4.249632407226e-01 4.263280072792e-01 4.276916985979e-01 4.290770473267e-01 4.304788423473e-01 4.318707547905e-01 4.332314176473e-01 4.345647765159e-01 4.358947814957e-01 4.372374132318e-01 4.385856315496e-01 4.399167381190e-01 4.412110712429e-01 4.424765519501e-01 4.437340244686e-01 4.449960149066e-01 4.462551803593e-01 4.474899440690e-01 4.486889862087e-01 4.498633035819e-01 4.510361244991e-01 4.522159166299e-01 4.533909512567e-01 4.545429141953e-01 4.556671374651e-01 4.567797377730e-01 4.579007397841e-01 4.590310808917e-01 4.601517953731e-01 4.612452915070e-01 4.623120480365e-01 4.633701349877e-01 4.644335832291e-01 4.654953849213e-01 4.665345319657e-01 4.675403909960e-01 4.685204569428e-01 4.694936560691e-01 4.704659934905e-01 4.714271187462e-01 4.723634753613e-01 4.732754957811e-01 4.741767414051e-01 4.750797995554e-01 4.759794064778e-01 4.768622680796e-01 4.777228029363e-01 4.785684166618e-01 4.794108971029e-01 4.802494607182e-01 4.810739266262e-01 4.818747134439e-01 4.826530694864e-01 4.834185403163e-01 4.841756404187e-01 4.849216300707e-01 4.856489720399e-01 4.863587002345e-01 4.870544018203e-01 4.877409612458e-01 4.884154321564e-01 4.890725617686e-01 4.897155006399e-01 4.903472525650e-01 4.909698082397e-01 4.915769363451e-01 4.921633494144e-01 4.927295224884e-01 4.932818989147e-01 4.938257327564e-01 4.943572737328e-01 4.948716005123e-01 4.953658344848e-01 4.958433062209e-01 4.963104851621e-01 4.967678160872e-01 4.972115267825e-01 4.976396055114e-01 4.980516727722e-01 4.984486515190e-01 4.988303861418e-01 4.991971030484e-01 4.995502131614e-01 4.998899162791e-01 5.002169148584e-01 5.005262042334e-01 5.008193311552e-01 5.010965056204e-01 5.013625403825e-01 5.016178144284e-01 5.018585630517e-01 5.020812803609e-01 5.022856148122e-01 5.024751447611e-01 5.026514021603e-01 5.028136941785e-01 5.029604489685e-01 5.030897678869e-01 5.032037582246e-01 5.033026501505e-01 5.033867263448e-01 5.034554253975e-01 5.035095628768e-01 5.035486570347e-01 5.035718094837e-01 5.035800475175e-01 5.035719999420e-01 5.035491029431e-01 5.035121428091e-01 5.034586344520e-01 5.033898553570e-01 5.033061665508e-01 5.032075721327e-01 5.030938676811e-01 5.029655787618e-01 5.028209545198e-01 5.026602133859e-01 5.024854839905e-01 5.022941102838e-01 5.020883250354e-01 5.018670057216e-01 5.016303129781e-01 5.013793237527e-01 5.011119094247e-01 5.008291122296e-01 5.005310257637e-01 5.002183926296e-01 4.998901172907e-01 4.995466989594e-01 4.991875668190e-01 4.988126369325e-01 4.984233488647e-01 4.980186189739e-01 4.975991062811e-01 4.971637620644e-01 4.967130551067e-01 4.962470291971e-01 4.957661256871e-01 4.952704339416e-01 4.947594685006e-01 4.942338672381e-01 4.936932083919e-01 4.931370801680e-01 4.925663159938e-01 4.919799712631e-01 4.913791199769e-01 4.907636261153e-01 4.901336638835e-01 4.894880434615e-01 4.888280921077e-01 4.881528793450e-01 4.874625399444e-01 4.867584522548e-01 4.860390082655e-01 4.853053138728e-01 4.845570653314e-01 4.837942934803e-01 4.830165664627e-01 4.822251230474e-01 4.814186452344e-01 4.805980662157e-01 4.797628389745e-01 4.789132850776e-01 4.780498641190e-01 4.771722298871e-01 4.762794835824e-01 4.753741810284e-01 4.744540929479e-01 4.735200089580e-01 4.725718930355e-01 4.716097211668e-01 4.706339529618e-01 4.696446030824e-01 4.686418232799e-01 4.676255819551e-01 4.665947552100e-01 4.655507821363e-01 4.644933004333e-01 4.634224946039e-01 4.623389129931e-01 4.612421526590e-01 4.601319706186e-01 4.590081716174e-01 4.578717619875e-01 4.567225630973e-01 4.555603294579e-01 4.543860646829e-01 4.531991696748e-01 4.519988765282e-01 4.507871121190e-01 4.495623755892e-01 4.483255130594e-01 4.470765483917e-01 4.458157190475e-01 4.445424960926e-01 4.432576460241e-01 4.419605499378e-01 4.406521119472e-01 4.393318077723e-01 4.379995846331e-01 4.366564327930e-01 4.353016501358e-01 4.339361518493e-01 4.325591694267e-01 4.311722633722e-01 4.297740298500e-01 4.283645650993e-01 4.269449903301e-01 4.255146756360e-01 4.240739319424e-01 4.226237214147e-01 4.211630196428e-01 4.196926953444e-01 4.182120066311e-01 4.167217140025e-01 4.152216996465e-01 4.137122289151e-01 4.121935311344e-01 4.106663113277e-01 4.091302003745e-01 4.075851588355e-01 4.060305487971e-01 4.044679868016e-01 4.028961845780e-01 4.013176342815e-01 3.997310611136e-01 3.981368454958e-01 3.965345558283e-01 3.949240067257e-01 3.933058950944e-01 3.916813784150e-01 3.900509969050e-01 3.884141581754e-01 3.867707199399e-01 3.851205230863e-01 3.834638127507e-01 3.818013324432e-01 3.801340297759e-01 3.784619056145e-01 3.767830017450e-01 3.750989025346e-01 3.734102969009e-01 3.717168216035e-01 3.700189857547e-01 3.683174493971e-01 3.666113076687e-01 3.649014716882e-01 3.631868966238e-01 3.614713583324e-01 3.597522839896e-01 3.580309162217e-01 3.563069353193e-01 3.545803146843e-01 3.528522698356e-01 3.511237448078e-01 3.493950579146e-01 3.476645521691e-01 3.459332760234e-01 3.442015084797e-01 3.424702237281e-01 3.407402055146e-01 3.390101894525e-01 3.372836363313e-01 3.355559410246e-01 3.338297300922e-01 3.321064062885e-01 3.303855991860e-01 3.286689305154e-01 3.269556086336e-01 3.252447556891e-01 3.235393577019e-01 3.218372064860e-01 3.201404827647e-01 3.184493288254e-01 3.167636165596e-01 3.150850006172e-01 3.134134335148e-01 3.117496307768e-01 3.100937950402e-01 3.084455382232e-01 3.068057017424e-01 3.051753931593e-01 3.035543727455e-01 3.019457753633e-01 3.003480814089e-01 2.987621840947e-01 2.971881366622e-01 2.956258272223e-01 2.940755978932e-01 2.925392651237e-01 2.910172630395e-01 2.895111113232e-01 2.880220105828e-01 2.865482946293e-01 2.850923067807e-01 2.836526400269e-01 2.822302289402e-01 2.808269325174e-01 2.794434075911e-01 2.780812968554e-01 2.767406265403e-01 2.754214968300e-01 2.741238820680e-01 2.728491867662e-01 2.715976018501e-01 2.703708664328e-01 2.691696871123e-01 2.679943273309e-01 2.668456599474e-01 2.657236929720e-01 2.646307608774e-01 2.635669328434e-01 2.625330246776e-01 2.615298034951e-01 2.605569827451e-01 2.596150143022e-01 2.587059064046e-01 2.578308368963e-01 2.569914682269e-01 2.561865997917e-01 2.554177753689e-01 2.546834128912e-01 2.539854816343e-01 2.533251004822e-01 2.527039721670e-01 2.521241209691e-01 2.515840962327e-01 2.510837694925e-01 2.506227418769e-01 2.502037052765e-01 2.498258702842e-01 2.494923846796e-01 2.492034836517e-01 2.489575469175e-01 2.487559757358e-01 2.485963483490e-01 2.484821777539e-01 2.484137525656e-01 2.483917408131e-01 2.484161250406e-01 2.484863788055e-01 2.486027937867e-01 2.487646138584e-01 2.489733319517e-01 2.492297121330e-01 2.495323842695e-01 2.498837423948e-01 2.502814410863e-01 2.507261890778e-01 2.512167909067e-01 2.517539428721e-01 2.523385882805e-01 2.529692707171e-01 2.536479420174e-01 2.543729599548e-01 2.551440365879e-01 2.559598560477e-01 2.568191242831e-01 2.577248499531e-01 2.586754531444e-01 2.596716072963e-01 2.607119381356e-01 2.617944833244e-01 2.629180221380e-01 2.640819628613e-01 2.652887649382e-01 2.665368186055e-01 2.678270984352e-01 2.691562456314e-01 2.705212668709e-01 2.719242859870e-01 2.733642974830e-01 2.748429609498e-01 2.763581059845e-01 2.779090358322e-01 2.794931669979e-01 2.811098367726e-01 2.827603099365e-01 2.844436481966e-01 2.861595880526e-01 2.879046827457e-01 2.896799366608e-01 2.914831116466e-01 2.933142684818e-01 2.951739005755e-01 2.970603966494e-01 2.989712739046e-01 3.009059466375e-01 3.028633897905e-01 3.048440702076e-01 3.068469250560e-01 3.088707122327e-01 3.109143634312e-01 3.129767080256e-01 3.150561435007e-01 3.171523690444e-01 3.192646992843e-01 3.213926394680e-01 3.235352217183e-01 3.256911677978e-01 3.278583547702e-01 3.300361638189e-01 3.322247481335e-01 3.344233260861e-01 3.366310114075e-01 3.388459129996e-01 3.410671096243e-01 3.432939592733e-01 3.455252162064e-01 3.477610160656e-01 3.500006222649e-01 3.522416131492e-01 3.544840833168e-01 3.567256451964e-01 3.589662955089e-01 3.612063887751e-01 3.634442414016e-01 3.656775475929e-01 3.679079778229e-01 3.701303577343e-01 3.723478783941e-01 3.745572614670e-01 3.767594438015e-01 3.789535298814e-01 3.811362855344e-01 3.833078651867e-01 3.854672444595e-01 3.876134718082e-01 3.897464987682e-01 3.918653004546e-01 3.939683973381e-01 3.960548004959e-01 3.981230927957e-01 4.001721896163e-01 4.022027647689e-01 4.042140901819e-01 4.062029374741e-01 4.081714342944e-01 4.101147157530e-01 4.120349172769e-01 4.139309256789e-01 4.158015326959e-01 4.176463325327e-01 4.194636033301e-01 4.212514765286e-01 4.230112703984e-01 4.247409114638e-01 4.264395425811e-01 4.281077026733e-01 4.297417599137e-01 4.313438233204e-01 4.329100461431e-01 4.344416585766e-01 4.359378738684e-01 4.373963101126e-01 4.388181221842e-01 4.402003274135e-01 4.415436973789e-01 4.428469155409e-01 4.441091109304e-01 4.453304592471e-01 4.465072526390e-01 4.476429019301e-01 4.487336324078e-01 4.497789688020e-01 4.507797657091e-01 4.517328282217e-01 4.526397858813e-01 4.534982281119e-01 4.543085730939e-01 4.550697435550e-01 4.557804602703e-01 4.564418388674e-01 4.570507302248e-01 4.576079602471e-01 4.581137159184e-01 4.585648896865e-01 4.589635311409e-01 4.593069620985e-01 4.595963653839e-01 4.598299793910e-01 4.600066853524e-01 4.601291524487e-01 4.601924146070e-01 4.601997658184e-01 4.601484516003e-01 4.600388540086e-01 4.598720755259e-01 4.596439564384e-01 4.593587294301e-01 4.590135305849e-01 4.586075576932e-01 4.581435632120e-01 4.576164842844e-01 4.570324043710e-01 4.563847042316e-01 4.556775390819e-01 4.549098246429e-01 4.540789800265e-01 4.531916721840e-01 4.522386809046e-01 4.512284291645e-01 4.501567479027e-01 4.490230172949e-01 4.478327540754e-01 4.465779294422e-01 4.452683527667e-01 4.438966853358e-01 4.424672057290e-01 4.409812724562e-01 4.394337916159e-01 4.378342303719e-01 4.361739721057e-01 4.344605520035e-01 4.326918846927e-01 4.308676770101e-01 4.289946197788e-01 4.270638216257e-01 4.250871581924e-01 4.230579706684e-01 4.209811928674e-01 4.188595700750e-01 4.166875591357e-01 4.144788213862e-01 4.122210704801e-01 4.099266000680e-01 4.075930676266e-01 4.052194880013e-01 4.028168323076e-01 4.003743698756e-01 3.979083702031e-01 3.954100385020e-01 3.928865556242e-01 3.903435306140e-01 3.877748439811e-01 3.851955607685e-01 3.825962563810e-01 3.799898977776e-01 3.773760341609e-01 3.747544537288e-01 3.721384711888e-01 3.695192054689e-01 3.669128808779e-01 3.643130471193e-01 3.617302957307e-01 3.591684218965e-01 3.566257462741e-01 3.541184781276e-01 3.516382177772e-01 3.492002329353e-01 3.468050232213e-01 3.444559680770e-01 3.421654730272e-01 3.399268452118e-01 3.377598374848e-01 3.356584865287e-01 3.336336235973e-01 3.316922412980e-01 3.298324496680e-01 3.280715913580e-01 3.264017190176e-01 3.248406849261e-01 3.233876756229e-01 3.220454058846e-01 3.208291526640e-01 3.197312652493e-01 3.187689746424e-01 3.179380478011e-01 3.172467179011e-01 3.167019160310e-01 3.162991533917e-01 3.160533412028e-01 3.159562584173e-01 3.160195652412e-01 3.162411189184e-01 3.166218856622e-01 3.171705202961e-01 3.178767382624e-01 3.187540998607e-01 3.197913271635e-01 3.209948672338e-01 3.223635541825e-01 3.238911193986e-01 3.255853286998e-01 3.274322334922e-01 3.294403008541e-01 3.316000288757e-01 3.339072490236e-01 3.363651203077e-01 3.389600373428e-01 3.416976029614e-01 3.445654371117e-01 3.475620106135e-01 3.506827152958e-01 3.539180977720e-01 3.572703888978e-01 3.607245546772e-01 3.642827145864e-01 3.679352361077e-01 3.716753468320e-01 3.755005622296e-01 3.793989870098e-01 3.833708339125e-01 3.874048914885e-01 3.914969700995e-01 3.956412225242e-01 3.998289960673e-01 4.040570558261e-01 4.083179562874e-01 4.126042482615e-01 4.169132147696e-01 4.212338074577e-01 4.255655065185e-01 4.298990195251e-01 4.342282575929e-01 4.385505705508e-01 4.428554472261e-01 4.471422551968e-01 4.514010541555e-01 4.556277831174e-01 4.598199617943e-01 4.639653508302e-01 4.680665412807e-01 4.721117976919e-01 4.760999003685e-01 4.800258432608e-01 4.838797284054e-01 4.876657626665e-01 4.913685859600e-01 4.949922297797e-01 4.985282122636e-01 5.019701687240e-01 5.053198024329e-01 5.085638182849e-01 5.117066588706e-01 5.147382604363e-01 5.176560487906e-01 5.204585595000e-01 5.231357778026e-01 5.256916495479e-01 5.281158709561e-01 5.304082756891e-01 5.325662452374e-01 5.345812556868e-01 5.364570044342e-01 5.381842614472e-01 5.397632493684e-01 5.411913255403e-01 5.424610821493e-01 5.435768186797e-01 5.445295048417e-01 5.453188275130e-01 5.459454824669e-01 5.463992635705e-01 5.466883544269e-01 5.468012214548e-01 5.467421666197e-01 5.465076394625e-01 5.460933324543e-01 5.455049291532e-01 5.447321217878e-01 5.437817227540e-01 5.426484086050e-01 5.413312296674e-01 5.398338573821e-01 5.381483190167e-01 5.362824854572e-01 5.342299904447e-01 5.319947185466e-01 5.295762741524e-01 5.269723515579e-01 5.241887365599e-01 5.212212549442e-01 5.180751610328e-01 5.147506105048e-01 5.112477228344e-01 5.075710095390e-01 5.037208857019e-01 4.997014518102e-01 4.955145012851e-01 4.911634187134e-01 4.866512472836e-01 4.819826069895e-01 4.771594300030e-01 4.721892287658e-01 4.670747041071e-01 4.618217835995e-01 4.564369900179e-01 4.509234972750e-01 4.452921448044e-01 4.395462325176e-01 4.336958136490e-01 4.277485451991e-01 4.217106162476e-01 4.155959321149e-01 4.094090596881e-01 4.031655852758e-01 3.968745439611e-01 3.905451120956e-01 3.841962399045e-01 3.778347213259e-01 3.714803848208e-01 3.651456531583e-01 3.588468191171e-01 3.526038108867e-01 3.464304780858e-01 3.403500477678e-01 3.343800586948e-01 3.285412521955e-01 3.228594438413e-01 3.173520268980e-01 3.120468829027e-01 3.069661763297e-01 3.021335059904e-01 2.975781038115e-01 2.933181150970e-01 2.893864789304e-01 2.858010654070e-01 2.825872289063e-01 2.797693499950e-01 2.773610388503e-01 2.753896332625e-01 2.738618777935e-01 2.727958055271e-01 2.721997917280e-01 2.720762888729e-01 2.724330867310e-01 2.732607423438e-01 2.745629552311e-01 2.763227264413e-01 2.785323809692e-01 2.811770058535e-01 2.842348498691e-01 2.876920243682e-01 2.915188892323e-01 2.957006254901e-01 3.002055092922e-01 3.050135603662e-01 3.100976245624e-01 3.154299643302e-01 3.209913001899e-01 3.267476567265e-01 3.326846592072e-01 3.387706183259e-01 3.449859578623e-01 3.513114041045e-01 3.577182869751e-01 3.641947590501e-01 3.707155824112e-01 3.772651637407e-01 3.838269681172e-01 3.903812307186e-01 3.969143081156e-01 4.034120703783e-01 4.098590809818e-01 4.162426906465e-01 4.225530420261e-01 4.287729292343e-01 4.348982077018e-01 4.409136394314e-01 4.468110187940e-01 4.525860313915e-01 4.582214342709e-01 4.637201736126e-01 4.690684922901e-01 4.742613577202e-01 4.792976037932e-01 4.841656871904e-01 4.888680056828e-01 4.933948357989e-01 4.977472647491e-01 5.019215326559e-01 5.059136854281e-01 5.097269945858e-01 5.133553688520e-01 5.168028524576e-01 5.200664586415e-01 5.231484951277e-01 5.260521277916e-01 5.287758673613e-01 5.313256679006e-01 5.337033597435e-01 5.359101917117e-01 5.379557683616e-01 5.398398548383e-01 5.415695692962e-01 5.431537267135e-01 5.445913247206e-01 5.458985156287e-01 5.470745561424e-01 5.481309925918e-01 5.490780795696e-01 5.499181336770e-01 5.506690836991e-01 5.513333256818e-01 5.519242636945e-01 5.524512838411e-01 5.529240438276e-01 5.533573141544e-01 5.537570150055e-01 5.541406698631e-01 5.545142995533e-01 5.548942335282e-01 5.552896761735e-01 5.557116443814e-01 5.561785508860e-01 5.566937992516e-01 5.572774004292e-01 5.579353311436e-01 5.586822262649e-01 5.595301246980e-01 5.604876150845e-01 5.615699699740e-01 5.627823866055e-01 5.641394457331e-01 5.656497676837e-01 5.673200342602e-01 5.691644966001e-01 5.711845054932e-01 5.733916288135e-01 5.757932760727e-01 5.783908762417e-01 5.811961709050e-01 5.842084317633e-01 5.874337427272e-01 5.908760123480e-01 5.945339848065e-01 5.984121746390e-01 6.025078915943e-01 6.068231015131e-01 6.113557708303e-01 6.160997032544e-01 6.210578924638e-01 6.262203859176e-01 6.315822139066e-01 6.371412549542e-01 6.428830827422e-01 6.488057006581e-01 6.548952294225e-01 6.611418849508e-01 6.675362814419e-01 6.740606113815e-01 6.807066032834e-01 6.874546550750e-01 6.942924582083e-01 7.012013384079e-01 7.081642755730e-01 7.151629861434e-01 7.221754138224e-01 7.291872827627e-01 7.361704703123e-01 7.431082347864e-01 7.499793878071e-01 7.567571830057e-01 7.634234006477e-01 7.699521378257e-01 7.763226507684e-01 7.825112442023e-01 7.884962967974e-01 7.942553324273e-01 7.997667980317e-01 8.050117820088e-01 8.099693724934e-01 8.146223852534e-01 8.189528505737e-01 8.229471068413e-01 8.265915660390e-01 8.298749632970e-01 8.327887213427e-01 8.353247981853e-01 8.374822580090e-01 8.392577717510e-01 8.406520252813e-01 8.416723731904e-01 8.423250953652e-01 8.426206833544e-01 8.425743106343e-01 8.422004694052e-01 8.415208316244e-01 8.405601126998e-01 8.393407083490e-01 8.378921716339e-01 8.362445709074e-01 8.344287357410e-01 8.324803183936e-01 8.304303805964e-01 8.283156606549e-01 8.261687855858e-01 8.240239137777e-01 8.219130045161e-01 8.198640279783e-01 8.179056604800e-01 8.160595807591e-01 8.143477118126e-01 8.127849108093e-01 8.113825354383e-01 8.101469032348e-01 8.090791791110e-01 8.081779904403e-01 8.074356772036e-01 8.068416198155e-01 8.063786917760e-01 8.060321397589e-01 8.057810495343e-01 8.056046581211e-01 8.054831681062e-01 8.053949014760e-01 8.053249801461e-01 8.052548016628e-01 8.051755243938e-01 8.050824324399e-01 8.049720001913e-01 8.048541644041e-01 8.047399842122e-01 8.046520024982e-01 8.046164885355e-01 8.046697783766e-01 8.048531307906e-01 8.052143004559e-01 8.058072896725e-01 8.066836494592e-01 8.079068885662e-01 8.095291460895e-01 8.116083811546e-01 8.141955819968e-01 8.173301961238e-01 8.210549423440e-01 8.253864176193e-01 8.303410934969e-01 8.359165495829e-01 8.420937983975e-01 8.488452721770e-01 8.561204837054e-01 8.638648233358e-01 8.720019514777e-01 8.804500617866e-01 8.891188385671e-01 8.979059013069e-01 9.067136858761e-01 9.154353771106e-01 9.239679420156e-01 9.322148514773e-01 9.400806833430e-01 9.474818575981e-01 9.543437386228e-01 9.606025800236e-01 9.662074410451e-01 9.711232334155e-01 9.753258403161e-01 9.788090600416e-01 9.815762661156e-01 9.836509265715e-01 9.850623956794e-01 9.858538521077e-01 9.860793455791e-01 9.857948492039e-01 9.850677231771e-01 9.839620530848e-01 9.825432496400e-01 9.808773833057e-01 9.790179644238e-01 9.770196954654e-01 9.749203286575e-01 9.727564524612e-01 9.705454288077e-01 9.682989891166e-01 9.660227644967e-01 9.637041700446e-01 9.613383594607e-01 9.589033647159e-01 9.563865565155e-01 9.537709131167e-01 9.510459553239e-01 9.482117163158e-01 9.452718904620e-01 9.422439391159e-01 9.391571318754e-01 9.360502084595e-01 9.329729086155e-01 9.299847474963e-01 9.271501240109e-01 9.245330028818e-01 9.222015417483e-01 9.202104567686e-01 9.186130157799e-01 9.174390974184e-01 9.167073656526e-01 9.164180718969e-01 9.165402389957e-01 9.170393437238e-01 9.178482165868e-01 9.188939256835e-01 9.200888152489e-01 9.213391531255e-01 9.225613278550e-01 9.236636327154e-01 9.245842081930e-01 9.252682223305e-01 9.256867459292e-01 9.258438663293e-01 9.257597363284e-01 9.254957871733e-01 9.251294674057e-01 9.247682737702e-01 9.245356405727e-01 9.245633801350e-01 9.249951534410e-01 9.259572930368e-01 9.275768253721e-01 9.299490155472e-01 9.331427721139e-01 9.372025689522e-01 9.421248420308e-01 9.478862714202e-01 9.544154587129e-01 9.616274621817e-01 9.694145408377e-01 9.776447212130e-01 9.861984512333e-01 9.949458703148e-01 1.003778410163e+00 1.012596819167e+00 1.021319461930e+00 1.029903057428e+00 1.038303372737e+00 1.046523017472e+00 1.054566934146e+00 1.062459502130e+00 1.070246377302e+00 1.077957422940e+00 1.085648359033e+00 1.093341581693e+00 1.101071735004e+00 1.108852856180e+00 1.116670368216e+00 1.124520090436e+00 1.132345326231e+00 1.140110647830e+00 1.147740132800e+00 1.155160666930e+00 1.162308717842e+00 1.169086043681e+00 1.175451640186e+00 1.181332161104e+00 1.186695069049e+00 1.191531175214e+00 1.195827881721e+00 1.199637477395e+00 1.202985220959e+00 1.205951615573e+00 1.208609681776e+00 1.211025087642e+00 1.213293887162e+00 1.215446870311e+00 1.217542200212e+00 1.219577692251e+00 1.220297939658e+00 1.219676815168e+00 1.218506351316e+00 1.217766429316e+00 1.218226042583e+00 1.220120162595e+00 1.223050874679e+00 1.226175278106e+00 1.228506514902e+00 1.229312512093e+00 1.228420189324e+00 1.226284856750e+00 1.223816392023e+00 1.222067100334e+00 1.221842531672e+00 1.223369095193e+00 1.226253794788e+00 1.229662785799e+00 1.232652666267e+00 1.234546939016e+00 1.235226626613e+00 1.235147018556e+00 1.235148674654e+00 1.236141770605e+00 1.238717514489e+00 1.242873738112e+00 1.248015918708e+00 1.253166230107e+00 1.257283770004e+00 1.259634526531e+00 1.260038687529e+00 1.258871568719e+00 1.256902109847e+00 1.255019916271e+00 1.253923347257e+00 1.253930080190e+00 1.255006308996e+00 1.256924605456e+00 1.259447190619e+00 1.262496060540e+00 1.266217120014e+00 1.271320345004e+00 1.190601277986e+00 1.118955540488e+00 1.111408718632e+00 1.093912067296e+00 1.071932337950e+00 1.052144372725e+00 1.041276797111e+00 1.043036824680e+00 1.055647700947e+00 1.071904160427e+00 1.082270311826e+00 1.079181941034e+00 1.060664948553e+00 1.032227205834e+00 1.005881783102e+00 9.953854301229e-01 1.008185097085e+00 1.039567021936e+00 1.074540838596e+00 1.095600680393e+00 1.090300163285e+00 1.055748833025e+00 1.000504911004e+00 9.435742235547e-01 9.085846834102e-01 9.112596963937e-01 9.478804469418e-01 9.980392210323e-01 1.038138708194e+00 1.052096218863e+00 1.035205325096e+00 9.941345105551e-01 9.444342374563e-01 9.051119659138e-01 8.900130361480e-01 9.001894292354e-01 9.246944197925e-01 9.489828888511e-01 9.630118883775e-01 9.643380662149e-01 9.570619296294e-01 9.483388283179e-01 9.440683714593e-01 9.459618337144e-01 9.514902223992e-01 9.565311749903e-01 9.583206798098e-01 9.569259703300e-01 9.546593228874e-01 9.542282093388e-01 9.570637138644e-01 9.628808435884e-01 9.707529059433e-01 9.804005169823e-01 9.926085777473e-01 1.008092427795e+00 1.025721079663e+00 1.041646399795e+00 1.050277270261e+00 1.046991206543e+00 1.031095543344e+00 1.007833083026e+00 9.878905150801e-01 9.833292132263e-01 1.000723239461e+00 1.036099336959e+00 1.076615847671e+00 1.107230622635e+00 1.117364892117e+00 1.104722194152e+00 1.076241413294e+00 1.046011156152e+00 1.029504105737e+00 1.035436608649e+00 1.060383311837e+00 1.091427084572e+00 1.114121711464e+00 1.119556118597e+00 1.107534774895e+00 1.086019740771e+00 1.067401556067e+00 1.062150390562e+00 1.072925660377e+00 1.093263530179e+00 1.112021102257e+00 1.119651060606e+00 1.112406570770e+00 1.093386057606e+00 1.070603493401e+00 1.053020111087e+00 1.045908571159e+00 1.048347105729e+00 1.054477639380e+00 1.057419525172e+00 1.053005744709e+00 1.041328317734e+00 1.026047222110e+00 1.011969367334e+00 1.002359454836e+00 9.973429989929e-01 9.943509646278e-01 9.900957313133e-01 9.825256049641e-01 9.717826365454e-01 9.597305572233e-01 9.487782410270e-01 9.406555132559e-01 9.359715778010e-01 9.345931788847e-01 9.362451557918e-01 9.407562983232e-01 9.475534446746e-01 9.550880874450e-01 9.607172706774e-01 9.615924976139e-01 9.561686609516e-01 9.455379604168e-01 9.338406734593e-01 9.269446402491e-01 9.297146188094e-01 9.430007040097e-01 9.626462559310e-01 9.812992317840e-01 9.917382804965e-01 9.898770802222e-01 9.761938726254e-01 9.555700702242e-01 9.353716885700e-01 9.223810683445e-01 9.197153280784e-01 9.255888551324e-01 9.348014248130e-01 9.415647520970e-01 9.419730101247e-01 9.348786501067e-01 9.216057051976e-01 9.049081533022e-01 8.879261693917e-01 8.735444437694e-01 8.640287315313e-01 8.608272562606e-01 8.640090335168e-01 8.718105419054e-01 8.806144052117e-01 8.859410628093e-01 8.842063968128e-01 8.745006583906e-01 8.597418769673e-01 8.461750843155e-01 8.409645001520e-01 8.482358857345e-01 8.661641104851e-01 8.875486749814e-01 9.034807328074e-01 9.080905584298e-01
 1.919149758357e-01 1.899027248082e-01 1.878899293824e-01 1.858338337977e-01 1.837223498869e-01 1.815799195519e-01 1.794571632875e-01 1.774013380429e-01 1.754242850489e-01 1.734929137887e-01 1.715513421578e-01 1.695569225022e-01 1.675079111937e-01 1.654439170619e-01 1.634226318073e-01 1.614817483577e-01 1.596152283991e-01 1.577769617331e-01 1.559157678020e-01 1.540066950296e-01 1.520633281040e-01 1.501260364020e-01 1.482387145016e-01 1.464281414519e-01 1.446881506234e-01 1.429812943303e-01 1.412568584727e-01 1.394847967300e-01 1.376792185586e-01 1.358921291449e-01 1.341816593118e-01 1.325722122738e-01 1.310368111817e-01 1.295166690760e-01 1.279627016114e-01 1.263682366543e-01 1.247712101739e-01 1.232293699071e-01 1.217851442436e-01 1.204405720324e-01 1.191586446101e-01 1.178849891716e-01 1.165834718860e-01 1.152580759587e-01 1.139536238458e-01 1.127307097508e-01 1.116279029691e-01 1.106352619090e-01 1.096989371548e-01 1.087559202157e-01 1.077774494202e-01 1.067918535771e-01 1.058677336744e-01 1.050693903942e-01 1.044142035146e-01 1.038585001190e-01 1.033261660101e-01 1.027629612464e-01 1.021739793157e-01 1.016245601495e-01 1.011926673510e-01 1.009154712127e-01 1.007646633814e-01 1.006686396127e-01 1.005665575849e-01 1.004442554175e-01 1.003425453997e-01 1.003234808344e-01 1.004298246523e-01 1.006642959202e-01 1.009934548592e-01 1.013710254172e-01 1.017568774382e-01 1.021351728845e-01 1.025243666244e-01 1.029755135987e-01 1.035462684002e-01 1.042653826373e-01 1.051028026469e-01 1.059770528727e-01 1.068061946107e-01 1.075666007205e-01 1.083240381013e-01 1.091902364301e-01 1.102437095922e-01 1.114642724937e-01 1.127411716967e-01 1.139498978754e-01 1.150438678480e-01 1.160878860525e-01 1.172145488507e-01 1.185241597568e-01 1.200120512071e-01 1.215739678391e-01 1.230828082457e-01 1.244770378756e-01 1.257982077083e-01 1.271552648280e-01 1.286462787013e-01 1.302902871072e-01 1.320244183925e-01 1.337519366588e-01 1.354079282819e-01 1.369928290731e-01 1.385641331934e-01 1.401917755562e-01 1.419181904880e-01 1.437353838110e-01 1.456007651463e-01 1.474602332361e-01 1.492770994435e-01 1.510464717553e-01 1.527970722380e-01 1.545756716364e-01 1.564232563670e-01 1.583517859084e-01 1.603348940327e-01 1.623200946870e-01 1.642580587908e-01 1.661336120543e-01 1.679770442643e-01 1.698458755797e-01 1.717898855689e-01 1.738186459476e-01 1.758947350635e-01 1.779571995398e-01 1.799587499990e-01 1.818973887597e-01 1.838138518725e-01 1.857661322104e-01 1.877931100713e-01 1.898882783308e-01 1.920096869843e-01 1.941059276906e-01 1.961454347414e-01 1.981391894550e-01 2.001248502260e-01 2.021459748781e-01 2.042229075992e-01 2.063431122046e-01 2.084708139382e-01 2.105686727866e-01 2.126201621010e-01 2.146393099554e-01 2.166591841098e-01 2.187104235748e-01 2.208033077715e-01 2.229210923586e-01 2.250320137599e-01 2.271087034376e-01 2.291450293370e-01 2.311570967319e-01 2.331735533342e-01 2.352176605866e-01 2.372976444523e-01 2.394003348625e-01 2.415008324085e-01 2.435732086311e-01 2.456043943712e-01 2.475999362224e-01 2.495852542643e-01 2.515937480268e-01 2.536474842449e-01 2.557402415225e-01 2.578414359415e-01 2.599105372099e-01 2.619227518726e-01 2.638872631888e-01 2.658423518900e-01 2.678291713928e-01 2.698658866977e-01 2.719398893319e-01 2.740146346937e-01 2.760551110255e-01 2.780501640871e-01 2.800126231383e-01 2.819713123711e-01 2.839518669173e-01 2.859654723613e-01 2.880072688290e-01 2.900575929226e-01 2.920910885965e-01 2.940896534254e-01 2.960498815888e-01 2.979888026924e-01 2.999373040060e-01 3.019209103033e-01 3.039409114906e-01 3.059703074506e-01 3.079683223673e-01 3.099085670608e-01 3.117978252435e-01 3.136749824183e-01 3.155837759170e-01 3.175403026366e-01 3.195196374346e-01 3.214725350714e-01 3.233617369788e-01 3.251881396467e-01 3.269940115329e-01 3.288295435300e-01 3.307153522106e-01 3.326279035663e-01 3.345166084100e-01 3.363451599634e-01 3.381171859727e-01 3.398727469451e-01 3.416593551992e-01 3.434921453177e-01 3.453501468668e-01 3.471865796210e-01 3.489723000079e-01 3.507097697394e-01 3.524372284299e-01 3.541952025888e-01 3.559974379259e-01 3.578217741160e-01 3.596247344983e-01 3.613775046426e-01 3.630876660635e-01 3.647954116371e-01 3.665413739269e-01 3.683335331161e-01 3.701405388351e-01 3.719169383114e-01 3.736398828261e-01 3.753299948685e-01 3.770320800530e-01 3.787780802030e-01 3.805554838609e-01 3.823207364416e-01 3.840365011531e-01 3.856997753812e-01 3.873471388534e-01 3.890166998925e-01 3.907154681723e-01 3.924102978035e-01 3.940616034440e-01 3.956553117551e-01 3.972172091249e-01 3.987861986317e-01 4.003792138271e-01 4.019760793507e-01 4.035409042207e-01 4.050546548134e-01 4.065351109180e-01 4.080183833450e-01 4.095269634277e-01 4.110500873520e-01 4.125559729763e-01 4.140241662264e-01 4.154646583369e-01 4.169063853301e-01 4.183709495496e-01 4.198515998621e-01 4.213204769626e-01 4.227578643418e-01 4.241703938614e-01 4.255807581222e-01 4.270042617039e-01 4.284332550087e-01 4.298421614056e-01 4.312158964045e-01 4.325614865181e-01 4.339008629313e-01 4.352460064895e-01 4.365869379784e-01 4.379030732038e-01 4.391834433761e-01 4.404419455708e-01 4.416998495816e-01 4.429656960734e-01 4.442264259554e-01 4.454633973678e-01 4.466735439360e-01 4.478744175655e-01 4.490849441777e-01 4.503040686088e-01 4.515125285942e-01 4.526932865008e-01 4.538489031607e-01 4.549968981197e-01 4.561516847680e-01 4.573027350114e-01 4.584314501993e-01 4.595259282998e-01 4.605968082989e-01 4.616621341930e-01 4.627266856782e-01 4.637797758789e-01 4.648080005420e-01 4.658128653707e-01 4.668087599700e-01 4.678066746521e-01 4.688009857717e-01 4.697786036512e-01 4.707334836709e-01 4.716757387346e-01 4.726142981879e-01 4.735496234993e-01 4.744700738425e-01 4.753658760011e-01 4.762411558112e-01 4.771040206086e-01 4.779595450998e-01 4.788029619719e-01 4.796285608781e-01 4.804362951182e-01 4.812314527723e-01 4.820177299944e-01 4.827914624890e-01 4.835489926699e-01 4.842917110092e-01 4.850250166342e-01 4.857478813453e-01 4.864560380343e-01 4.871434302422e-01 4.878109884608e-01 4.884655537336e-01 4.891118026176e-01 4.897457188457e-01 4.903623135223e-01 4.909592830753e-01 4.915404919243e-01 4.921112362326e-01 4.926725619226e-01 4.932203974586e-01 4.937523283849e-01 4.942691002161e-01 4.947704136304e-01 4.952571583281e-01 4.957291238158e-01 4.961871499023e-01 4.966331465823e-01 4.970649671721e-01 4.974812066889e-01 4.978794762639e-01 4.982630863397e-01 4.986362145056e-01 4.989981820833e-01 4.993459152223e-01 4.996750134787e-01 4.999863986057e-01 5.002832456373e-01 5.005669816723e-01 5.008369739968e-01 5.010912589593e-01 5.013283358801e-01 5.015504915229e-01 5.017571956744e-01 5.019495745753e-01 5.021267121580e-01 5.022890375585e-01 5.024369564814e-01 5.025688792603e-01 5.026856750105e-01 5.027864242617e-01 5.028725190032e-01 5.029441219137e-01 5.029997207790e-01 5.030401759050e-01 5.030658364070e-01 5.030760367218e-01 5.030718764976e-01 5.030527666059e-01 5.030169584000e-01 5.029659597390e-01 5.029004371728e-01 5.028187980156e-01 5.027221593601e-01 5.026102198719e-01 5.024828363226e-01 5.023408391420e-01 5.021830684191e-01 5.020097788892e-01 5.018207270314e-01 5.016171559527e-01 5.013983641256e-01 5.011636449823e-01 5.009143022603e-01 5.006478226452e-01 5.003675802378e-01 5.000719801255e-01 4.997607345064e-01 4.994341663582e-01 4.990924283443e-01 4.987345392016e-01 4.983621435470e-01 4.979746051615e-01 4.975718380969e-01 4.971540682333e-01 4.967214213151e-01 4.962724128165e-01 4.958095782338e-01 4.953304936393e-01 4.948368723730e-01 4.943281978861e-01 4.938048721722e-01 4.932660159623e-01 4.927122870767e-01 4.921431771258e-01 4.915587613038e-01 4.909605062626e-01 4.903463909642e-01 4.897176704849e-01 4.890746326069e-01 4.884159509070e-01 4.877431005443e-01 4.870554627664e-01 4.863530078429e-01 4.856353615827e-01 4.849036966989e-01 4.841567532037e-01 4.833957160644e-01 4.826204136876e-01 4.818295774567e-01 4.810253649015e-01 4.802067793076e-01 4.793729281619e-01 4.785253053375e-01 4.776629692118e-01 4.767865807053e-01 4.758959379194e-01 4.749919275928e-01 4.740736511071e-01 4.731405887082e-01 4.721939558579e-01 4.712328149045e-01 4.702584736740e-01 4.692703458422e-01 4.682689529277e-01 4.672535312971e-01 4.662238879650e-01 4.651812102919e-01 4.641245671591e-01 4.630554183075e-01 4.619727409429e-01 4.608768102282e-01 4.597678864295e-01 4.586454132730e-01 4.575105843194e-01 4.563621942634e-01 4.552015584066e-01 4.540281541640e-01 4.528414208780e-01 4.516427693288e-01 4.504310543098e-01 4.492074831497e-01 4.479704999647e-01 4.467216506709e-01 4.454605969787e-01 4.441874490351e-01 4.429024768284e-01 4.416055452498e-01 4.402972326175e-01 4.389777106768e-01 4.376453852289e-01 4.363022524201e-01 4.349474485783e-01 4.335816980010e-01 4.322048655525e-01 4.308170957230e-01 4.294181221900e-01 4.280086929561e-01 4.265882443923e-01 4.251571143032e-01 4.237153339285e-01 4.222633231104e-01 4.208019926521e-01 4.193299992330e-01 4.178482904227e-01 4.163566139266e-01 4.148545610887e-01 4.133428897319e-01 4.118229956198e-01 4.102941275593e-01 4.087563859471e-01 4.072091335316e-01 4.056518662729e-01 4.040865968069e-01 4.025131173740e-01 4.009323328893e-01 3.993441932590e-01 3.977475852741e-01 3.961428590919e-01 3.945303263326e-01 3.929105550124e-01 3.912843784213e-01 3.896517115619e-01 3.880106901374e-01 3.863632024093e-01 3.847088681274e-01 3.830487832775e-01 3.813828365868e-01 3.797100829913e-01 3.780326698795e-01 3.763482553287e-01 3.746590827245e-01 3.729654506580e-01 3.712675746985e-01 3.695652566840e-01 3.678580471256e-01 3.661462094796e-01 3.644310666159e-01 3.627135914048e-01 3.609935428842e-01 3.592702984757e-01 3.575433508611e-01 3.558141477745e-01 3.540829436204e-01 3.523504862744e-01 3.506169524126e-01 3.488826242426e-01 3.471460155752e-01 3.454082196570e-01 3.436712743519e-01 3.419333516348e-01 3.401979672218e-01 3.384624748024e-01 3.367274975697e-01 3.349949525092e-01 3.332628235403e-01 3.315335822435e-01 3.298071756400e-01 3.280827818969e-01 3.263629072525e-01 3.246474696878e-01 3.229361505836e-01 3.212300969389e-01 3.195284543028e-01 3.178323081489e-01 3.161417275200e-01 3.144580958987e-01 3.127824892278e-01 3.111156493587e-01 3.094559684563e-01 3.078058696668e-01 3.061629310009e-01 3.045293491553e-01 3.029060493683e-01 3.012925341859e-01 2.996924228943e-01 2.981042165171e-01 2.965294695063e-01 2.949669203103e-01 2.934179772939e-01 2.918819790318e-01 2.903613107861e-01 2.888561337993e-01 2.873691984714e-01 2.858988645617e-01 2.844461887535e-01 2.830113886809e-01 2.815949873516e-01 2.801981374033e-01 2.788217861787e-01 2.774667963734e-01 2.761338884062e-01 2.748234010447e-01 2.735356897372e-01 2.722726355610e-01 2.710348332172e-01 2.698231460687e-01 2.686376850845e-01 2.674789201150e-01 2.663476108808e-01 2.652447435736e-01 2.641723733999e-01 2.631317005926e-01 2.621223190444e-01 2.611449558155e-01 2.601989239435e-01 2.592858923381e-01 2.584070552573e-01 2.575648216632e-01 2.567594053536e-01 2.559924091278e-01 2.552617849199e-01 2.545676700624e-01 2.539130183381e-01 2.532977588321e-01 2.527244864645e-01 2.521930641433e-01 2.517037922556e-01 2.512564604967e-01 2.508501148076e-01 2.504877110174e-01 2.501700759246e-01 2.498980353404e-01 2.496718537210e-01 2.494908793650e-01 2.493557789555e-01 2.492666497227e-01 2.492244539672e-01 2.492298954223e-01 2.492834964873e-01 2.493855181979e-01 2.495360779870e-01 2.497347710795e-01 2.499808552522e-01 2.502754520646e-01 2.506190899469e-01 2.510118894687e-01 2.514552519511e-01 2.519470841503e-01 2.524884112031e-01 2.530774338397e-01 2.537138520709e-01 2.543993491753e-01 2.551334659611e-01 2.559185737521e-01 2.567504858969e-01 2.576291843297e-01 2.585531613592e-01 2.595228302971e-01 2.605396446057e-01 2.616024825368e-01 2.627130326757e-01 2.638665825675e-01 2.650628140685e-01 2.663010461722e-01 2.675823038974e-01 2.689073495009e-01 2.702748961703e-01 2.716835442292e-01 2.731314112859e-01 2.746179353320e-01 2.761432169645e-01 2.777082411273e-01 2.793108707068e-01 2.809496514135e-01 2.826237146591e-01 2.843317601820e-01 2.860747987132e-01 2.878510304262e-01 2.896611112634e-01 2.915010112298e-01 2.933707135433e-01 2.952697562629e-01 2.971973656826e-01 2.991537490197e-01 3.011366142285e-01 3.031456204518e-01 3.051788992434e-01 3.072350731993e-01 3.093143979616e-01 3.114157215478e-01 3.135376318447e-01 3.156810838018e-01 3.178427092352e-01 3.200216147161e-01 3.222167061163e-01 3.244278790615e-01 3.266555829533e-01 3.288966930233e-01 3.311514220114e-01 3.334175430023e-01 3.356949754820e-01 3.379818177829e-01 3.402785596002e-01 3.425846328045e-01 3.448970467402e-01 3.472156913817e-01 3.495396520332e-01 3.518669494374e-01 3.541988616113e-01 3.565335248259e-01 3.588693169998e-01 3.612050197935e-01 3.635398539890e-01 3.658730285924e-01 3.682038012151e-01 3.705316597483e-01 3.728555504942e-01 3.751733145553e-01 3.774844608859e-01 3.797873092658e-01 3.820819755376e-01 3.843679854223e-01 3.866435659598e-01 3.889082948925e-01 3.911602129723e-01 3.933978857644e-01 3.956214688426e-01 3.978300113088e-01 4.000234757960e-01 4.021990151883e-01 4.043567616570e-01 4.064950730906e-01 4.086128729062e-01 4.107108473509e-01 4.127872312269e-01 4.148414372408e-01 4.168714064318e-01 4.188764584054e-01 4.208564151555e-01 4.228096112072e-01 4.247360012935e-01 4.266349665796e-01 4.285027563440e-01 4.303424561579e-01 4.321492312191e-01 4.339255828826e-01 4.356684066414e-01 4.373765559576e-01 4.390523351923e-01 4.406899609165e-01 4.422930905248e-01 4.438585342627e-01 4.453850242851e-01 4.468739215978e-01 4.483213367281e-01 4.497296794363e-01 4.510953680295e-01 4.524192535716e-01 4.537001023148e-01 4.549360888268e-01 4.561282743246e-01 4.572730734406e-01 4.583729329189e-01 4.594256950592e-01 4.604297101937e-01 4.613859746888e-01 4.622916144779e-01 4.631479791482e-01 4.639537062918e-01 4.647066641133e-01 4.654088467512e-01 4.660566529406e-01 4.666520804000e-01 4.671926984525e-01 4.676780045065e-01 4.681086335236e-01 4.684820101184e-01 4.688003457030e-01 4.690601524891e-01 4.692622939737e-01 4.694075422813e-01 4.694915056198e-01 4.695193417606e-01 4.694857541655e-01 4.693927858012e-01 4.692407331521e-01 4.690253654531e-01 4.687524597140e-01 4.684148067412e-01 4.680178814925e-01 4.675585009958e-01 4.670354287835e-01 4.664535588942e-01 4.658053192817e-01 4.650978226873e-01 4.643270139795e-01 4.634927296833e-01 4.625983907021e-01 4.616384895142e-01 4.606201257026e-01 4.595370086967e-01 4.583936501565e-01 4.571895250213e-01 4.559209669128e-01 4.545967524544e-01 4.532062448845e-01 4.517602281616e-01 4.502526460109e-01 4.486861928494e-01 4.470648774526e-01 4.453807129314e-01 4.436455291966e-01 4.418502701332e-01 4.400027963414e-01 4.381022261867e-01 4.361456684150e-01 4.341437089796e-01 4.320856044516e-01 4.299836765075e-01 4.278318254011e-01 4.256334725259e-01 4.233947088678e-01 4.211075786755e-01 4.187862210658e-01 4.164213588720e-01 4.140220031066e-01 4.115892923556e-01 4.091202692802e-01 4.066276203302e-01 4.041009612780e-01 4.015558434755e-01 3.989854591712e-01 3.963956264556e-01 3.937946262111e-01 3.911744146902e-01 3.885507927314e-01 3.859161351332e-01 3.832817830071e-01 3.806493308841e-01 3.780164432897e-01 3.754005182744e-01 3.727900879188e-01 3.702033756878e-01 3.676357868649e-01 3.650937208843e-01 3.625873735472e-01 3.601105450018e-01 3.576820685950e-01 3.552940563389e-01 3.529604031103e-01 3.506842036059e-01 3.484660055437e-01 3.463216096367e-01 3.442426691095e-01 3.422486844717e-01 3.403359709712e-01 3.385118134353e-01 3.367878212367e-01 3.351587357675e-01 3.336426847157e-01 3.322333747212e-01 3.309438730960e-01 3.297781938953e-01 3.287364822199e-01 3.278324040344e-01 3.270593968249e-01 3.264320940347e-01 3.259477310656e-01 3.256112435340e-01 3.254303073462e-01 3.253994920557e-01 3.255324026774e-01 3.258202339493e-01 3.262723220045e-01 3.268873126611e-01 3.276638441479e-01 3.286094326218e-01 3.297136052006e-01 3.309861866128e-01 3.324190971310e-01 3.340116928982e-01 3.357674818098e-01 3.376739568675e-01 3.397408216648e-01 3.419540563227e-01 3.443162591588e-01 3.468221431546e-01 3.494650527205e-01 3.522459014546e-01 3.551529262036e-01 3.581880576727e-01 3.613414304381e-01 3.646091431587e-01 3.679868196667e-01 3.714641006336e-01 3.750417013788e-01 3.787077140518e-01 3.824589695705e-01 3.862890106726e-01 3.901894181314e-01 3.941574250010e-01 3.981836786175e-01 4.022636193237e-01 4.063907933372e-01 4.105569688007e-01 4.147593833987e-01 4.189891403610e-01 4.232398234161e-01 4.275084732623e-01 4.317834895461e-01 4.360652478300e-01 4.403419386591e-01 4.446105872278e-01 4.488666610712e-01 4.530979527788e-01 4.573084330671e-01 4.614829451203e-01 4.656224349308e-01 4.697194877226e-01 4.737657079209e-01 4.777625064790e-01 4.816957590615e-01 4.855693226918e-01 4.893720999163e-01 4.931003005899e-01 4.967529115291e-01 5.003168047047e-01 5.037973463374e-01 5.071805213050e-01 5.104677887383e-01 5.136536853205e-01 5.167292950210e-01 5.196981604212e-01 5.225488509631e-01 5.252817523069e-01 5.278918936197e-01 5.303728767901e-01 5.327261577868e-01 5.349421339946e-01 5.370218712621e-01 5.389601167453e-01 5.407514099653e-01 5.423978169811e-01 5.438894688850e-01 5.452285372450e-01 5.464103881962e-01 5.474298476314e-01 5.482895216015e-01 5.489804404047e-01 5.495066088435e-01 5.498611433557e-01 5.500425672763e-01 5.500530391603e-01 5.498838665217e-01 5.495405953827e-01 5.490163197604e-01 5.483116361003e-01 5.474274730555e-01 5.463568345486e-01 5.451061883033e-01 5.436682104948e-01 5.420469713724e-01 5.402407263055e-01 5.382471952306e-01 5.360707644175e-01 5.337069277923e-01 5.311606001348e-01 5.284297226909e-01 5.255159172577e-01 5.224210654080e-01 5.191454597430e-01 5.156924296610e-01 5.120627317107e-01 5.082584185096e-01 5.042832382132e-01 5.001386373611e-01 4.958278843329e-01 4.913554022413e-01 4.867242387921e-01 4.819392569033e-01 4.770040154142e-01 4.719229724380e-01 4.667045108366e-01 4.613500009228e-01 4.558701468159e-01 4.502688200291e-01 4.445525967414e-01 4.387330149977e-01 4.328126732621e-01 4.268065516907e-01 4.207199790904e-01 4.145636205126e-01 4.083498724532e-01 4.020877161378e-01 3.957918814306e-01 3.894734926946e-01 3.831474883811e-01 3.768301621709e-01 3.705332216816e-01 3.642772743613e-01 3.580774002770e-01 3.519516018336e-01 3.459238120555e-01 3.400086068236e-01 3.342315185269e-01 3.286128748376e-01 3.231756300638e-01 3.179458249635e-01 3.129430621936e-01 3.081986760987e-01 3.037326369091e-01 2.995732213294e-01 2.957444513524e-01 2.922672872048e-01 2.891717882806e-01 2.864718562544e-01 2.841934690142e-01 2.823525104623e-01 2.809609626751e-01 2.800370553542e-01 2.795820388949e-01 2.796088086540e-01 2.801127922850e-01 2.810950435130e-01 2.825501357965e-01 2.844661719730e-01 2.868359624619e-01 2.896368522181e-01 2.928593578645e-01 2.964759486883e-01 3.004704608170e-01 3.048176855833e-01 3.094902966605e-01 3.144702400497e-01 3.197230494119e-01 3.252335400404e-01 3.309672357329e-01 3.369040541420e-01 3.430215391905e-01 3.492893120936e-01 3.556932237995e-01 3.622029848059e-01 3.688032001965e-01 3.754727205296e-01 3.821887580861e-01 3.889372145897e-01 3.956978919624e-01 4.024550616979e-01 4.091937506446e-01 4.158980590638e-01 4.225530502646e-01 4.291485074056e-01 4.356683819200e-01 4.421030749903e-01 4.484424238407e-01 4.546718809293e-01 4.607892634973e-01 4.667782362191e-01 4.726339940837e-01 4.783511447415e-01 4.839178389001e-01 4.893330692019e-01 4.945866008135e-01 4.996764274540e-01 5.045972930045e-01 5.093443873663e-01 5.139166552106e-01 5.183084399230e-01 5.225212479292e-01 5.265495117243e-01 5.303949022406e-01 5.340574073573e-01 5.375345361982e-01 5.408310723255e-01 5.439449970581e-01 5.468787465196e-01 5.496373066301e-01 5.522184502760e-01 5.546316120763e-01 5.568783001710e-01 5.589598863510e-01 5.608881196411e-01 5.626620757402e-01 5.642918727725e-01 5.657840344202e-01 5.671412414825e-01 5.683790590415e-01 5.694975556342e-01 5.705096526814e-01 5.714229731928e-01 5.722451145588e-01 5.729906455543e-01 5.736629687104e-01 5.742785405481e-01 5.748428671345e-01 5.753712884292e-01 5.758708039102e-01 5.763538385861e-01 5.768350586868e-01 5.773205314837e-01 5.778280806634e-01 5.783632923301e-01 5.789420233480e-01 5.795756305461e-01 5.802730116443e-01 5.810500753492e-01 5.819122200880e-01 5.828768414387e-01 5.839504334849e-01 5.851439467944e-01 5.864716113032e-01 5.879371319170e-01 5.895559665687e-01 5.913329028008e-01 5.932766849746e-01 5.953989731711e-01 5.977021421065e-01 6.001971712459e-01 6.028879524044e-01 6.057802288906e-01 6.088784290515e-01 6.121865872617e-01 6.157081679250e-01 6.194458866842e-01 6.233973144171e-01 6.275695386018e-01 6.319558593557e-01 6.365571747075e-01 6.413727284846e-01 6.463937933909e-01 6.516223492951e-01 6.570467048635e-01 6.626633177373e-01 6.684645054914e-01 6.744366851963e-01 6.805756679089e-01 6.868626238184e-01 6.932906435517e-01 6.998433086365e-01 7.065047698455e-01 7.132603692313e-01 7.200898518128e-01 7.269796624763e-01 7.339043362755e-01 7.408471435111e-01 7.477879652653e-01 7.546999375431e-01 7.615659656124e-01 7.683582829126e-01 7.750564929538e-01 7.816359167781e-01 7.880709323711e-01 7.943407741106e-01 8.004182322059e-01 8.062833635522e-01 8.119114959578e-01 8.172818930434e-01 8.223720924873e-01 8.271649756396e-01 8.316417967491e-01 8.357853735360e-01 8.395830781367e-01 8.430208853575e-01 8.460907509339e-01 8.487841067988e-01 8.510956229436e-01 8.530254662037e-01 8.545734407881e-01 8.557441216912e-01 8.565455527361e-01 8.569865675369e-01 8.570818409788e-01 8.568514374209e-01 8.563113227659e-01 8.554875406022e-01 8.544041397994e-01 8.530906391331e-01 8.515777774870e-01 8.498967541851e-01 8.480821707210e-01 8.461665381487e-01 8.441870124048e-01 8.421758306410e-01 8.401654706463e-01 8.381894129407e-01 8.362739616976e-01 8.344472826642e-01 8.327310643310e-01 8.311454561516e-01 8.297035114356e-01 8.284148243705e-01 8.272862186111e-01 8.263166064701e-01 8.255034468317e-01 8.248347815525e-01 8.243020326738e-01 8.238868309327e-01 8.235711082665e-01 8.233355107348e-01 8.231581429074e-01 8.230204958825e-01 8.228998336310e-01 8.227825472646e-01 8.226555105153e-01 8.225062792457e-01 8.223364142844e-01 8.221456611002e-01 8.219451872216e-01 8.217523951223e-01 8.215919961480e-01 8.214958000038e-01 8.215036625384e-01 8.216618634430e-01 8.220203355028e-01 8.226379631415e-01 8.235700743284e-01 8.248797913546e-01 8.266249841231e-01 8.288574066870e-01 8.316330073879e-01 8.349889319260e-01 8.389598451643e-01 8.435657340077e-01 8.488105511417e-01 8.546908210714e-01 8.611779885773e-01 8.682397838572e-01 8.758184407175e-01 8.838491193468e-01 8.922544685708e-01 9.009407028538e-01 9.098169412225e-01 9.187766874936e-01 9.277154791723e-01 9.365286724928e-01 9.451116711997e-01 9.533679311593e-01 9.612061366094e-01 9.685445834347e-01 9.753120611346e-01 9.814513529143e-01 9.869166892792e-01 9.916792358821e-01 9.957202111125e-01 9.990417541372e-01 1.001653317384e+00 1.003580406289e+00 1.004862433083e+00 1.005541839850e+00 1.005677015179e+00 1.005326556018e+00 1.004552927422e+00 1.003423162003e+00 1.001994152489e+00 1.000329209089e+00 9.984734144455e-01 9.964748231347e-01 9.943628946231e-01 9.921620327075e-01 9.898870436848e-01 9.875363307689e-01 9.851123415228e-01 9.825980790370e-01 9.799810531169e-01 9.772445211652e-01 9.743706270714e-01 9.713539914699e-01 9.681855183399e-01 9.648725794894e-01 9.614307676422e-01 9.578856379307e-01 9.542775245332e-01 9.506560614916e-01 9.470816014040e-01 9.436178736613e-01 9.403382943630e-01 9.373097895118e-01 9.345993369741e-01 9.322624346301e-01 9.303409089158e-01 9.288667575503e-01 9.278416157355e-01 9.272579700532e-01 9.270822585863e-01 9.272634570458e-01 9.277370662500e-01 9.284203823128e-01 9.292381000859e-01 9.300980849517e-01 9.309290059922e-01 9.316638322130e-01 9.322500048585e-01 9.326717360245e-01 9.329185303757e-01 9.330268994882e-01 9.330452052992e-01 9.330556436819e-01 9.331643032797e-01 9.334841128392e-01 9.341516525133e-01 9.352924287230e-01 9.370357966396e-01 9.394901316952e-01 9.427396256483e-01 9.468498353841e-01 9.518374865710e-01 9.576992058280e-01 9.643849456939e-01 9.718188184756e-01 9.799063600885e-01 9.885132914616e-01 9.975183386278e-01 1.006779246962e+00 1.016170369965e+00 1.025574421493e+00 1.034882888607e+00 1.044031356980e+00 1.052949584875e+00 1.061616207870e+00 1.070019824114e+00 1.078164888672e+00 1.086089383817e+00 1.093815949152e+00 1.101398075327e+00 1.108865894104e+00 1.116258088127e+00 1.123605664770e+00 1.130904579971e+00 1.138170082779e+00 1.145362557153e+00 1.152457841567e+00 1.159405200942e+00 1.166131561904e+00 1.172591744523e+00 1.178691931529e+00 1.184388955734e+00 1.189617816432e+00 1.194332808998e+00 1.198528468733e+00 1.202180322613e+00 1.205336398648e+00 1.208022748248e+00 1.210311117446e+00 1.212288991958e+00 1.214025211191e+00 1.215635064013e+00 1.217173067874e+00 1.218715993920e+00 1.220299643290e+00 1.220742285613e+00 1.219928243566e+00 1.218667062461e+00 1.217948586590e+00 1.218550586576e+00 1.220709536307e+00 1.224016008425e+00 1.227612854863e+00 1.230500685300e+00 1.231936445974e+00 1.231738713386e+00 1.230364867310e+00 1.228730903587e+00 1.227879768467e+00 1.228609407546e+00 1.231135381623e+00 1.235038327288e+00 1.239465099826e+00 1.243454255623e+00 1.246313921138e+00 1.247906369838e+00 1.248678335800e+00 1.249454942853e+00 1.251121933605e+00 1.254248573037e+00 1.258818157919e+00 1.264210623715e+00 1.269432575958e+00 1.273435260960e+00 1.275469129435e+00 1.275342582449e+00 1.273428097168e+00 1.270492274394e+00 1.267432198052e+00 1.264980895380e+00 1.263525783713e+00 1.263159888665e+00 1.263873601121e+00 1.265732517104e+00 1.268905709772e+00 1.273231476347e+00 1.249612031015e+00 1.121508915144e+00 1.113250398273e+00 1.101605214450e+00 1.086068942542e+00 1.070222942872e+00 1.058072407493e+00 1.052788435868e+00 1.055136165295e+00 1.062541834549e+00 1.069529035698e+00 1.069879426106e+00 1.059555176550e+00 1.039245166300e+00 1.015469616243e+00 9.989105558601e-01 9.994946870849e-01 1.019849369621e+00 1.052297595118e+00 1.082166900767e+00 1.094567593964e+00 1.080367733829e+00 1.039729612888e+00 9.835120857266e-01 9.315782147726e-01 9.058065282472e-01 9.174129162342e-01 9.583448573807e-01 1.007127616860e+00 1.041914745211e+00 1.049323107869e+00 1.027236781946e+00 9.843675650946e-01 9.372568505930e-01 9.040752601843e-01 8.957290235263e-01 9.097599917115e-01 9.334625602560e-01 9.528977997184e-01 9.600858560788e-01 9.551574481008e-01 9.445860900421e-01 9.369229873756e-01 9.377252972298e-01 9.465880700829e-01 9.580860539170e-01 9.657355099479e-01 9.657572464669e-01 9.587843088504e-01 9.491241635034e-01 9.423161413618e-01 9.423678264688e-01 9.501387923124e-01 9.638677982925e-01 9.808520086747e-01 9.988883125765e-01 1.016343703339e+00 1.031330472757e+00 1.041077211967e+00 1.042360532644e+00 1.033259784942e+00 1.015231904521e+00 9.944393416921e-01 9.807368379980e-01 9.835381890143e-01 1.006035509282e+00 1.042087179696e+00 1.078933891917e+00 1.103246201037e+00 1.106673540623e+00 1.088950075327e+00 1.058451833442e+00 1.029743040628e+00 1.017412204824e+00 1.028061461918e+00 1.056074803606e+00 1.087510184503e+00 1.108216570152e+00 1.110315045024e+00 1.094845794491e+00 1.070889879289e+00 1.051573339098e+00 1.047425482181e+00 1.060423107026e+00 1.083090892325e+00 1.103513479916e+00 1.111849862090e+00 1.104460438904e+00 1.084804711680e+00 1.061390576068e+00 1.043673301777e+00 1.037226423147e+00 1.041079433211e+00 1.048997552659e+00 1.053574263484e+00 1.050158471088e+00 1.038546562289e+00 1.022415974451e+00 1.006958369220e+00 9.960820111377e-01 9.905159092156e-01 9.879070941029e-01 9.846606802199e-01 9.780089293746e-01 9.672975277857e-01 9.538925905516e-01 9.403000423566e-01 9.289832764299e-01 9.215947169130e-01 9.188180104693e-01 9.205090543010e-01 9.258654424731e-01 9.332635433337e-01 9.402770744546e-01 9.440425288924e-01 9.422755114908e-01 9.345071976985e-01 9.229170177602e-01 9.121971861847e-01 9.078364119375e-01 9.134515418204e-01 9.284373742006e-01 9.478705303440e-01 9.647357363676e-01 9.729892511735e-01 9.699559476777e-01 9.571350939267e-01 9.395494711128e-01 9.236054904191e-01 9.143340748681e-01 9.132096703718e-01 9.179123040662e-01 9.241175367108e-01 9.277725171569e-01 9.266588786872e-01 9.204984691727e-01 9.102687619191e-01 8.972868753290e-01 8.828009427071e-01 8.682841815545e-01 8.558340415714e-01 8.481564284031e-01 8.473849316109e-01 8.535095130841e-01 8.634106994885e-01 8.717145267168e-01 8.731487196304e-01 8.651562203712e-01 8.497217219262e-01 8.332800135886e-01 8.243261836354e-01 8.288315407234e-01 8.462199180035e-01 8.692478608028e-01 8.879559801737e-01 8.949323320316e-01
 2.146565876534e-01 2.126204625827e-01 2.105832041539e-01 2.084974376756e-01 2.063475780470e-01 2.041592746204e-01 2.019885166650e-01 1.998865486776e-01 1.978666837167e-01 1.958948929287e-01 1.939105731752e-01 1.918671099721e-01 1.897595715504e-01 1.876283182865e-01 1.855355788995e-01 1.835251961648e-01 1.815928824921e-01 1.796911922188e-01 1.777622507268e-01 1.757759797787e-01 1.737440011808e-01 1.717083162277e-01 1.697178837508e-01 1.678050574131e-01 1.659655119876e-01 1.641594790057e-01 1.623306105082e-01 1.604428390249e-01 1.585066697472e-01 1.565758461413e-01 1.547143873118e-01 1.529544695773e-01 1.512723291267e-01 1.496054186802e-01 1.478964521338e-01 1.461293259544e-01 1.443394858263e-01 1.425898665453e-01 1.409312401248e-01 1.393735989774e-01 1.378808280396e-01 1.363932401731e-01 1.348643146651e-01 1.332902590074e-01 1.317137931299e-01 1.302008385496e-01 1.287997524749e-01 1.275089500845e-01 1.262784172864e-01 1.250378221278e-01 1.237458071516e-01 1.224176653405e-01 1.211197915828e-01 1.199270252813e-01 1.188737811718e-01 1.179293566153e-01 1.170170756301e-01 1.160662587184e-01 1.150636993834e-01 1.140636687923e-01 1.131517576043e-01 1.123853739589e-01 1.117550543376e-01 1.111948167631e-01 1.106318103022e-01 1.100343077557e-01 1.094305398362e-01 1.088824309871e-01 1.084448709946e-01 1.081357421338e-01 1.079325772695e-01 1.077917128694e-01 1.076676230286e-01 1.075337641262e-01 1.073964414579e-01 1.073000340997e-01 1.073087508528e-01 1.074667665095e-01 1.077665431240e-01 1.081361276540e-01 1.084844624348e-01 1.087638666196e-01 1.090162426685e-01 1.093518624383e-01 1.098694577754e-01 1.105820987903e-01 1.113973835874e-01 1.121825768220e-01 1.128618596481e-01 1.134715108094e-01 1.141369329735e-01 1.149782738003e-01 1.160221574456e-01 1.171848196780e-01 1.183337786595e-01 1.193832530365e-01 1.203496749057e-01 1.213326434195e-01 1.224424684646e-01 1.237210388454e-01 1.251218495135e-01 1.265491680131e-01 1.279233823961e-01 1.292285307272e-01 1.305109367433e-01 1.318444386483e-01 1.332824571877e-01 1.348288845046e-01 1.364459709594e-01 1.380759972821e-01 1.396739896461e-01 1.412261223687e-01 1.427574619026e-01 1.443163513334e-01 1.459499862660e-01 1.476769453033e-01 1.494741679016e-01 1.512874569365e-01 1.530621819626e-01 1.547766955016e-01 1.564575375424e-01 1.581627462507e-01 1.599481828152e-01 1.618281810079e-01 1.637681803315e-01 1.657055935958e-01 1.675881325898e-01 1.694081303414e-01 1.712042411862e-01 1.730365997453e-01 1.749477283403e-01 1.769362705877e-01 1.789606693650e-01 1.809665676551e-01 1.829196406440e-01 1.848267720361e-01 1.867259004240e-01 1.886618317821e-01 1.906584831282e-01 1.927044728968e-01 1.947644613010e-01 1.967994624746e-01 1.987907516041e-01 2.007500437616e-01 2.027109384855e-01 2.047050589093e-01 2.067442495836e-01 2.088131419966e-01 2.108796075382e-01 2.129155222276e-01 2.149122004762e-01 2.168862286291e-01 2.188648868779e-01 2.208730541193e-01 2.229193449114e-01 2.249918453318e-01 2.270647000753e-01 2.291128603267e-01 2.311206545038e-01 2.330938844247e-01 2.350580350909e-01 2.370463690281e-01 2.390817530797e-01 2.411584148001e-01 2.432457977251e-01 2.453031043628e-01 2.473051554006e-01 2.492616517375e-01 2.512093561566e-01 2.531904712700e-01 2.552225247367e-01 2.572938332094e-01 2.593675482383e-01 2.614098228572e-01 2.634075582477e-01 2.653742620167e-01 2.673376993223e-01 2.693240696229e-01 2.713457226825e-01 2.733971678352e-01 2.754581124688e-01 2.775039784133e-01 2.795142733291e-01 2.814874985749e-01 2.834403195484e-01 2.854050502859e-01 2.874067954811e-01 2.894457816486e-01 2.914942083381e-01 2.935118174000e-01 2.954719293761e-01 2.973816639388e-01 2.992821360815e-01 3.012167524251e-01 3.032001605897e-01 3.052066678243e-01 3.071859138619e-01 3.091018246032e-01 3.109562758907e-01 3.127927868112e-01 3.146625393832e-01 3.165827053469e-01 3.185301219044e-01 3.204531572364e-01 3.223160326113e-01 3.241243101123e-01 3.259194119977e-01 3.277471863037e-01 3.296229826333e-01 3.315229348108e-01 3.334017272325e-01 3.352289297014e-01 3.370104664647e-01 3.387846789856e-01 3.405912021802e-01 3.424427091630e-01 3.443159383976e-01 3.461669176554e-01 3.479682512900e-01 3.497286344345e-01 3.514891545493e-01 3.532902101130e-01 3.551371691880e-01 3.569982285211e-01 3.588274155119e-01 3.606038895134e-01 3.623491384485e-01 3.641097380534e-01 3.659144483303e-01 3.677497819766e-01 3.695718010504e-01 3.713425792747e-01 3.730630956169e-01 3.747695651146e-01 3.765003419541e-01 3.782600305938e-01 3.800140629548e-01 3.817235749355e-01 3.833764441686e-01 3.849995928484e-01 3.866327526243e-01 3.882899924945e-01 3.899508416366e-01 3.915781193407e-01 3.931552319696e-01 3.947019330935e-01 3.962540473280e-01 3.978322206064e-01 3.994246814669e-01 4.009986765710e-01 4.025355257114e-01 4.040469769719e-01 4.055619138334e-01 4.071004542459e-01 4.086544028377e-01 4.101954660513e-01 4.117050422954e-01 4.131917675349e-01 4.146776878931e-01 4.161770217666e-01 4.176812381819e-01 4.191645723002e-01 4.206122480470e-01 4.220335301228e-01 4.234505684398e-01 4.248735446111e-01 4.262922856835e-01 4.276850514931e-01 4.290429741476e-01 4.303805626561e-01 4.317202948956e-01 4.330677615698e-01 4.344095877234e-01 4.357277735947e-01 4.370199547642e-01 4.383050829059e-01 4.396008731394e-01 4.409048352426e-01 4.421971184315e-01 4.434615197389e-01 4.447016882069e-01 4.459366348163e-01 4.471781136250e-01 4.484153802457e-01 4.496292437390e-01 4.508089494846e-01 4.519670560866e-01 4.531209459392e-01 4.542746100956e-01 4.554157092815e-01 4.565328088087e-01 4.576270201092e-01 4.587144569706e-01 4.598040015171e-01 4.608895758910e-01 4.619585428478e-01 4.630052288057e-01 4.640402542236e-01 4.650726518352e-01 4.661009533525e-01 4.671140136960e-01 4.681027823187e-01 4.690714557990e-01 4.700293117110e-01 4.709800638815e-01 4.719181130714e-01 4.728390635329e-01 4.737422869681e-01 4.746341349754e-01 4.755178844907e-01 4.763878336116e-01 4.772434891314e-01 4.780839512948e-01 4.789150433276e-01 4.797368040731e-01 4.805431026702e-01 4.813290857615e-01 4.820958223255e-01 4.828504563525e-01 4.835964290691e-01 4.843309544445e-01 4.850476778041e-01 4.857451820180e-01 4.864277463437e-01 4.871005141784e-01 4.877636515579e-01 4.884136173795e-01 4.890479213955e-01 4.896668172696e-01 4.902710530573e-01 4.908609665419e-01 4.914363362365e-01 4.919979289434e-01 4.925480183506e-01 4.930839958140e-01 4.936043951906e-01 4.941069188742e-01 4.945956531028e-01 4.950739880941e-01 4.955413437754e-01 4.959945651571e-01 4.964290605094e-01 4.968458835150e-01 4.972490868581e-01 4.976389217961e-01 4.980153282304e-01 4.983760812833e-01 4.987201295602e-01 4.990488159238e-01 4.993630002639e-01 4.996624587433e-01 4.999468483429e-01 5.002169675027e-01 5.004725862156e-01 5.007125245835e-01 5.009374573509e-01 5.011462569188e-01 5.013408633462e-01 5.015200577926e-01 5.016847685052e-01 5.018336580967e-01 5.019677726610e-01 5.020871736334e-01 5.021920146827e-01 5.022815581539e-01 5.023548166502e-01 5.024133014968e-01 5.024565683729e-01 5.024843507016e-01 5.024972106717e-01 5.024942877489e-01 5.024761431253e-01 5.024442309384e-01 5.023956133106e-01 5.023318628996e-01 5.022523885722e-01 5.021583565280e-01 5.020490256195e-01 5.019241796163e-01 5.017839909474e-01 5.016276068950e-01 5.014563308599e-01 5.012704878472e-01 5.010684521445e-01 5.008516166675e-01 5.006189922008e-01 5.003707877750e-01 5.001075194175e-01 4.998291647835e-01 4.995356091910e-01 4.992272702757e-01 4.989026317489e-01 4.985631561918e-01 4.982088440345e-01 4.978383225813e-01 4.974536869350e-01 4.970528886476e-01 4.966377888044e-01 4.962072503488e-01 4.957614064109e-01 4.953001696504e-01 4.948233779757e-01 4.943325806197e-01 4.938258458160e-01 4.933042746141e-01 4.927680314162e-01 4.922160972256e-01 4.916499337131e-01 4.910683250960e-01 4.904719153985e-01 4.898598454792e-01 4.892338388135e-01 4.885923117478e-01 4.879366259844e-01 4.872653798440e-01 4.865795607535e-01 4.858790557290e-01 4.851642265573e-01 4.844342704482e-01 4.836899489544e-01 4.829304692451e-01 4.821567976162e-01 4.813680733007e-01 4.805660267541e-01 4.797487914277e-01 4.789173316167e-01 4.780712230911e-01 4.772102520988e-01 4.763359920831e-01 4.754473546286e-01 4.745447640069e-01 4.736278973789e-01 4.726967380925e-01 4.717512983652e-01 4.707922879964e-01 4.698195986733e-01 4.688336119978e-01 4.678329402937e-01 4.668194303503e-01 4.657915174072e-01 4.647506607391e-01 4.636960608846e-01 4.626284011240e-01 4.615470743172e-01 4.604523266581e-01 4.593446952426e-01 4.582237837884e-01 4.570898903542e-01 4.559425064219e-01 4.547823412673e-01 4.536090003394e-01 4.524232246847e-01 4.512249252343e-01 4.500136934241e-01 4.487907163728e-01 4.475548280811e-01 4.463066907333e-01 4.450463295964e-01 4.437733481120e-01 4.424893065397e-01 4.411928885194e-01 4.398841222497e-01 4.385646279701e-01 4.372327243434e-01 4.358893714791e-01 4.345344444530e-01 4.331679236581e-01 4.317901959206e-01 4.304017236869e-01 4.290026901627e-01 4.275921888404e-01 4.261710332837e-01 4.247380917808e-01 4.232947022907e-01 4.218421827260e-01 4.203794181492e-01 4.189069188144e-01 4.174232211800e-01 4.159290784187e-01 4.144255549763e-01 4.129121643411e-01 4.113911532783e-01 4.098606974775e-01 4.083211552163e-01 4.067713245670e-01 4.052130829667e-01 4.036466830996e-01 4.020720354443e-01 4.004891832482e-01 3.988973025942e-01 3.972969066258e-01 3.956886235283e-01 3.940723599719e-01 3.924500574941e-01 3.908187150950e-01 3.891803217241e-01 3.875346840375e-01 3.858824500894e-01 3.842238173640e-01 3.825594495578e-01 3.808886114038e-01 3.792115154762e-01 3.775277341562e-01 3.758388890068e-01 3.741465456168e-01 3.724488258573e-01 3.707460953535e-01 3.690388253029e-01 3.673257158539e-01 3.656099607132e-01 3.638900136907e-01 3.621675359789e-01 3.604416972089e-01 3.587111495530e-01 3.569782057483e-01 3.552427958664e-01 3.535051624890e-01 3.517668108361e-01 3.500263494308e-01 3.482845304422e-01 3.465416644593e-01 3.447975481578e-01 3.430533734862e-01 3.413096935520e-01 3.395652461937e-01 3.378225045032e-01 3.360816990247e-01 3.343420323529e-01 3.326052952021e-01 3.308698787527e-01 3.291369294775e-01 3.274061419786e-01 3.256799812843e-01 3.239584876754e-01 3.222425064517e-01 3.205308433741e-01 3.188249440157e-01 3.171235896982e-01 3.154283182838e-01 3.137394770193e-01 3.120571845189e-01 3.103847169140e-01 3.087207292205e-01 3.070666042566e-01 3.054210805607e-01 3.037850257716e-01 3.021592120197e-01 3.005442982143e-01 2.989410690228e-01 2.973520467311e-01 2.957763012845e-01 2.942134117051e-01 2.926654296989e-01 2.911307410790e-01 2.896124796388e-01 2.881100013638e-01 2.866248555174e-01 2.851580671144e-01 2.837092178116e-01 2.822788209177e-01 2.808694033438e-01 2.794805185031e-01 2.781137907776e-01 2.767684316627e-01 2.754460319703e-01 2.741471885733e-01 2.728723421244e-01 2.716240441005e-01 2.704023568310e-01 2.692090306893e-01 2.680427627002e-01 2.669042400582e-01 2.657945780753e-01 2.647149634062e-01 2.636681922442e-01 2.626550882893e-01 2.616755259246e-01 2.607290238081e-01 2.598167156093e-01 2.589386909169e-01 2.580980292210e-01 2.572955811749e-01 2.565320545422e-01 2.558081037775e-01 2.551224758847e-01 2.544763248825e-01 2.538710069371e-01 2.533079392782e-01 2.527888686728e-01 2.523134323331e-01 2.518816097027e-01 2.514941685728e-01 2.511510781792e-01 2.508540940230e-01 2.506039228176e-01 2.504015294890e-01 2.502466793483e-01 2.501401848044e-01 2.500823486674e-01 2.500719912089e-01 2.501109064965e-01 2.501991641264e-01 2.503379907703e-01 2.505284991805e-01 2.507691849801e-01 2.510612703661e-01 2.514021777310e-01 2.517938159080e-01 2.522363288271e-01 2.527303400273e-01 2.532780129425e-01 2.538760916648e-01 2.545243788943e-01 2.552205744812e-01 2.559672408877e-01 2.567643189108e-01 2.576124754068e-01 2.585116770952e-01 2.594589642543e-01 2.604538184166e-01 2.614949775858e-01 2.625845239654e-01 2.637227213607e-01 2.649092799601e-01 2.661413288667e-01 2.674185083590e-01 2.687405219824e-01 2.701062934701e-01 2.715177475358e-01 2.729724022285e-01 2.744696097710e-01 2.760080510209e-01 2.775863563351e-01 2.792056055064e-01 2.808645826804e-01 2.825625535751e-01 2.842978885664e-01 2.860677339692e-01 2.878747468672e-01 2.897154857909e-01 2.915913098132e-01 2.935000900489e-01 2.954412446798e-01 2.974131515473e-01 2.994134926825e-01 3.014437159192e-01 3.035018532975e-01 3.055871269315e-01 3.076995993312e-01 3.098362862123e-01 3.119968629820e-01 3.141792028777e-01 3.163839767751e-01 3.186104571200e-01 3.208574409818e-01 3.231232805460e-01 3.254066262287e-01 3.277062784987e-01 3.300221094829e-01 3.323536488164e-01 3.346990784315e-01 3.370571705582e-01 3.394272116522e-01 3.418074847435e-01 3.441973035894e-01 3.465969350433e-01 3.490040939678e-01 3.514187289519e-01 3.538374830300e-01 3.562612242802e-01 3.586887407677e-01 3.611182182011e-01 3.635497194008e-01 3.659833800413e-01 3.684147578983e-01 3.708450253160e-01 3.732714909329e-01 3.756951471564e-01 3.781147325759e-01 3.805282003365e-01 3.829360901448e-01 3.853350935966e-01 3.877250172585e-01 3.901047713733e-01 3.924752747674e-01 3.948335136825e-01 3.971794574836e-01 3.995106188936e-01 4.018286102059e-01 4.041284498025e-01 4.064137078329e-01 4.086810043779e-01 4.109303576799e-01 4.131597852944e-01 4.153677387024e-01 4.175551973592e-01 4.197189913524e-01 4.218609112864e-01 4.239779984857e-01 4.260686820264e-01 4.281340468797e-01 4.301708187772e-01 4.321804656383e-01 4.341592105463e-01 4.361087453277e-01 4.380276832156e-01 4.399123852340e-01 4.417658479121e-01 4.435845133352e-01 4.453679642659e-01 4.471164937879e-01 4.488267797940e-01 4.505013957928e-01 4.521350478364e-01 4.537308851608e-01 4.552865593045e-01 4.567997004730e-01 4.582719192334e-01 4.596991837827e-01 4.610837536640e-01 4.624244067208e-01 4.637178505559e-01 4.649663648822e-01 4.661664102602e-01 4.673194162250e-01 4.684236507299e-01 4.694769707881e-01 4.704817358625e-01 4.714339556558e-01 4.723352843524e-01 4.731832389560e-01 4.739779081058e-01 4.747190822175e-01 4.754043572057e-01 4.760355899699e-01 4.766104395274e-01 4.771272455350e-01 4.775885816747e-01 4.779899277816e-01 4.783353775307e-01 4.786196343316e-01 4.788458086877e-01 4.790121224734e-01 4.791161490846e-01 4.791621070987e-01 4.791443499661e-01 4.790658981485e-01 4.789248465813e-01 4.787207675641e-01 4.784552784089e-01 4.781234725609e-01 4.777325027170e-01 4.772752876825e-01 4.767546854146e-01 4.761714079931e-01 4.755214241428e-01 4.748115450141e-01 4.740334172384e-01 4.731946708660e-01 4.722911206641e-01 4.713219041407e-01 4.702932246332e-01 4.691949379564e-01 4.680388949970e-01 4.668164326000e-01 4.655321761408e-01 4.641880750221e-01 4.627775929617e-01 4.613119476281e-01 4.597801554833e-01 4.581918960502e-01 4.565443370442e-01 4.548357240627e-01 4.530752688509e-01 4.512517787754e-01 4.493792466325e-01 4.474479985246e-01 4.454641565745e-01 4.434311515140e-01 4.413420373014e-01 4.392102005672e-01 4.370252539363e-01 4.347977663144e-01 4.325255646356e-01 4.302077614103e-01 4.278556492954e-01 4.254575862616e-01 4.230303878938e-01 4.205643640001e-01 4.180679909977e-01 4.155454477631e-01 4.129905980232e-01 4.104186405049e-01 4.078204238712e-01 4.052074133189e-01 4.025788846492e-01 3.999359766436e-01 3.972907327339e-01 3.946337524535e-01 3.919828725266e-01 3.893305086034e-01 3.866864429497e-01 3.840559389195e-01 3.814353091442e-01 3.788418427321e-01 3.762662560870e-01 3.737240340061e-01 3.712147653391e-01 3.687416686526e-01 3.663176260545e-01 3.639360365368e-01 3.616145091783e-01 3.593482677747e-01 3.571483426374e-01 3.550219248091e-01 3.529657681568e-01 3.509985678433e-01 3.491120996039e-01 3.473225527151e-01 3.456317542941e-01 3.440416187077e-01 3.425667386204e-01 3.411999097898e-01 3.399588487283e-01 3.388395275623e-01 3.378503288186e-01 3.369977887679e-01 3.362796628446e-01 3.357100624522e-01 3.352824466178e-01 3.350079444997e-01 3.348865300366e-01 3.349189987749e-01 3.351146485589e-01 3.354652884512e-01 3.359831708659e-01 3.366606366922e-01 3.375017232044e-01 3.385091337484e-01 3.396741160821e-01 3.410083329056e-01 3.424983231689e-01 3.441501510912e-01 3.459590489353e-01 3.479206162642e-01 3.500375585959e-01 3.522978115619e-01 3.547074570634e-01 3.572548042842e-01 3.599393647275e-01 3.627564154008e-01 3.656972525761e-01 3.687633778303e-01 3.719424282250e-01 3.752332167002e-01 3.786285780192e-01 3.821208546435e-01 3.857080479114e-01 3.893796046171e-01 3.931327506408e-01 3.969596590802e-01 4.008538670250e-01 4.048097134624e-01 4.088204068807e-01 4.128792021397e-01 4.169822196228e-01 4.211180737028e-01 4.252856704434e-01 4.294746085816e-01 4.336811450881e-01 4.378991384367e-01 4.421176408037e-01 4.463392648952e-01 4.505484873276e-01 4.547464449956e-01 4.589242637013e-01 4.630744720779e-01 4.671967891969e-01 4.712771395322e-01 4.753194677755e-01 4.793107722683e-01 4.832481831807e-01 4.871298761349e-01 4.909420733081e-01 4.946897703935e-01 4.983583701958e-01 5.019499031995e-01 5.054560746784e-01 5.088700645055e-01 5.121937872014e-01 5.154137349175e-01 5.185344848223e-01 5.215447781685e-01 5.244424226590e-01 5.272258490609e-01 5.298854079884e-01 5.324234850445e-01 5.348307023259e-01 5.371052851422e-01 5.392456974232e-01 5.412423911860e-01 5.430983278484e-01 5.448063005472e-01 5.463626461602e-01 5.477683616457e-01 5.490138073146e-01 5.501031264474e-01 5.510282660818e-01 5.517887232623e-01 5.523835995073e-01 5.528051926612e-01 5.530595933040e-01 5.531356741871e-01 5.530385567103e-01 5.527638096826e-01 5.523070958221e-01 5.516728450441e-01 5.508529183130e-01 5.498522344397e-01 5.486658146512e-01 5.472940113688e-01 5.457377910046e-01 5.439935365926e-01 5.420648336610e-01 5.399488124978e-01 5.376468876851e-01 5.351606376438e-01 5.324880477931e-01 5.296326080671e-01 5.265943407235e-01 5.233743579332e-01 5.199757774320e-01 5.163984288661e-01 5.126460693238e-01 5.087207323515e-01 5.046249892598e-01 5.003633792579e-01 4.959369672308e-01 4.913513583659e-01 4.866113401322e-01 4.817190532753e-01 4.766832073555e-01 4.715058021049e-01 4.661945062790e-01 4.607557636324e-01 4.551939263629e-01 4.495211503506e-01 4.437403250386e-01 4.378631706718e-01 4.318972483451e-01 4.258514984971e-01 4.197385896089e-01 4.135672131243e-01 4.073502104119e-01 4.011021149692e-01 3.948313615904e-01 3.885580019268e-01 3.822920380388e-01 3.760527834828e-01 3.698571969205e-01 3.637201187660e-01 3.576646037795e-01 3.517067774091e-01 3.458698922142e-01 3.401746977557e-01 3.346413773701e-01 3.292989275980e-01 3.241660809556e-01 3.192708196120e-01 3.146371909772e-01 3.102883142115e-01 3.062552716296e-01 3.025537609616e-01 2.992167605477e-01 2.962623738015e-01 2.937114756840e-01 2.915871948265e-01 2.899014772551e-01 2.886754897491e-01 2.879135228637e-01 2.876284324931e-01 2.878242001907e-01 2.884997161599e-01 2.896577823448e-01 2.912844427018e-01 2.933786412533e-01 2.959214416401e-01 2.989012297776e-01 3.022999904949e-01 3.060937526365e-01 3.102675522789e-01 3.147893657489e-01 3.196456793509e-01 3.248008936040e-01 3.302371290515e-01 3.359280258391e-01 3.418437318664e-01 3.479691543189e-01 3.542681286966e-01 3.607276877657e-01 3.673203598139e-01 3.740223432504e-01 3.808182186154e-01 3.876819718712e-01 3.945980604682e-01 4.015469518541e-01 4.085096526338e-01 4.154718825671e-01 4.224164470238e-01 4.293273714071e-01 4.361927657002e-01 4.429981629412e-01 4.497292364720e-01 4.563799450512e-01 4.629307208080e-01 4.693780002103e-01 4.757098609224e-01 4.819157164370e-01 4.879918548781e-01 4.939246517241e-01 4.997115880082e-01 5.053441710560e-01 5.108173235573e-01 5.161258697238e-01 5.212640515114e-01 5.262313302107e-01 5.310189193102e-01 5.356284737299e-01 5.400561790996e-01 5.442995202449e-01 5.483601823888e-01 5.522339926370e-01 5.559240398954e-01 5.594308355761e-01 5.627509492372e-01 5.658934633234e-01 5.688552719018e-01 5.716389693592e-01 5.742530511608e-01 5.766943852195e-01 5.789731107016e-01 5.810915828293e-01 5.830529455916e-01 5.848696712640e-01 5.865403886486e-01 5.880773559934e-01 5.894856492581e-01 5.907716596648e-01 5.919477796096e-01 5.930170187505e-01 5.939934505880e-01 5.948823016093e-01 5.956957904724e-01 5.964421337086e-01 5.971305204931e-01 5.977757430056e-01 5.983824743322e-01 5.989678761323e-01 5.995368402261e-01 6.001043140682e-01 6.006818105705e-01 6.012773421789e-01 6.019076137932e-01 6.025766869949e-01 6.033028726335e-01 6.040929591686e-01 6.049584561629e-01 6.059144927573e-01 6.069648825630e-01 6.081281847658e-01 6.094074984010e-01 6.108159746703e-01 6.123657309170e-01 6.140605835251e-01 6.159150345722e-01 6.179351102876e-01 6.201279450246e-01 6.225030967145e-01 6.250651819094e-01 6.278225730458e-01 6.307799674453e-01 6.339410917626e-01 6.373129337816e-01 6.408952775256e-01 6.446938704337e-01 6.487087321692e-01 6.529373601658e-01 6.573870886475e-01 6.620473611966e-01 6.669212350398e-01 6.720036764352e-01 6.772874594502e-01 6.827711260457e-01 6.884390936372e-01 6.942889179888e-01 7.003090515695e-01 7.064844620168e-01 7.128073656397e-01 7.192574594909e-01 7.258252876236e-01 7.324876273817e-01 7.392310405540e-01 7.460349348268e-01 7.528755891439e-01 7.597375695011e-01 7.665914448599e-01 7.734199615591e-01 7.801966426527e-01 7.868952885747e-01 7.934952343025e-01 7.999671613058e-01 8.062888883050e-01 8.124343249331e-01 8.183790261580e-01 8.240992459065e-01 8.295707880330e-01 8.347747104972e-01 8.396868895591e-01 8.442895573986e-01 8.485668361226e-01 8.525001738763e-01 8.560793412390e-01 8.592912546616e-01 8.621285047643e-01 8.645861588486e-01 8.666615036510e-01 8.683560479296e-01 8.696715529360e-01 8.706170293570e-01 8.712040151366e-01 8.714442226762e-01 8.713577698818e-01 8.709617017425e-01 8.702828208672e-01 8.693463000036e-01 8.681801555790e-01 8.668163155101e-01 8.652859787818e-01 8.636252343545e-01 8.618662722921e-01 8.600448328475e-01 8.581941825475e-01 8.563463782407e-01 8.545334338366e-01 8.527826491089e-01 8.511213330605e-01 8.495680394389e-01 8.481416164535e-01 8.468563411985e-01 8.457179022054e-01 8.447325924136e-01 8.438957206951e-01 8.432048898986e-01 8.426472436312e-01 8.422085432054e-01 8.418735539570e-01 8.416210869839e-01 8.414326163335e-01 8.412832913781e-01 8.411561946183e-01 8.410325440804e-01 8.408933135566e-01 8.407321906201e-01 8.405377326743e-01 8.403125532916e-01 8.400623189346e-01 8.397998484309e-01 8.395463418896e-01 8.393309513281e-01 8.391900110354e-01 8.391661354205e-01 8.393119843185e-01 8.396788047236e-01 8.403292168154e-01 8.413243671061e-01 8.427219255001e-01 8.445873908309e-01 8.469702623371e-01 8.499239408580e-01 8.534857836201e-01 8.576822065258e-01 8.625334124103e-01 8.680355540140e-01 8.741790374259e-01 8.809309808472e-01 8.882478319990e-01 8.960700383312e-01 9.043213820034e-01 9.129224033088e-01 9.217738708146e-01 9.307775888622e-01 9.398275390624e-01 9.488153432160e-01 9.576367541529e-01 9.661884700099e-01 9.743755209373e-01 9.821079049537e-01 9.893104154282e-01 9.959157878330e-01 1.001872929682e+00 1.007142916872e+00 1.011702071341e+00 1.015540862087e+00 1.018664179533e+00 1.021091894276e+00 1.022852078056e+00 1.023987209290e+00 1.024547118526e+00 1.024587261871e+00 1.024169214261e+00 1.023351326080e+00 1.022197916654e+00 1.020761609622e+00 1.019096652946e+00 1.017244132780e+00 1.015238221093e+00 1.013105050051e+00 1.010853780837e+00 1.008496654971e+00 1.006022701656e+00 1.003424729907e+00 1.000688403067e+00 9.977918955378e-01 9.947267822303e-01 9.914749930771e-01 9.880326990697e-01 9.844044362412e-01 9.806006839728e-01 9.766494593619e-01 9.725874389027e-01 9.684654716462e-01 9.643407142938e-01 9.602845803272e-01 9.563676123166e-01 9.526650818045e-01 9.492484209769e-01 9.461793213888e-01 9.435153734282e-01 9.412877061844e-01 9.395188949732e-01 9.382093920503e-01 9.373360214408e-01 9.368631247152e-01 9.367292672113e-01 9.368744111754e-01 9.372184631601e-01 9.376872449121e-01 9.382121613316e-01 9.387261706684e-01 9.391943259715e-01 9.395862573173e-01 9.399086695694e-01 9.401881956178e-01 9.404762561909e-01 9.408575154506e-01 9.414240459346e-01 9.422976420709e-01 9.435978888367e-01 9.454488091138e-01 9.479679800824e-01 9.512489111906e-01 9.553735309823e-01 9.603811299590e-01 9.662851865274e-01 9.730601047757e-01 9.806433367351e-01 9.889569093097e-01 9.978721589699e-01 1.007269246736e+00 1.017002273948e+00 1.026929172190e+00 1.036922074501e+00 1.046847434394e+00 1.056619074444e+00 1.066143791476e+00 1.075372442299e+00 1.084276257535e+00 1.092835080914e+00 1.101075222773e+00 1.109007446318e+00 1.116677217088e+00 1.124117553716e+00 1.131365710585e+00 1.138464695723e+00 1.145417864341e+00 1.152255309965e+00 1.158953981835e+00 1.165499132859e+00 1.171861406636e+00 1.177973646010e+00 1.183804924512e+00 1.189270304203e+00 1.194324737332e+00 1.198914055218e+00 1.202981847254e+00 1.206524809270e+00 1.209511730133e+00 1.211981684513e+00 1.213963054543e+00 1.215516845448e+00 1.216739606177e+00 1.217705125830e+00 1.218538390214e+00 1.219320182524e+00 1.220144291295e+00 1.221081514072e+00 1.221079844231e+00 1.219890728043e+00 1.218347139246e+00 1.217448855120e+00 1.217988078267e+00 1.220208625268e+00 1.223696729997e+00 1.227580637766e+00 1.230854075402e+00 1.232763359229e+00 1.233119799162e+00 1.232383043931e+00 1.231473221453e+00 1.231428314894e+00 1.233036590563e+00 1.236503291795e+00 1.241387076226e+00 1.246811492022e+00 1.251799627731e+00 1.255643334467e+00 1.258190408756e+00 1.259875346497e+00 1.261512013883e+00 1.263961184470e+00 1.267771414973e+00 1.272905808395e+00 1.278723011929e+00 1.284211907546e+00 1.288313260872e+00 1.290267766415e+00 1.289869395822e+00 1.287482805183e+00 1.283863636810e+00 1.279898614858e+00 1.276322504006e+00 1.273550724710e+00 1.271747762764e+00 1.271098451074e+00 1.272085944241e+00 1.275600059587e+00 1.279909585534e+00 1.168530019765e+00 1.112699111475e+00 1.104120368039e+00 1.092370858666e+00 1.081158295576e+00 1.072794688883e+00 1.068176024979e+00 1.067025590324e+00 1.067911298281e+00 1.068340217345e+00 1.065140770740e+00 1.055615651528e+00 1.039170275053e+00 1.018758070384e+00 1.001136503696e+00 9.946843064106e-01 1.004989101939e+00 1.030419780595e+00 1.061524940215e+00 1.084845892977e+00 1.088429526970e+00 1.066418486755e+00 1.021760847219e+00 9.670528541367e-01 9.220052319234e-01 9.055481698594e-01 9.240753605556e-01 9.663147068398e-01 1.011132165749e+00 1.039239196402e+00 1.040230378169e+00 1.014533101917e+00 9.725101159578e-01 9.308309121409e-01 9.055824885316e-01 9.038287516168e-01 9.198453717975e-01 9.402568259929e-01 9.528094116279e-01 9.523042454975e-01 9.417730257310e-01 9.299333329646e-01 9.260129903175e-01 9.340716179080e-01 9.506304749840e-01 9.671942727577e-01 9.754857164377e-01 9.715791244730e-01 9.574557382924e-01 9.399423461628e-01 9.275826637644e-01 9.266758709305e-01 9.384660251683e-01 9.594229248990e-01 9.838470488190e-01 1.006632821070e+00 1.024407292765e+00 1.035242096077e+00 1.037951961406e+00 1.031897409326e+00 1.017825022479e+00 9.990657489206e-01 9.821731184791e-01 9.754948640244e-01 9.853631336138e-01 1.011782405019e+00 1.047113890508e+00 1.079288328742e+00 1.096983211889e+00 1.094124381500e+00 1.072338129738e+00 1.041118628836e+00 1.014990458206e+00 1.007098991444e+00 1.021714919358e+00 1.051375576288e+00 1.081740932880e+00 1.099473243695e+00 1.097996635194e+00 1.079603408066e+00 1.054264622138e+00 1.035377752806e+00 1.032969462187e+00 1.047975120128e+00 1.071977252092e+00 1.092696184932e+00 1.100500735971e+00 1.092263190373e+00 1.072016755980e+00 1.048719131344e+00 1.031999329813e+00 1.027240181633e+00 1.033001053273e+00 1.042540112812e+00 1.048110593698e+00 1.044941003182e+00 1.032914163886e+00 1.015980601630e+00 9.997497285070e-01 9.885712660762e-01 9.834323994603e-01 9.818907893405e-01 9.799084815487e-01 9.740821169428e-01 9.631796462372e-01 9.483045435906e-01 9.321985604716e-01 9.180363745372e-01 9.083721257206e-01 9.045230266367e-01 9.063446704021e-01 9.123801451082e-01 9.200515741476e-01 9.262048370284e-01 9.278646093449e-01 9.233194200020e-01 9.131085051555e-01 9.004021291138e-01 8.903679446081e-01 8.880994051737e-01 8.960446421772e-01 9.122989882898e-01 9.313006858500e-01 9.463830342824e-01 9.525861050012e-01 9.485127491191e-01 9.365710372157e-01 9.218663235203e-01 9.098737054374e-01 9.040201995350e-01 9.043497652108e-01 9.081241854954e-01 9.118296443744e-01 9.129700414972e-01 9.108361563175e-01 9.058998578260e-01 8.987532117882e-01 8.893521453432e-01 8.772448185872e-01 8.626915279059e-01 8.476856137963e-01 8.360609900104e-01 8.318154244864e-01 8.365446952107e-01 8.475755249766e-01 8.586815926421e-01 8.630424073755e-01 8.566403608286e-01 8.406513042715e-01 8.216636801666e-01 8.093148382566e-01 8.112220694860e-01 8.279689836445e-01 8.523166486576e-01 8.733979657772e-01 8.825479200966e-01
 2.378328410091e-01 2.357833001443e-01 2.337331353965e-01 2.316292398909e-01 2.294533236784e-01 2.272331137241e-01 2.250283610925e-01 2.228946539483e-01 2.208466558352e-01 2.188491948774e-01 2.168383100572e-01 2.147622839291e-01 2.126142030261e-01 2.104347588750e-01 2.082909691107e-01 2.062317111242e-01 2.042551194305e-01 2.023112870655e-01 2.003376819221e-01 1.982987886190e-01 1.962045044439e-01 1.940984894369e-01 1.920347364828e-01 1.900499866614e-01 1.881424501079e-01 1.862693563874e-01 1.843698201683e-01 1.824024565205e-01 1.803747011934e-01 1.783418698045e-01 1.763739145229e-01 1.745083043653e-01 1.727245603660e-01 1.709582767881e-01 1.691438726638e-01 1.672577984754e-01 1.653329476038e-01 1.634364089894e-01 1.616267144863e-01 1.599203099063e-01 1.582825818606e-01 1.566479705674e-01 1.549625547746e-01 1.532154110131e-01 1.514480334830e-01 1.497303650158e-01 1.481182689753e-01 1.466173700196e-01 1.451793838393e-01 1.437303848123e-01 1.422182259806e-01 1.406477040252e-01 1.390825742926e-01 1.376038911016e-01 1.362595523267e-01 1.350305358544e-01 1.338407835464e-01 1.326083555389e-01 1.313022282343e-01 1.299673697083e-01 1.286927133173e-01 1.275511098558e-01 1.265489003515e-01 1.256271057364e-01 1.247046041767e-01 1.237345694813e-01 1.227317146170e-01 1.217560978974e-01 1.208711523631e-01 1.201074627567e-01 1.194523140083e-01 1.188664389005e-01 1.182999936718e-01 1.177180471401e-01 1.171152020266e-01 1.165275549159e-01 1.160207528772e-01 1.156539153228e-01 1.154384664796e-01 1.153176291540e-01 1.151949822070e-01 1.150018977330e-01 1.147550659932e-01 1.145550008957e-01 1.145184112112e-01 1.146899710437e-01 1.150023408509e-01 1.153231887029e-01 1.155495043124e-01 1.156855403511e-01 1.158418451209e-01 1.161535518153e-01 1.166799332727e-01 1.173645224595e-01 1.180784792275e-01 1.187136360079e-01 1.192572634844e-01 1.197931324716e-01 1.204387147303e-01 1.212610626761e-01 1.222347520525e-01 1.232712371062e-01 1.242794789968e-01 1.252238172180e-01 1.261362619253e-01 1.270901732948e-01 1.281492831228e-01 1.293326362901e-01 1.306103170537e-01 1.319247484405e-01 1.332219772649e-01 1.344785568407e-01 1.357115154334e-01 1.369702888685e-01 1.383071627613e-01 1.397496117465e-01 1.412810861469e-01 1.428468812165e-01 1.443873614048e-01 1.458722081340e-01 1.473218417928e-01 1.487943643703e-01 1.503502052195e-01 1.520119954397e-01 1.537494338850e-01 1.554996504681e-01 1.572040829094e-01 1.588482914020e-01 1.604665265372e-01 1.621210328064e-01 1.638589264495e-01 1.656841986782e-01 1.675580306804e-01 1.694230530396e-01 1.712416506193e-01 1.730151247614e-01 1.747807509720e-01 1.765846721388e-01 1.784542573835e-01 1.803814046981e-01 1.823311016996e-01 1.842626011143e-01 1.861539719908e-01 1.880154688471e-01 1.898786906221e-01 1.917782065053e-01 1.937266491573e-01 1.957106875269e-01 1.976986096051e-01 1.996604966767e-01 2.015859880792e-01 2.034904588230e-01 2.054001057132e-01 2.073415905008e-01 2.093236727525e-01 2.113364913012e-01 2.133542443953e-01 2.153500901839e-01 2.173085352930e-01 2.192336254177e-01 2.211505995502e-01 2.230932383543e-01 2.250848323104e-01 2.271208967190e-01 2.291709254097e-01 2.311936773479e-01 2.331640432280e-01 2.350905847212e-01 2.370093370043e-01 2.389626910881e-01 2.409694847865e-01 2.430171081504e-01 2.450704686811e-01 2.470950920288e-01 2.490772811505e-01 2.510295671062e-01 2.529797203531e-01 2.549539191407e-01 2.569652099696e-01 2.590089732397e-01 2.610639565954e-01 2.631050283883e-01 2.651115561203e-01 2.670818175810e-01 2.690333389320e-01 2.709984298844e-01 2.730025725449e-01 2.750457516471e-01 2.770986535845e-01 2.791216904336e-01 2.810874528752e-01 2.830048509907e-01 2.849152107964e-01 2.868616648005e-01 2.888586460625e-01 2.908792820570e-01 2.928727260571e-01 2.948030621200e-01 2.966741628683e-01 2.985297358397e-01 3.004206535569e-01 3.023646527578e-01 3.043352988138e-01 3.062815619831e-01 3.081688412831e-01 3.100025731559e-01 3.118266261113e-01 3.136851283062e-01 3.155936789446e-01 3.175256875486e-01 3.194370143160e-01 3.212964489937e-01 3.231127566951e-01 3.249242832662e-01 3.267699609944e-01 3.286615476164e-01 3.305744086956e-01 3.324650416439e-01 3.343061272109e-01 3.361086088734e-01 3.379134352352e-01 3.397605344301e-01 3.416539312526e-01 3.435610056610e-01 3.454346370493e-01 3.472570179365e-01 3.490497861625e-01 3.508602007588e-01 3.527158818004e-01 3.546010543506e-01 3.564721080683e-01 3.582908780456e-01 3.600607820824e-01 3.618189916387e-01 3.636034026046e-01 3.654162701228e-01 3.672223760112e-01 3.689829393028e-01 3.706880079035e-01 3.723658946774e-01 3.740557851046e-01 3.757708022991e-01 3.774886543238e-01 3.791716519766e-01 3.808063809915e-01 3.824129911500e-01 3.840272206209e-01 3.856689637888e-01 3.873242135715e-01 3.889605596635e-01 3.905602801044e-01 3.921365342346e-01 3.937189244877e-01 3.953256642473e-01 3.969468045993e-01 3.985541501221e-01 4.001309382011e-01 4.016854372098e-01 4.032414222669e-01 4.048115476308e-01 4.063850159510e-01 4.079374332723e-01 4.094533567080e-01 4.109451934057e-01 4.124344190990e-01 4.139302696352e-01 4.154215375449e-01 4.168856244061e-01 4.183163520625e-01 4.197284643371e-01 4.211444826556e-01 4.225691941724e-01 4.239872293522e-01 4.253816599782e-01 4.267516139662e-01 4.281161668480e-01 4.294925485805e-01 4.308769589686e-01 4.322485067281e-01 4.335919646435e-01 4.349124040633e-01 4.362299969454e-01 4.375534348775e-01 4.388727351908e-01 4.401667860267e-01 4.414280731259e-01 4.426695303374e-01 4.439079575246e-01 4.451465549993e-01 4.463716076529e-01 4.475732025948e-01 4.487536114211e-01 4.499283704460e-01 4.511059783139e-01 4.522791832577e-01 4.534349761849e-01 4.545705165503e-01 4.556943815801e-01 4.568168924624e-01 4.579347541747e-01 4.590365089578e-01 4.601148651290e-01 4.611738411387e-01 4.622229498901e-01 4.632652574139e-01 4.642956370509e-01 4.653079168803e-01 4.663036264293e-01 4.672894066611e-01 4.682664875583e-01 4.692309935537e-01 4.701804750287e-01 4.711160107609e-01 4.720422916901e-01 4.729595742029e-01 4.738612951371e-01 4.747430867375e-01 4.756058957013e-01 4.764579195639e-01 4.773016800721e-01 4.781330056667e-01 4.789477392591e-01 4.797433693116e-01 4.805247072405e-01 4.812971195346e-01 4.820594866004e-01 4.828091470540e-01 4.835433121407e-01 4.842623076943e-01 4.849669243318e-01 4.856578601685e-01 4.863341777091e-01 4.869977624407e-01 4.876490405656e-01 4.882878140082e-01 4.889095946076e-01 4.895150610669e-01 4.901068581729e-01 4.906881990632e-01 4.912595732098e-01 4.918158804287e-01 4.923541152888e-01 4.928752892062e-01 4.933821935964e-01 4.938771581866e-01 4.943579024664e-01 4.948237376371e-01 4.952730930197e-01 4.957070595988e-01 4.961271549204e-01 4.965325535787e-01 4.969227089099e-01 4.972992500963e-01 4.976613304900e-01 4.980080211162e-01 4.983397841768e-01 4.986559825910e-01 4.989570869235e-01 4.992445016224e-01 4.995159712177e-01 4.997729860883e-01 5.000146649223e-01 5.002423141805e-01 5.004553992852e-01 5.006528742617e-01 5.008347717579e-01 5.010014572504e-01 5.011532733951e-01 5.012899444027e-01 5.014115777037e-01 5.015176211061e-01 5.016089708693e-01 5.016856911508e-01 5.017463484556e-01 5.017917448644e-01 5.018216370154e-01 5.018374999504e-01 5.018372499980e-01 5.018223034293e-01 5.017912869902e-01 5.017446544006e-01 5.016833470504e-01 5.016064294953e-01 5.015147951754e-01 5.014075063085e-01 5.012843004423e-01 5.011459902769e-01 5.009925845936e-01 5.008241846987e-01 5.006401459356e-01 5.004413682277e-01 5.002267507288e-01 4.999966656914e-01 4.997516656335e-01 4.994910640981e-01 4.992152840311e-01 4.989243303862e-01 4.986181777677e-01 4.982969154891e-01 4.979603851964e-01 4.976077274914e-01 4.972404677017e-01 4.968581006739e-01 4.964601844306e-01 4.960476273771e-01 4.956190155394e-01 4.951758036666e-01 4.947176758488e-01 4.942441129660e-01 4.937551260219e-01 4.932513900722e-01 4.927325363132e-01 4.921983498097e-01 4.916495111475e-01 4.910853446508e-01 4.905056236001e-01 4.899122804470e-01 4.893028708440e-01 4.886791618855e-01 4.880407411806e-01 4.873867770896e-01 4.867179677215e-01 4.860347790390e-01 4.853364597175e-01 4.846240932926e-01 4.838962339300e-01 4.831538236010e-01 4.823965466261e-01 4.816249574036e-01 4.808392447535e-01 4.800389884317e-01 4.792238856109e-01 4.783941119050e-01 4.775502361776e-01 4.766920871507e-01 4.758198754808e-01 4.749336152105e-01 4.740327251953e-01 4.731180670555e-01 4.721891896265e-01 4.712464396168e-01 4.702895993454e-01 4.693192229045e-01 4.683344345627e-01 4.673360466106e-01 4.663240675186e-01 4.652986657643e-01 4.642591880160e-01 4.632063942484e-01 4.621394266490e-01 4.610588380398e-01 4.599658659380e-01 4.588592434799e-01 4.577393464161e-01 4.566068571920e-01 4.554604783039e-01 4.543016532070e-01 4.531297139470e-01 4.519451669279e-01 4.507477983642e-01 4.495380669556e-01 4.483154307773e-01 4.470805011397e-01 4.458330723583e-01 4.445730456278e-01 4.433009688693e-01 4.420167209572e-01 4.407199732887e-01 4.394114970845e-01 4.380920406946e-01 4.367604111109e-01 4.354166523255e-01 4.340605850727e-01 4.326931064769e-01 4.313154034504e-01 4.299267417731e-01 4.285268416069e-01 4.271154826778e-01 4.256925088522e-01 4.242590147938e-01 4.228146110444e-01 4.213617246394e-01 4.198980914312e-01 4.184233890968e-01 4.169387401417e-01 4.154437835856e-01 4.139396473323e-01 4.124262639798e-01 4.109032151641e-01 4.093701601525e-01 4.078270431219e-01 4.062746612386e-01 4.047135009739e-01 4.031439295171e-01 4.015652926060e-01 3.999771059657e-01 3.983812231664e-01 3.967764029009e-01 3.951646560796e-01 3.935450752422e-01 3.919178251973e-01 3.902822512172e-01 3.886394456609e-01 3.869895040127e-01 3.853335840415e-01 3.836719035946e-01 3.820025495355e-01 3.803275905672e-01 3.786444617018e-01 3.769568276724e-01 3.752643984194e-01 3.735658898393e-01 3.718634144987e-01 3.701534935282e-01 3.684394432064e-01 3.667207080310e-01 3.649981235303e-01 3.632725682721e-01 3.615426400916e-01 3.598093581443e-01 3.580727706431e-01 3.563324811907e-01 3.545904800824e-01 3.528460172131e-01 3.510986178576e-01 3.493504825168e-01 3.476014034407e-01 3.458516384600e-01 3.441022019902e-01 3.423512772447e-01 3.405994638616e-01 3.388483418398e-01 3.370980416430e-01 3.353505036490e-01 3.336044210021e-01 3.318610125032e-01 3.301195602312e-01 3.283799311409e-01 3.266431710782e-01 3.249099588025e-01 3.231802497134e-01 3.214566043012e-01 3.197390042710e-01 3.180264898322e-01 3.163209371114e-01 3.146198986483e-01 3.129262800668e-01 3.112398883151e-01 3.095616711192e-01 3.078938747775e-01 3.062354767721e-01 3.045867949403e-01 3.029485779680e-01 3.013201211358e-01 2.997035309398e-01 2.980997046159e-01 2.965080438000e-01 2.949318257264e-01 2.933685798909e-01 2.918202258037e-01 2.902886550338e-01 2.887727041220e-01 2.872751619751e-01 2.857944881904e-01 2.843328207092e-01 2.828901593586e-01 2.814670807889e-01 2.800659471973e-01 2.786882453735e-01 2.773326730800e-01 2.760011423798e-01 2.746923488478e-01 2.734082665600e-01 2.721502321281e-01 2.709195889231e-01 2.697192037991e-01 2.685478070565e-01 2.674057082214e-01 2.662931825598e-01 2.652110483469e-01 2.641616988918e-01 2.631472489476e-01 2.621678516389e-01 2.612236786648e-01 2.603147410200e-01 2.594411236743e-01 2.586052435761e-01 2.578081808053e-01 2.570518564195e-01 2.563363943647e-01 2.556611007560e-01 2.550281796109e-01 2.544361510400e-01 2.538881996589e-01 2.533854511139e-01 2.529277100229e-01 2.525164418470e-01 2.521513310955e-01 2.518337310666e-01 2.515629653565e-01 2.513400013411e-01 2.511663292283e-01 2.510425675259e-01 2.509699198178e-01 2.509483358390e-01 2.509778100334e-01 2.510573393814e-01 2.511876638076e-01 2.513703521384e-01 2.516069141518e-01 2.518973639771e-01 2.522407479333e-01 2.526362987183e-01 2.530827338201e-01 2.535811569242e-01 2.541336898934e-01 2.547405682191e-01 2.554010046534e-01 2.561141397992e-01 2.568779434126e-01 2.576924952941e-01 2.585594125778e-01 2.594798163058e-01 2.604524359282e-01 2.614758939077e-01 2.625494766945e-01 2.636724298151e-01 2.648452730788e-01 2.660681701292e-01 2.673405482851e-01 2.686603013682e-01 2.700276806402e-01 2.714409849883e-01 2.729005966130e-01 2.744059577428e-01 2.759566816719e-01 2.775506373882e-01 2.791861989019e-01 2.808637892948e-01 2.825824530622e-01 2.843421862357e-01 2.861415456438e-01 2.879794117475e-01 2.898545473114e-01 2.917644762988e-01 2.937111279288e-01 2.956912450318e-01 2.977065109813e-01 2.997537998459e-01 3.018323083909e-01 3.039414929435e-01 3.060781558202e-01 3.082445838160e-01 3.104381260585e-01 3.126586889216e-01 3.149046635127e-01 3.171744342483e-01 3.194661841771e-01 3.217811400723e-01 3.241174174447e-01 3.264735978144e-01 3.288485770651e-01 3.312411590430e-01 3.336506175667e-01 3.360749031282e-01 3.385153293989e-01 3.409691894001e-01 3.434350618513e-01 3.459124549863e-01 3.483982770559e-01 3.508957356627e-01 3.533996243807e-01 3.559110618309e-01 3.584297462681e-01 3.609520367989e-01 3.634783276635e-01 3.660063593124e-01 3.685364028825e-01 3.710677332003e-01 3.735982870218e-01 3.761279689670e-01 3.786534384731e-01 3.811754194752e-01 3.836923608496e-01 3.862041421121e-01 3.887093319227e-01 3.912059678462e-01 3.936942047382e-01 3.961712487673e-01 3.986375096294e-01 4.010923483821e-01 4.035337931025e-01 4.059622027136e-01 4.083747919709e-01 4.107704505409e-01 4.131495656954e-01 4.155094014293e-01 4.178518603515e-01 4.201732104749e-01 4.224727945832e-01 4.247502861005e-01 4.270035299753e-01 4.292335419941e-01 4.314371557173e-01 4.336146819967e-01 4.357651186926e-01 4.378861467503e-01 4.399786982457e-01 4.420398345111e-01 4.440704340565e-01 4.460690948839e-01 4.480326559018e-01 4.499634399487e-01 4.518578304665e-01 4.537167617696e-01 4.555387481303e-01 4.573220827672e-01 4.590666701846e-01 4.607698730710e-01 4.624337897679e-01 4.640546667946e-01 4.656328489340e-01 4.671686068448e-01 4.686579958744e-01 4.701035348636e-01 4.715016223564e-01 4.728534250451e-01 4.741568987424e-01 4.754105058291e-01 4.766161162784e-01 4.777699389983e-01 4.788726628527e-01 4.799234329321e-01 4.809207442582e-01 4.818651706432e-01 4.827544987959e-01 4.835887437059e-01 4.843670350955e-01 4.850887499427e-01 4.857541089443e-01 4.863596835367e-01 4.869086561275e-01 4.873977115329e-01 4.878264366993e-01 4.881965719420e-01 4.885046458646e-01 4.887514411517e-01 4.889361192096e-01 4.890579658982e-01 4.891187537213e-01 4.891129270690e-01 4.890473895788e-01 4.889146824282e-01 4.887185827090e-01 4.884585844848e-01 4.881315617915e-01 4.877428984869e-01 4.872846871044e-01 4.867647867692e-01 4.861781076470e-01 4.855243443180e-01 4.848080188211e-01 4.840215757722e-01 4.831736703947e-01 4.822566397249e-01 4.812751944458e-01 4.802309019770e-01 4.791167076314e-01 4.779442403778e-01 4.767005229755e-01 4.753981726728e-01 4.740304835752e-01 4.725980770812e-01 4.711082411186e-01 4.695508210905e-01 4.679386365730e-01 4.662619144393e-01 4.645266305160e-01 4.627353549662e-01 4.608811577876e-01 4.589783168233e-01 4.570127973176e-01 4.549992579492e-01 4.529307179943e-01 4.508092265488e-01 4.486438689640e-01 4.464236796972e-01 4.441636789015e-01 4.418549602951e-01 4.395059056812e-01 4.371177718744e-01 4.346863018324e-01 4.322265349238e-01 4.297254442333e-01 4.271993341730e-01 4.246415937870e-01 4.220567634166e-01 4.194533255006e-01 4.168238949406e-01 4.141844255775e-01 4.115254514133e-01 4.088598291140e-01 4.061883723892e-01 4.035093610571e-01 4.008383732038e-01 3.981652325576e-01 3.955066854115e-01 3.928584845610e-01 3.902271378436e-01 3.876221113207e-01 3.850374653495e-01 3.824907009764e-01 3.799746547094e-01 3.775029785364e-01 3.750789462849e-01 3.727023572619e-01 3.703896452593e-01 3.681326532969e-01 3.659483795441e-01 3.638368526249e-01 3.618023428426e-01 3.598571278537e-01 3.579962617778e-01 3.562372772564e-01 3.545753142278e-01 3.530215341733e-01 3.515817553884e-01 3.502547270286e-01 3.490561996106e-01 3.479791630011e-01 3.470385481170e-01 3.462333052662e-01 3.455668013916e-01 3.450498601704e-01 3.446750938813e-01 3.444586568674e-01 3.443920782328e-01 3.444839277715e-01 3.447359707172e-01 3.451449354655e-01 3.457205344749e-01 3.464539322959e-01 3.473541121161e-01 3.484154397949e-01 3.496372881868e-01 3.510242953384e-01 3.525659226246e-01 3.542700332040e-01 3.561255954925e-01 3.581357496987e-01 3.602959376349e-01 3.625986584497e-01 3.650477024597e-01 3.676305445805e-01 3.703489365036e-01 3.731941745670e-01 3.761620329451e-01 3.792490273224e-01 3.824459504213e-01 3.857512289893e-01 3.891566648220e-01 3.926556818342e-01 3.962451781327e-01 3.999146689021e-01 4.036617128416e-01 4.074783699032e-01 4.113567627317e-01 4.152941220106e-01 4.192787589875e-01 4.233095878642e-01 4.273767363969e-01 4.314730597874e-01 4.355969568713e-01 4.397349032145e-01 4.438871284663e-01 4.480436377821e-01 4.521983382203e-01 4.563487775027e-01 4.604812840828e-01 4.646001540598e-01 4.686887391899e-01 4.727489158114e-01 4.767730478368e-01 4.807504980980e-01 4.846845983543e-01 4.885600363298e-01 4.923798618163e-01 4.961321709787e-01 4.998137053402e-01 5.034228035623e-01 5.069462422587e-01 5.103891584982e-01 5.137385106889e-01 5.169926706731e-01 5.201490454151e-01 5.231968385595e-01 5.261401095539e-01 5.289661708278e-01 5.316753542424e-01 5.342631580721e-01 5.367217283617e-01 5.390524944858e-01 5.412472722940e-01 5.433040790729e-01 5.452199120997e-01 5.469875422976e-01 5.486100761080e-01 5.500770084246e-01 5.513909678564e-01 5.525463875795e-01 5.535378467836e-01 5.543697525576e-01 5.550308050390e-01 5.555254117994e-01 5.558482513076e-01 5.559960195959e-01 5.559699591379e-01 5.557635150457e-01 5.553797574741e-01 5.548134439422e-01 5.540647618636e-01 5.531335824357e-01 5.520152395129e-01 5.507138760058e-01 5.492244792388e-01 5.475489857034e-01 5.456878480950e-01 5.436380089637e-01 5.414032161827e-01 5.389806465609e-01 5.363730664423e-01 5.335811422262e-01 5.306047300370e-01 5.274472230049e-01 5.241079315815e-01 5.205902207739e-01 5.168972400022e-01 5.130282622309e-01 5.089900270219e-01 5.047837372028e-01 5.004122787025e-01 4.958829639430e-01 4.911957587866e-01 4.863586572795e-01 4.813749868489e-01 4.762500664309e-01 4.709922724782e-01 4.656049917867e-01 4.600975377454e-01 4.544766504406e-01 4.487485291126e-01 4.429256382860e-01 4.370132517312e-01 4.310241647502e-01 4.249680471362e-01 4.188551037759e-01 4.127011910009e-01 4.065136932517e-01 4.003110799918e-01 3.941055771150e-01 3.879121964165e-01 3.817501790652e-01 3.756330974535e-01 3.695821788487e-01 3.636149349949e-01 3.577508201595e-01 3.520138054362e-01 3.464224936163e-01 3.410027432177e-01 3.357773586246e-01 3.307684457715e-01 3.260058952656e-01 3.215081707715e-01 3.173069442155e-01 3.134224500136e-01 3.098807248085e-01 3.067082393317e-01 3.039207366198e-01 3.015481595393e-01 2.996004556596e-01 2.980996727491e-01 2.970583721124e-01 2.964850425764e-01 2.963931162579e-01 2.967787982167e-01 2.976501993497e-01 2.989981762564e-01 3.008210557404e-01 3.031072541956e-01 3.058421641886e-01 3.090151293643e-01 3.126008007261e-01 3.165886770711e-01 3.209474167612e-01 3.256602753858e-01 3.307026614730e-01 3.360446993694e-01 3.416721977719e-01 3.475467641853e-01 3.536550203134e-01 3.599669309200e-01 3.664583369185e-01 3.731107679051e-01 3.798947669960e-01 3.867940904693e-01 3.937854119521e-01 4.008475812439e-01 4.079640127731e-01 4.151138016057e-01 4.222790995226e-01 4.294458518177e-01 4.365960465679e-01 4.437143950175e-01 4.507898472737e-01 4.578033888424e-01 4.647481884669e-01 4.716084253641e-01 4.783729485762e-01 4.850363599499e-01 4.915815125225e-01 4.980046332418e-01 5.042950567614e-01 5.104450478159e-01 5.164483423048e-01 5.222967783281e-01 5.279877536900e-01 5.335108492864e-01 5.388664013145e-01 5.440467164068e-01 5.490500394316e-01 5.538732383994e-01 5.585134704656e-01 5.629702658505e-01 5.672406192808e-01 5.713239299669e-01 5.752226930348e-01 5.789343886174e-01 5.824598143764e-01 5.858050958976e-01 5.889650594264e-01 5.919496188242e-01 5.947572116281e-01 5.973907592835e-01 5.998606268908e-01 6.021629726669e-01 6.043108203744e-01 6.063047454626e-01 6.081503640405e-01 6.098596206603e-01 6.114321149147e-01 6.128821185703e-01 6.142123744591e-01 6.154330793402e-01 6.165534159782e-01 6.175781577647e-01 6.185236574237e-01 6.193914836823e-01 6.201977938933e-01 6.209481887147e-01 6.216540714890e-01 6.223283694081e-01 6.229761812232e-01 6.236154896203e-01 6.242501462218e-01 6.248952902423e-01 6.255595595770e-01 6.262549858903e-01 6.269937634810e-01 6.277836662006e-01 6.286414151578e-01 6.295699066223e-01 6.305854229381e-01 6.316990392529e-01 6.329164557042e-01 6.342536481170e-01 6.357171830904e-01 6.373178409926e-01 6.390649032828e-01 6.409674013134e-01 6.430350890636e-01 6.452742532903e-01 6.476936607799e-01 6.503020236130e-01 6.531029450705e-01 6.561057978886e-01 6.593132473244e-01 6.627285100253e-01 6.663614243291e-01 6.702063335021e-01 6.742709288936e-01 6.785539739370e-01 6.830526147240e-01 6.877706072104e-01 6.926964736287e-01 6.978328231807e-01 7.031707649077e-01 7.087022970716e-01 7.144220524913e-01 7.203135812292e-01 7.263725035843e-01 7.325785093501e-01 7.389222245463e-01 7.453845751374e-01 7.519462003647e-01 7.585931662707e-01 7.652982857119e-01 7.720459962682e-01 7.788103410391e-01 7.855663723848e-01 7.922942957002e-01 7.989631512394e-01 8.055515892325e-01 8.120313895170e-01 8.183751799858e-01 8.245613863572e-01 8.305582821461e-01 8.363460396550e-01 8.418965446300e-01 8.471885743531e-01 8.522007758320e-01 8.569100810755e-01 8.613007188649e-01 8.653544270751e-01 8.690574754780e-01 8.723977854646e-01 8.753674159664e-01 8.779605790354e-01 8.801720156069e-01 8.820047038541e-01 8.834612499456e-01 8.845488080345e-01 8.852802633748e-01 8.856658321020e-01 8.857262670152e-01 8.854828578937e-01 8.849568907298e-01 8.841768587154e-01 8.831712499994e-01 8.819728568673e-01 8.806119121183e-01 8.791250628034e-01 8.775452962263e-01 8.759056836803e-01 8.742430971770e-01 8.725862650962e-01 8.709693320096e-01 8.694149523738e-01 8.679505735772e-01 8.665967332751e-01 8.653654562413e-01 8.642724289627e-01 8.633214982316e-01 8.625147581869e-01 8.618486880086e-01 8.613147290678e-01 8.609020332225e-01 8.605926451194e-01 8.603711071114e-01 8.602130472391e-01 8.601000671136e-01 8.600099859462e-01 8.599206586657e-01 8.598184467941e-01 8.596831883132e-01 8.595102290045e-01 8.592940608003e-01 8.590340293533e-01 8.587431345443e-01 8.584356475634e-01 8.581388517431e-01 8.578820613894e-01 8.577100866990e-01 8.576665874460e-01 8.578070373359e-01 8.581914722565e-01 8.588771120923e-01 8.599347510613e-01 8.614195968289e-01 8.633972584539e-01 8.659200873662e-01 8.690327015696e-01 8.727766731095e-01 8.771708858125e-01 8.822307438351e-01 8.879482017426e-01 8.943049527580e-01 9.012651657346e-01 9.087736578267e-01 9.167696504382e-01 9.251694447561e-01 9.338858561006e-01 9.428199141908e-01 9.518660510500e-01 9.609195845605e-01 9.698696533662e-01 9.786144736744e-01 9.870493436139e-01 9.950843772141e-01 1.002634730278e+00 1.009627735896e+00 1.016004996493e+00 1.021719270273e+00 1.026740410570e+00 1.031050178803e+00 1.034648027699e+00 1.037543609565e+00 1.039762140368e+00 1.041338753165e+00 1.042317956284e+00 1.042752326277e+00 1.042696202381e+00 1.042210493511e+00 1.041351607621e+00 1.040177097640e+00 1.038735803084e+00 1.037069850564e+00 1.035215854967e+00 1.033194825216e+00 1.031026698632e+00 1.028710848839e+00 1.026247115420e+00 1.023626192872e+00 1.020826402562e+00 1.017838381729e+00 1.014638083572e+00 1.011214957770e+00 1.007561107107e+00 1.003674585457e+00 9.995703364071e-01 9.952683305816e-01 9.908077708628e-01 9.862341774113e-01 9.816101250832e-01 9.770032298773e-01 9.724876827690e-01 9.681458989340e-01 9.640489584238e-01 9.602748778618e-01 9.568785934931e-01 9.539099943546e-01 9.514029566709e-01 9.493623000558e-01 9.477864701408e-01 9.466422787323e-01 9.458911379102e-01 9.454739589771e-01 9.453252039678e-01 9.453823545455e-01 9.455739477278e-01 9.458528114326e-01 9.461760802533e-01 9.465249493123e-01 9.469055385472e-01 9.473408191497e-01 9.478923523051e-01 9.486275612727e-01 9.496494957968e-01 9.510663134129e-01 9.529895323406e-01 9.555415282263e-01 9.588179547294e-01 9.629140341627e-01 9.678867573070e-01 9.737665559168e-01 9.805524441778e-01 9.881967399853e-01 9.966422030831e-01 1.005772905015e+00 1.015471320055e+00 1.025598520555e+00 1.035998888229e+00 1.046538850143e+00 1.057065890833e+00 1.067470989035e+00 1.077643460931e+00 1.087503587900e+00 1.097005634493e+00 1.106102101657e+00 1.114803893639e+00 1.123107323804e+00 1.131042567008e+00 1.138644724295e+00 1.145940733978e+00 1.152982424529e+00 1.159778388679e+00 1.166365345300e+00 1.172737527150e+00 1.178884848582e+00 1.184798681431e+00 1.190417961969e+00 1.195723800303e+00 1.200642358501e+00 1.205126927081e+00 1.209134347672e+00 1.212602081574e+00 1.215525373303e+00 1.217871315826e+00 1.219667192153e+00 1.220943670773e+00 1.221750376743e+00 1.222188941646e+00 1.222335432086e+00 1.222318873345e+00 1.222246231781e+00 1.222223011296e+00 1.222354881536e+00 1.221763179116e+00 1.220035043203e+00 1.218025881720e+00 1.216751406991e+00 1.217018847100e+00 1.219086569053e+00 1.222542612343e+00 1.226505143832e+00 1.229962122441e+00 1.232153227986e+00 1.232882126055e+00 1.232611177231e+00 1.232264555051e+00 1.232878921503e+00 1.235233890000e+00 1.239524275693e+00 1.245291951060e+00 1.251635200254e+00 1.257562634997e+00 1.262351913948e+00 1.265835994993e+00 1.268437441478e+00 1.270957449320e+00 1.274235860807e+00 1.278798762614e+00 1.284588410470e+00 1.290944747212e+00 1.296839081008e+00 1.301204748284e+00 1.303275381672e+00 1.302834367652e+00 1.300238396936e+00 1.296225409443e+00 1.291656943917e+00 1.287234803347e+00 1.283334510090e+00 1.280077195129e+00 1.277668177573e+00 1.276879435646e+00 1.279565281013e+00 1.232163996090e+00 1.115482834467e+00 1.107767242926e+00 1.095310328068e+00 1.084839210223e+00 1.079588725839e+00 1.079318867218e+00 1.081408967921e+00 1.082573892307e+00 1.080072249965e+00 1.072272133557e+00 1.058686851829e+00 1.040155456325e+00 1.019251123030e+00 1.000588260954e+00 9.902409602345e-01 9.934449852031e-01 1.011399267804e+00 1.039154869748e+00 1.066664111201e+00 1.082381271730e+00 1.077456268966e+00 1.049148364993e+00 1.002796534381e+00 9.519894399478e-01 9.151568000796e-01 9.073127288553e-01 9.302709797750e-01 9.708929147151e-01 1.009599054031e+00 1.030234407243e+00 1.025508082652e+00 9.982131685436e-01 9.597886234849e-01 9.259806012348e-01 9.095915173680e-01 9.133982293011e-01 9.291239294925e-01 9.438779118808e-01 9.480039465540e-01 9.396288330968e-01 9.248613907848e-01 9.143110259510e-01 9.168714135622e-01 9.338380029944e-01 9.579714003567e-01 9.779717943575e-01 9.846016088822e-01 9.746686480771e-01 9.521855945924e-01 9.269021735275e-01 9.103968401180e-01 9.107603297230e-01 9.286270334333e-01 9.577491296875e-01 9.891202314461e-01 1.015146587340e+00 1.031473249056e+00 1.036816758613e+00 1.031975743241e+00 1.018993394470e+00 1.001124706030e+00 9.831619393201e-01 9.714078817557e-01 9.720683349433e-01 9.882082670305e-01 1.017118780849e+00 1.050407873706e+00 1.077214657372e+00 1.088405104805e+00 1.080122360414e+00 1.055636247529e+00 1.025126244171e+00 1.002485110006e+00 9.989143381159e-01 1.016346062328e+00 1.046006723111e+00 1.073835947977e+00 1.087782819481e+00 1.082774276589e+00 1.062296710918e+00 1.036893593053e+00 1.019673783201e+00 1.019559115527e+00 1.036146045450e+00 1.060258587670e+00 1.079746386144e+00 1.085709784107e+00 1.075925179274e+00 1.055177830585e+00 1.032786981398e+00 1.018190658477e+00 1.016062453604e+00 1.024094492321e+00 1.034959334345e+00 1.040796618325e+00 1.037090012694e+00 1.024168925182e+00 1.006481138523e+00 9.900600081495e-01 9.794772642963e-01 9.756381624347e-01 9.757327898741e-01 9.751937010741e-01 9.701028382390e-01 9.588819934951e-01 9.425912668573e-01 9.242981224242e-01 9.078174666320e-01 8.964159138307e-01 8.918426854537e-01 8.938444357314e-01 9.003481816967e-01 9.079854486149e-01 9.130591050928e-01 9.125781784038e-01 9.053642878356e-01 8.928250104216e-01 8.789587217513e-01 8.692957523937e-01 8.685418738301e-01 8.781269005935e-01 8.950845627848e-01 9.133886581068e-01 9.267355694909e-01 9.311171981190e-01 9.262232983584e-01 9.151955703210e-01 9.031268012288e-01 8.946045301659e-01 8.916537217606e-01 8.931613078956e-01 8.961367226224e-01 8.978318199453e-01 8.971101182908e-01 8.945375461224e-01 8.911481104029e-01 8.870807551632e-01 8.810208542319e-01 8.710556370444e-01 8.564843867198e-01 8.393011357054e-01 8.243589533442e-01 8.172853653330e-01 8.210541467024e-01 8.333217990092e-01 8.470384468556e-01 8.540121352355e-01 8.490035456709e-01 8.325536321245e-01 8.114030335562e-01 7.961507066073e-01 7.958016340916e-01 8.119334608935e-01 8.373135007364e-01 8.603205284490e-01 8.713929945073e-01
 2.613516924097e-01 2.592967249534e-01 2.572422740561e-01 2.551288199453e-01 2.529362214509e-01 2.506941598316e-01 2.484655579454e-01 2.463103008166e-01 2.442452688635e-01 2.422331662806e-01 2.402066378139e-01 2.381102215393e-01 2.359343089792e-01 2.337203829331e-01 2.315401712408e-01 2.294467120893e-01 2.274404150215e-01 2.254698446596e-01 2.234674430999e-01 2.213932555525e-01 2.192546532153e-01 2.170977875089e-01 2.149810392208e-01 2.129453210510e-01 2.109912940056e-01 2.090731485434e-01 2.071258742251e-01 2.051030299579e-01 2.030099757458e-01 2.009036112196e-01 1.988587302104e-01 1.969175659579e-01 1.950635287877e-01 1.932289195404e-01 1.913421125409e-01 1.893724145693e-01 1.873511094752e-01 1.853485826922e-01 1.834302607224e-01 1.816188805620e-01 1.798800508671e-01 1.781439249198e-01 1.763493228275e-01 1.744800343856e-01 1.725766562800e-01 1.707129220011e-01 1.689500045419e-01 1.672995751869e-01 1.657155912491e-01 1.641204187358e-01 1.624536680157e-01 1.607125287454e-01 1.589564442599e-01 1.572716211733e-01 1.557169372040e-01 1.542826005726e-01 1.528943122640e-01 1.514617951457e-01 1.499394245954e-01 1.483628806764e-01 1.468225077930e-01 1.454033026600e-01 1.441254050064e-01 1.429357902891e-01 1.417480903195e-01 1.405022951844e-01 1.392014998027e-01 1.379027890159e-01 1.366752672665e-01 1.355595799116e-01 1.345517799783e-01 1.336164289018e-01 1.327009936590e-01 1.317634988645e-01 1.307883650090e-01 1.298035719370e-01 1.288728908038e-01 1.280673004087e-01 1.274138129725e-01 1.268701515584e-01 1.263401691353e-01 1.257372179671e-01 1.250550185802e-01 1.243802311858e-01 1.238402344713e-01 1.235075154148e-01 1.233425027592e-01 1.232184971664e-01 1.230119470204e-01 1.226952694572e-01 1.223591162953e-01 1.221455279430e-01 1.221439769546e-01 1.223293146835e-01 1.225824001677e-01 1.227793667646e-01 1.228778332953e-01 1.229403290261e-01 1.230857010184e-01 1.234019491031e-01 1.238915806119e-01 1.244766352098e-01 1.250609925128e-01 1.255882038954e-01 1.260740735277e-01 1.265858043252e-01 1.271956854301e-01 1.279385869967e-01 1.287978470569e-01 1.297190216746e-01 1.306410557256e-01 1.315296487706e-01 1.323911614754e-01 1.332725489271e-01 1.342316765703e-01 1.353063823166e-01 1.364880946146e-01 1.377268135796e-01 1.389569255633e-01 1.401382727723e-01 1.412826289945e-01 1.424464730272e-01 1.436945743152e-01 1.450589539150e-01 1.465177955459e-01 1.480078995423e-01 1.494653830502e-01 1.508666009599e-01 1.522401771994e-01 1.536484740929e-01 1.551441626143e-01 1.567377968329e-01 1.583957909865e-01 1.600583933958e-01 1.616830678270e-01 1.632650780312e-01 1.648391013761e-01 1.664535071594e-01 1.681382012377e-01 1.698906623498e-01 1.716765948301e-01 1.734530186700e-01 1.751951730175e-01 1.769097882838e-01 1.786280232928e-01 1.803844438070e-01 1.821955379767e-01 1.840493600947e-01 1.859150182931e-01 1.877606147220e-01 1.895749555663e-01 1.913691098451e-01 1.931702373962e-01 1.950053207408e-01 1.968852947071e-01 1.988007687395e-01 2.007272905552e-01 2.026364685369e-01 2.045115972248e-01 2.063556899494e-01 2.081927516436e-01 2.100570605085e-01 2.119726081743e-01 2.139367647201e-01 2.159191541360e-01 2.178787850752e-01 2.197899143523e-01 2.216582628837e-01 2.235215849352e-01 2.254197586588e-01 2.273739008612e-01 2.293721684247e-01 2.313800750365e-01 2.333629723611e-01 2.353062034911e-01 2.372210192878e-01 2.391346084423e-01 2.410738519648e-01 2.430524757112e-01 2.450660744693e-01 2.470945104150e-01 2.491097490299e-01 2.510931698368e-01 2.530403223137e-01 2.549711620257e-01 2.569167514911e-01 2.589046836084e-01 2.609327964252e-01 2.629728535417e-01 2.649834657247e-01 2.669379314511e-01 2.688463480418e-01 2.707496578085e-01 2.726913194738e-01 2.746855189133e-01 2.767040059041e-01 2.786966239997e-01 2.806271436903e-01 2.825001558418e-01 2.843606502047e-01 2.862582923501e-01 2.882114309899e-01 2.901914348506e-01 2.921481930720e-01 2.940463627845e-01 2.958937476439e-01 2.977335508683e-01 2.996106592763e-01 3.015386187139e-01 3.034911550412e-01 3.054225158732e-01 3.073040900624e-01 3.091437046072e-01 3.109808907459e-01 3.128542085001e-01 3.147749752437e-01 3.167169623015e-01 3.186365875954e-01 3.205077551636e-01 3.223415895605e-01 3.241808725848e-01 3.260633406517e-01 3.279934677198e-01 3.299359857081e-01 3.318456497906e-01 3.337034776186e-01 3.355351821519e-01 3.373853115731e-01 3.392823748942e-01 3.412088359375e-01 3.431188321106e-01 3.449770564432e-01 3.467876808069e-01 3.485888780812e-01 3.504176763975e-01 3.522750591356e-01 3.541243679996e-01 3.559278528631e-01 3.576769841804e-01 3.594015856592e-01 3.611405552291e-01 3.629046993954e-01 3.646715929351e-01 3.664033923508e-01 3.680875630039e-01 3.697470619785e-01 3.714160059327e-01 3.731139919334e-01 3.748253268552e-01 3.765162285890e-01 3.781722529131e-01 3.798068675593e-01 3.814494444704e-01 3.831177972165e-01 3.847993135775e-01 3.864660833500e-01 3.881032320984e-01 3.897192443288e-01 3.913388813700e-01 3.929730403774e-01 3.946098427234e-01 3.962238462053e-01 3.978027573758e-01 3.993591131971e-01 4.009138857355e-01 4.024771559942e-01 4.040341938014e-01 4.055643582621e-01 4.070615021974e-01 4.085432221597e-01 4.100298849044e-01 4.115254446285e-01 4.130148989188e-01 4.144796240897e-01 4.159222598775e-01 4.173611091620e-01 4.188125624766e-01 4.202720226323e-01 4.217175227682e-01 4.231346576589e-01 4.245309887635e-01 4.259251209522e-01 4.273262805862e-01 4.287218196210e-01 4.300919819816e-01 4.314297128865e-01 4.327497786825e-01 4.340680173791e-01 4.353861384897e-01 4.366916329782e-01 4.379725785769e-01 4.392349199772e-01 4.404928490399e-01 4.417536287554e-01 4.430101046566e-01 4.442489417474e-01 4.454680785567e-01 4.466776094357e-01 4.478852750724e-01 4.490886199467e-01 4.502752564780e-01 4.514388877519e-01 4.525840048588e-01 4.537208305254e-01 4.548508695794e-01 4.559689955567e-01 4.570691059981e-01 4.581537758526e-01 4.592293233863e-01 4.602964814632e-01 4.613518392354e-01 4.623915414396e-01 4.634185395987e-01 4.644368477043e-01 4.654457849411e-01 4.664397528326e-01 4.674135337264e-01 4.683699723091e-01 4.693154834408e-01 4.702536701991e-01 4.711791970465e-01 4.720882226882e-01 4.729788286232e-01 4.738565994852e-01 4.747245794303e-01 4.755838197720e-01 4.764302194428e-01 4.772614058963e-01 4.780778606008e-01 4.788801942520e-01 4.796690885719e-01 4.804437654413e-01 4.812060114658e-01 4.819568911228e-01 4.826946760100e-01 4.834166970603e-01 4.841219010319e-01 4.848144531833e-01 4.854967454864e-01 4.861690749750e-01 4.868265664961e-01 4.874662799508e-01 4.880892226169e-01 4.886987656513e-01 4.892956509423e-01 4.898792908252e-01 4.904479604408e-01 4.910001778044e-01 4.915382251722e-01 4.920619169032e-01 4.925712293430e-01 4.930659211534e-01 4.935469813129e-01 4.940135806482e-01 4.944652178652e-01 4.949024932070e-01 4.953237666099e-01 4.957310167916e-01 4.961244149832e-01 4.965016399189e-01 4.968650281567e-01 4.972133370292e-01 4.975476256292e-01 4.978674364941e-01 4.981723286340e-01 4.984612110527e-01 4.987352380631e-01 4.989945369062e-01 4.992392958195e-01 4.994685327469e-01 4.996828570539e-01 4.998828124646e-01 5.000668137380e-01 5.002363636896e-01 5.003901545746e-01 5.005291653323e-01 5.006536773209e-01 5.007625541247e-01 5.008562351812e-01 5.009350142398e-01 5.009969059524e-01 5.010452304318e-01 5.010777353011e-01 5.010953666171e-01 5.010978324920e-01 5.010839727185e-01 5.010555350353e-01 5.010119217534e-01 5.009532963644e-01 5.008792470869e-01 5.007899492846e-01 5.006855582944e-01 5.005653917226e-01 5.004295605531e-01 5.002793752836e-01 5.001132320766e-01 4.999323118523e-01 4.997360557591e-01 4.995242400932e-01 4.992974594179e-01 4.990550642504e-01 4.987972560760e-01 4.985244769825e-01 4.982365021972e-01 4.979332422044e-01 4.976140816501e-01 4.972804643188e-01 4.969312270519e-01 4.965670942324e-01 4.961873041581e-01 4.957925219303e-01 4.953826114829e-01 4.949568753309e-01 4.945166148656e-01 4.940613436118e-01 4.935901351732e-01 4.931044039537e-01 4.926029716725e-01 4.920871001529e-01 4.915561822297e-01 4.910095627591e-01 4.904485253538e-01 4.898722912157e-01 4.892808500770e-01 4.886747310259e-01 4.880535793503e-01 4.874170187638e-01 4.867658152786e-01 4.861001908758e-01 4.854193984761e-01 4.847241090318e-01 4.840140074105e-01 4.832885832953e-01 4.825488999151e-01 4.817946765518e-01 4.810263008730e-01 4.802426441901e-01 4.794450959525e-01 4.786325602139e-01 4.778061331015e-01 4.769652790165e-01 4.761096550392e-01 4.752402018142e-01 4.743559595267e-01 4.734577696553e-01 4.725455709349e-01 4.716191348424e-01 4.706785930253e-01 4.697244785271e-01 4.687547148267e-01 4.677719392181e-01 4.667759234638e-01 4.657653976811e-01 4.647421764629e-01 4.637042326547e-01 4.626530670116e-01 4.615878944986e-01 4.605098029569e-01 4.594183282850e-01 4.583135916482e-01 4.571954446968e-01 4.560645676938e-01 4.549199918753e-01 4.537623448074e-01 4.525916388610e-01 4.514088233581e-01 4.502119301669e-01 4.490025589506e-01 4.477809112240e-01 4.465469041036e-01 4.453004978086e-01 4.440408446839e-01 4.427681875001e-01 4.414837301281e-01 4.401874644735e-01 4.388798785614e-01 4.375603874579e-01 4.362285047751e-01 4.348840563879e-01 4.335277733611e-01 4.321605859946e-01 4.307831830541e-01 4.293941526504e-01 4.279935119272e-01 4.265815009996e-01 4.251585855796e-01 4.237249628001e-01 4.222812258574e-01 4.208272065431e-01 4.193616736198e-01 4.178853495723e-01 4.163978064301e-01 4.149012841257e-01 4.133947571697e-01 4.118775618812e-01 4.103503652987e-01 4.088133727493e-01 4.072666881602e-01 4.057117108552e-01 4.041476385032e-01 4.025749051348e-01 4.009921200019e-01 3.994005982702e-01 3.978008935159e-01 3.961936715884e-01 3.945784703237e-01 3.929557564925e-01 3.913237245875e-01 3.896836245409e-01 3.880370284466e-01 3.863835569633e-01 3.847229150418e-01 3.830561807129e-01 3.813803554021e-01 3.796984890401e-01 3.780104826084e-01 3.763166968604e-01 3.746180762723e-01 3.729126072275e-01 3.712027638844e-01 3.694870938324e-01 3.677660701608e-01 3.660411168642e-01 3.643112932698e-01 3.625770049173e-01 3.608394462835e-01 3.590986702222e-01 3.573550567209e-01 3.556094480394e-01 3.538598283780e-01 3.521069962353e-01 3.503529082613e-01 3.485963703352e-01 3.468404790417e-01 3.450832468861e-01 3.433257245687e-01 3.415684713090e-01 3.398090233611e-01 3.380506977215e-01 3.362925688606e-01 3.345352689413e-01 3.327811861202e-01 3.310292524033e-01 3.292805879604e-01 3.275347690684e-01 3.257908461286e-01 3.240507861202e-01 3.223145213259e-01 3.205835103771e-01 3.188590930007e-01 3.171409800546e-01 3.154291842538e-01 3.137235588381e-01 3.120245417866e-01 3.103334286342e-01 3.086512593627e-01 3.069779668815e-01 3.053154059041e-01 3.036624871001e-01 3.020208487192e-01 3.003905936822e-01 2.987732855148e-01 2.971693372517e-01 2.955784447877e-01 2.940020485940e-01 2.924405330526e-01 2.908942875475e-01 2.893656828611e-01 2.878555001293e-01 2.863639369831e-01 2.848914018737e-01 2.834375847183e-01 2.820033907703e-01 2.805906217949e-01 2.792017513090e-01 2.778366664768e-01 2.764971329490e-01 2.751832013616e-01 2.738927011498e-01 2.726288813196e-01 2.713931390528e-01 2.701879735031e-01 2.690133970527e-01 2.678691400652e-01 2.667565314677e-01 2.656744383110e-01 2.646259015603e-01 2.636122272537e-01 2.626347255599e-01 2.616946687590e-01 2.607907249278e-01 2.599256838424e-01 2.590973249065e-01 2.583096484033e-01 2.575641487714e-01 2.568603320018e-01 2.562001161967e-01 2.555830795682e-01 2.550108824743e-01 2.544830063178e-01 2.540010773867e-01 2.535658428554e-01 2.531793971494e-01 2.528420252688e-01 2.525543255540e-01 2.523164984111e-01 2.521276212864e-01 2.519898569918e-01 2.519033165001e-01 2.518704087525e-01 2.518921595097e-01 2.519671932089e-01 2.520949789501e-01 2.522744977775e-01 2.525071826760e-01 2.527958753220e-01 2.531402421940e-01 2.535406370329e-01 2.539957465774e-01 2.545045178544e-01 2.550667707411e-01 2.556844823208e-01 2.563592169637e-01 2.570892037104e-01 2.578746928868e-01 2.587142821440e-01 2.596067857001e-01 2.605542901820e-01 2.615562391678e-01 2.626124254058e-01 2.637216513675e-01 2.648827203925e-01 2.660957500499e-01 2.673607470037e-01 2.686764950305e-01 2.700442198382e-01 2.714599976640e-01 2.729242606368e-01 2.744366141690e-01 2.759958566747e-01 2.776027718828e-01 2.792554645184e-01 2.809536510315e-01 2.826945061873e-01 2.844776696132e-01 2.863034694548e-01 2.881701402096e-01 2.900779062884e-01 2.920244615913e-01 2.940091313048e-01 2.960307632292e-01 2.980871957967e-01 3.001791797169e-01 3.023058353833e-01 3.044653315144e-01 3.066577526283e-01 3.088793681440e-01 3.111311429594e-01 3.134117743692e-01 3.157199383852e-01 3.180555161587e-01 3.204154248404e-01 3.227995232557e-01 3.252068704737e-01 3.276360850989e-01 3.300864874387e-01 3.325575753871e-01 3.350462160767e-01 3.375522542849e-01 3.400740304357e-01 3.426117064668e-01 3.451631559340e-01 3.477282036074e-01 3.503048943510e-01 3.528921097265e-01 3.554891073769e-01 3.580926447966e-01 3.607052356073e-01 3.633232158529e-01 3.659473240687e-01 3.685748255133e-01 3.712042643228e-01 3.738350821486e-01 3.764673902658e-01 3.790980088219e-01 3.817286952700e-01 3.843554543441e-01 3.869790070191e-01 3.895961553152e-01 3.922080264230e-01 3.948131475204e-01 3.974103905443e-01 3.999983342236e-01 4.025755379223e-01 4.051411579221e-01 4.076942407692e-01 4.102331601306e-01 4.127589760641e-01 4.152684387167e-01 4.177603745507e-01 4.202346463737e-01 4.226889125176e-01 4.251244439635e-01 4.275380397906e-01 4.299290864136e-01 4.322978168377e-01 4.346404074437e-01 4.369601451767e-01 4.392512411038e-01 4.415160974275e-01 4.437524058816e-01 4.459581490708e-01 4.481344206485e-01 4.502778961593e-01 4.523899391642e-01 4.544680016963e-01 4.565113146311e-01 4.585198250352e-01 4.604896358572e-01 4.624238039874e-01 4.643175388144e-01 4.661728467211e-01 4.679879862300e-01 4.697600370501e-01 4.714916111099e-01 4.731782256730e-01 4.748216829263e-01 4.764191693768e-01 4.779699978513e-01 4.794746516022e-01 4.809306274916e-01 4.823383806777e-01 4.836958348488e-01 4.850016326279e-01 4.862581585608e-01 4.874600064423e-01 4.886100688239e-01 4.897059342981e-01 4.907464737502e-01 4.917324799657e-01 4.926606267293e-01 4.935335202548e-01 4.943477546312e-01 4.951034308851e-01 4.958016020128e-01 4.964371749268e-01 4.970144683666e-01 4.975295337937e-01 4.979830631463e-01 4.983752780111e-01 4.987021164438e-01 4.989689092160e-01 4.991685244974e-01 4.993055258395e-01 4.993780025093e-01 4.993837773132e-01 4.993268462213e-01 4.991998661593e-01 4.990109847539e-01 4.987528697066e-01 4.984281794239e-01 4.980389440782e-01 4.975782608924e-01 4.970550119393e-01 4.964596498159e-01 4.957996719517e-01 4.950718623371e-01 4.942744547989e-01 4.934142173968e-01 4.924807028874e-01 4.914854447926e-01 4.904208636469e-01 4.892892664661e-01 4.880945471080e-01 4.868298639750e-01 4.855055196106e-01 4.841106422212e-01 4.826544676775e-01 4.811350894592e-01 4.795493587736e-01 4.779072165208e-01 4.761970011886e-01 4.744331138950e-01 4.726053674051e-01 4.707201679004e-01 4.687815151510e-01 4.667806159644e-01 4.647327399343e-01 4.626259865331e-01 4.604712183562e-01 4.582662864126e-01 4.560095429515e-01 4.537136929229e-01 4.513644184601e-01 4.489808511760e-01 4.465527000536e-01 4.440862217397e-01 4.415877002189e-01 4.390492404559e-01 4.364882839456e-01 4.338923661345e-01 4.312761551768e-01 4.286370317601e-01 4.259764727382e-01 4.233055135004e-01 4.206158383530e-01 4.179241372984e-01 4.152222193664e-01 4.125206312762e-01 4.098244840924e-01 4.071287017718e-01 4.044508454908e-01 4.017818505479e-01 3.991370557138e-01 3.965149085194e-01 3.939201573553e-01 3.913649104871e-01 3.888411204476e-01 3.863686520807e-01 3.839409519336e-01 3.815688046895e-01 3.792596585540e-01 3.770104913183e-01 3.748384658117e-01 3.727378459827e-01 3.707217758347e-01 3.687937348268e-01 3.669557748280e-01 3.652213313494e-01 3.635853030059e-01 3.620639934808e-01 3.606546239388e-01 3.593651083220e-01 3.582037257759e-01 3.571670199895e-01 3.562706291244e-01 3.555081946717e-01 3.548907165704e-01 3.544192004544e-01 3.540954634897e-01 3.539281541638e-01 3.539106996100e-01 3.540560469242e-01 3.543577553809e-01 3.548199523887e-01 3.554465614553e-01 3.562316011137e-01 3.571831513492e-01 3.582929698921e-01 3.595661560980e-01 3.609991356472e-01 3.625876152161e-01 3.643360880935e-01 3.662337745020e-01 3.682849956214e-01 3.704802912846e-01 3.728199714887e-01 3.752988006624e-01 3.779100214525e-01 3.806528780292e-01 3.835197743257e-01 3.865055905899e-01 3.896069935027e-01 3.928151097026e-01 3.961273178939e-01 3.995354153326e-01 4.030335587582e-01 4.066173404022e-01 4.102767535621e-01 4.140099917071e-01 4.178067981896e-01 4.216610261901e-01 4.255697569852e-01 4.295202354853e-01 4.335128914555e-01 4.375354322566e-01 4.415841659792e-01 4.456535132493e-01 4.497326547745e-01 4.538226696538e-01 4.579079002717e-01 4.619906071825e-01 4.660597859033e-01 4.701079161025e-01 4.741359561944e-01 4.781275220784e-01 4.820876579893e-01 4.860014258427e-01 4.898669648215e-01 4.936808571924e-01 4.974307621995e-01 5.011198494352e-01 5.047345754976e-01 5.082749243826e-01 5.117351425258e-01 5.151062389593e-01 5.183901912471e-01 5.215738539634e-01 5.246589587823e-01 5.276375445013e-01 5.305037496308e-01 5.332584500594e-01 5.358894470195e-01 5.384002489191e-01 5.407808323911e-01 5.430288139846e-01 5.451437300636e-01 5.471150878156e-01 5.489467632941e-01 5.506289798678e-01 5.521607391384e-01 5.535404631479e-01 5.547606814257e-01 5.558236377550e-01 5.567220064045e-01 5.574550881622e-01 5.580204464808e-01 5.584131013866e-01 5.586340352789e-01 5.586784805968e-01 5.585458349293e-01 5.582346300498e-01 5.577408951792e-01 5.570664564336e-01 5.562058537115e-01 5.551630669580e-01 5.539342106999e-01 5.525178432873e-01 5.509163023208e-01 5.491254973338e-01 5.471485672425e-01 5.449845471001e-01 5.426329657538e-01 5.400970075072e-01 5.373730239230e-01 5.344658857270e-01 5.313769881850e-01 5.281043497395e-01 5.246548783802e-01 5.210271327126e-01 5.172248244113e-01 5.132529510391e-01 5.091109489704e-01 5.048066190873e-01 5.003401700399e-01 4.957178880314e-01 4.909452498167e-01 4.860247942330e-01 4.809656976964e-01 4.757712582671e-01 4.704487435773e-01 4.650072179456e-01 4.594503378255e-01 4.537911590234e-01 4.480346714281e-01 4.421927687132e-01 4.362756550064e-01 4.302928620691e-01 4.242572048771e-01 4.181795345761e-01 4.120750790698e-01 4.059576072287e-01 3.998394395898e-01 3.937404310094e-01 3.876736558465e-01 3.816580496291e-01 3.757134175423e-01 3.698565830112e-01 3.641116551612e-01 3.584979446923e-01 3.530366940504e-01 3.477549213846e-01 3.426717987679e-01 3.378163045202e-01 3.332100278517e-01 3.288782992429e-01 3.248492340196e-01 3.211422248691e-01 3.177877947317e-01 3.148025806059e-01 3.122141786807e-01 3.100396182962e-01 3.082958674459e-01 3.070044875608e-01 3.061707165767e-01 3.058129696695e-01 3.059297948949e-01 3.065308029571e-01 3.076143795678e-01 3.091741780952e-01 3.112084223569e-01 3.137001687708e-01 3.166446220901e-01 3.200191670258e-01 3.238093750091e-01 3.279953947081e-01 3.325513778870e-01 3.374635469667e-01 3.426969405523e-01 3.482375900509e-01 3.540537405212e-01 3.601235327176e-01 3.664263062550e-01 3.729286149636e-01 3.796173300854e-01 3.864611487689e-01 3.934418643090e-01 4.005381462462e-01 4.077251232685e-01 4.149865322069e-01 4.223019241857e-01 4.296518791352e-01 4.370207956150e-01 4.443904175708e-01 4.517445928805e-01 4.590706284609e-01 4.663506334481e-01 4.735733862076e-01 4.807279739098e-01 4.877975196791e-01 4.947754651469e-01 5.016481458063e-01 5.084067652366e-01 5.150419201865e-01 5.215450679343e-01 5.279093450559e-01 5.341247917448e-01 5.401872939978e-01 5.460895719696e-01 5.518266017051e-01 5.573930884323e-01 5.627851968475e-01 5.680007697125e-01 5.730330955668e-01 5.778823080360e-01 5.825474582333e-01 5.870233262976e-01 5.913125089648e-01 5.954145058801e-01 5.993267797559e-01 6.030546856685e-01 6.065957011590e-01 6.099511292216e-01 6.131294206801e-01 6.161246278042e-01 6.189497380503e-01 6.216014692613e-01 6.240849467061e-01 6.264107354573e-01 6.285757607472e-01 6.305936478615e-01 6.324645853831e-01 6.341982982481e-01 6.358019772413e-01 6.372798711291e-01 6.386441994717e-01 6.398985120508e-01 6.410555870890e-01 6.421206222483e-01 6.431035466822e-01 6.440152793600e-01 6.448616592971e-01 6.456579892189e-01 6.464083854203e-01 6.471268544785e-01 6.478206777479e-01 6.485026846458e-01 6.491819403933e-01 6.498691100152e-01 6.505786366800e-01 6.513132047481e-01 6.520910605262e-01 6.529203865008e-01 6.538091855559e-01 6.547752211888e-01 6.558219010867e-01 6.569645580243e-01 6.582118779049e-01 6.595741589296e-01 6.610631263381e-01 6.626870328265e-01 6.644570346972e-01 6.663820504062e-01 6.684710080583e-01 6.707341972172e-01 6.731771698439e-01 6.758093228743e-01 6.786390993776e-01 6.816679762813e-01 6.849077788185e-01 6.883602697522e-01 6.920273941182e-01 6.959167545487e-01 7.000230012710e-01 7.043523030861e-01 7.089007001701e-01 7.136655279809e-01 7.186466097142e-01 7.238309918121e-01 7.292197396882e-01 7.347989054320e-01 7.405594621703e-01 7.464903143795e-01 7.525749871010e-01 7.588027135438e-01 7.651484836062e-01 7.716032211361e-01 7.781398297306e-01 7.847370105368e-01 7.913771810007e-01 7.980287694968e-01 8.046736541782e-01 8.112807866107e-01 8.178256023248e-01 8.242821787901e-01 8.306203105749e-01 8.368167332232e-01 8.428402242522e-01 8.486680651908e-01 8.542741730294e-01 8.596310090637e-01 8.647194593227e-01 8.695160967369e-01 8.739998555228e-01 8.781558806509e-01 8.819670765054e-01 8.854222677111e-01 8.885110968772e-01 8.912270406502e-01 8.935670047228e-01 8.955306490011e-01 8.971241634437e-01 8.983507876741e-01 8.992240213482e-01 8.997596575789e-01 8.999722705843e-01 8.998851800753e-01 8.995223448262e-01 8.989117559107e-01 8.980813532781e-01 8.970638938933e-01 8.958924561564e-01 8.946002087178e-01 8.932229385920e-01 8.917934571915e-01 8.903470465058e-01 8.889120848727e-01 8.875207267937e-01 8.861989573352e-01 8.849662646036e-01 8.838459370252e-01 8.828480170663e-01 8.819839259557e-01 8.812566215360e-01 8.806652285862e-01 8.802057060698e-01 8.798645995530e-01 8.796311495537e-01 8.794841041087e-01 8.794065024933e-01 8.793747588801e-01 8.793665817437e-01 8.793627097634e-01 8.793377618087e-01 8.792798125593e-01 8.791743022419e-01 8.790100342515e-01 8.787897836039e-01 8.785146041688e-01 8.781992157866e-01 8.778625768088e-01 8.775339001507e-01 8.772498389286e-01 8.770535064220e-01 8.769998050199e-01 8.771393083559e-01 8.775418880140e-01 8.782648431338e-01 8.793774227754e-01 8.809429965390e-01 8.830171091404e-01 8.856599700577e-01 8.889088824253e-01 8.928024769674e-01 8.973573171291e-01 9.025806724356e-01 9.084624523714e-01 9.149727238228e-01 9.220754450884e-01 9.297064119244e-01 9.377979261537e-01 9.462643176221e-01 9.550111033749e-01 9.639387487114e-01 9.729384745776e-01 9.819043462353e-01 9.907270626490e-01 9.993038925275e-01 1.007538036566e+00 1.015338529024e+00 1.022630258725e+00 1.029343114066e+00 1.035427377764e+00 1.040841043039e+00 1.045563785126e+00 1.049583102681e+00 1.052905017731e+00 1.055547439430e+00 1.057538588805e+00 1.058920094497e+00 1.059735724748e+00 1.060041794600e+00 1.059891163896e+00 1.059341247152e+00 1.058445872935e+00 1.057251992271e+00 1.055804524359e+00 1.054135026958e+00 1.052271561513e+00 1.050224799610e+00 1.048002074468e+00 1.045601966394e+00 1.043006741799e+00 1.040207989765e+00 1.037180359381e+00 1.033908340351e+00 1.030375692142e+00 1.026568184286e+00 1.022489894718e+00 1.018143172600e+00 1.013553398267e+00 1.008752008667e+00 1.003786961565e+00 9.987177767976e-01 9.936113324617e-01 9.885510133840e-01 9.836104953265e-01 9.788795703980e-01 9.744312078348e-01 9.703356315126e-01 9.666554596881e-01 9.634231896497e-01 9.606715819169e-01 9.583972638141e-01 9.565905444603e-01 9.552194249403e-01 9.542362104790e-01 9.535932273651e-01 9.532228992563e-01 9.530780880088e-01 9.531083603606e-01 9.532781830985e-01 9.535758616811e-01 9.540003942653e-01 9.545897136378e-01 9.553885184234e-01 9.564741769668e-01 9.579410182053e-01 9.598834527750e-01 9.624214802406e-01 9.656471846611e-01 9.696634296494e-01 9.745411901260e-01 9.803244131637e-01 9.870356300692e-01 9.946446661159e-01 1.003114423852e+00 1.012346664536e+00 1.022232461447e+00 1.032644230806e+00 1.043419602635e+00 1.054424255498e+00 1.065491691512e+00 1.076493134791e+00 1.087304379695e+00 1.097815923649e+00 1.107965561596e+00 1.117678512991e+00 1.126945592225e+00 1.135749460899e+00 1.144098835056e+00 1.152025995491e+00 1.159546271003e+00 1.166712737736e+00 1.173538688498e+00 1.180058968714e+00 1.186285032606e+00 1.192207044541e+00 1.197834096114e+00 1.203112878640e+00 1.208030004650e+00 1.212527604762e+00 1.216554794076e+00 1.220079725933e+00 1.223036059293e+00 1.225416648127e+00 1.227189249608e+00 1.228366616936e+00 1.228984225760e+00 1.229077386801e+00 1.228748946799e+00 1.228076036228e+00 1.227187683726e+00 1.226210661952e+00 1.225261258873e+00 1.224474277177e+00 1.223181136151e+00 1.220778788404e+00 1.218144934207e+00 1.216315363717e+00 1.216115547391e+00 1.217819402804e+00 1.221026572268e+00 1.224849635397e+00 1.228270238428e+00 1.230527636117e+00 1.231419043300e+00 1.231405833205e+00 1.231419847839e+00 1.232499492761e+00 1.235416858622e+00 1.240361493117e+00 1.246860603125e+00 1.253989740953e+00 1.260741075356e+00 1.266382445068e+00 1.270728758730e+00 1.274193185720e+00 1.277562587427e+00 1.281657204135e+00 1.286979027203e+00 1.293451754023e+00 1.300396358545e+00 1.306768658585e+00 1.311499512333e+00 1.313820971243e+00 1.313511238723e+00 1.310921729320e+00 1.306775695087e+00 1.301896119668e+00 1.296927592554e+00 1.292138335111e+00 1.287443117453e+00 1.282660930787e+00 1.278075930348e+00 1.269419116625e+00 1.154229760518e+00 1.120535548511e+00 1.102681848046e+00 1.087036884319e+00 1.079527702697e+00 1.081389915411e+00 1.089011925752e+00 1.096308658691e+00 1.097738140462e+00 1.090172490054e+00 1.073477394046e+00 1.050055569885e+00 1.024117903207e+00 1.000918724437e+00 9.859075410077e-01 9.834878298563e-01 9.951887918147e-01 1.018240872341e+00 1.045526956739e+00 1.067462761815e+00 1.074919599516e+00 1.062193106820e+00 1.029413417622e+00 9.837829825084e-01 9.389881947379e-01 9.110572560082e-01 9.105015530686e-01 9.352573119737e-01 9.716713478259e-01 1.002667406056e+00 1.015602279417e+00 1.006317907866e+00 9.796609770646e-01 9.473964163527e-01 9.231927974525e-01 9.156284514918e-01 9.232897857704e-01 9.363495646124e-01 9.434473645092e-01 9.382182462281e-01 9.224914521279e-01 9.054623682367e-01 8.990173521045e-01 9.104535989354e-01 9.371234110705e-01 9.678058529547e-01 9.890750493537e-01 9.916715748041e-01 9.739193452411e-01 9.424075041048e-01 9.100814054823e-01 8.914172246598e-01 8.955297411726e-01 9.212604085662e-01 9.588386092126e-01 9.960208966418e-01 1.023427655212e+00 1.036539877534e+00 1.035320073688e+00 1.022831157760e+00 1.003776795344e+00 9.836237257053e-01 9.680600147031e-01 9.624156098471e-01 9.702386152674e-01 9.914286483564e-01 1.021252337605e+00 1.051310092933e+00 1.072366853436e+00 1.077557751362e+00 1.065083178414e+00 1.039512383243e+00 1.011168857088e+00 9.926926515655e-01 9.929665777705e-01 1.011786256996e+00 1.039726925013e+00 1.063665143194e+00 1.073243572344e+00 1.065019671281e+00 1.043549469415e+00 1.019550489289e+00 1.005223535237e+00 1.007801266451e+00 1.025350608885e+00 1.048220976936e+00 1.064918584583e+00 1.067771845965e+00 1.055816649392e+00 1.034724809060e+00 1.014040007578e+00 1.002606765391e+00 1.003883586393e+00 1.014360207607e+00 1.026122965588e+00 1.031454535835e+00 1.026455156855e+00 1.012217749760e+00 9.938615876442e-01 9.778081466880e-01 9.686133911090e-01 9.667790248222e-01 9.688996784809e-01 9.698588190075e-01 9.653876234664e-01 9.538021415138e-01 9.363075024382e-01 9.163391010519e-01 8.982277619995e-01 8.857176416665e-01 8.807732418399e-01 8.829497266350e-01 8.896636714825e-01 8.969786423855e-01 9.008683194223e-01 8.984123764975e-01 8.888851298389e-01 8.743607730302e-01 8.594342924384e-01 8.498495528209e-01 8.499482429372e-01 8.603595289258e-01 8.773590345246e-01 8.946730520633e-01 9.063767835257e-01 9.092548930148e-01 9.038416987379e-01 8.937834923568e-01 8.840352895605e-01 8.783546733689e-01 8.776164776723e-01 8.798699580400e-01 8.820713596530e-01 8.822113672386e-01 8.803055094643e-01 8.779140118783e-01 8.763958057082e-01 8.753421384573e-01 8.722814208641e-01 8.641129559587e-01 8.494642104608e-01 8.304639214112e-01 8.128995902042e-01 8.037683068477e-01 8.071342694013e-01 8.208022747340e-01 8.369194124742e-01 8.461298712157e-01 8.422523213224e-01 8.254004335953e-01 8.025044924829e-01 7.849543140196e-01 7.828475741738e-01 7.985203423547e-01 8.247028006943e-01 8.491745167992e-01 8.618677258000e-01
 2.851402139158e-01 2.830867375918e-01 2.810339045322e-01 2.789180375246e-01 2.767161469810e-01 2.744594182013e-01 2.722150370351e-01 2.700469052269e-01 2.679724832664e-01 2.659539268198e-01 2.639202424633e-01 2.618125942432e-01 2.596181610137e-01 2.573803447540e-01 2.551743528432e-01 2.530574713177e-01 2.510323872690e-01 2.490464945319e-01 2.470268179475e-01 2.449295585190e-01 2.427596248364e-01 2.405659448202e-01 2.384106353860e-01 2.363397238338e-01 2.343541321759e-01 2.324066812695e-01 2.304275106510e-01 2.283664665614e-01 2.262267649456e-01 2.240666552170e-01 2.219652984384e-01 2.199700685453e-01 2.180671259934e-01 2.161859984383e-01 2.142492445406e-01 2.122204545765e-01 2.101292859776e-01 2.080487098255e-01 2.060515878718e-01 2.041647174388e-01 2.023549512225e-01 2.005482642013e-01 1.986767233998e-01 1.967199967986e-01 1.947183418658e-01 1.927481525873e-01 1.908762762242e-01 1.891184125667e-01 1.874305979628e-01 1.857319149594e-01 1.839558233421e-01 1.820928373933e-01 1.801989888968e-01 1.783644412738e-01 1.766561527896e-01 1.750731627226e-01 1.735433569872e-01 1.719686509663e-01 1.702926347555e-01 1.685416770956e-01 1.668073870151e-01 1.651837321170e-01 1.637038802714e-01 1.623191224756e-01 1.609397736334e-01 1.594936974446e-01 1.579756360191e-01 1.564385845716e-01 1.549562706704e-01 1.535770175532e-01 1.523049304135e-01 1.511068802087e-01 1.499290939596e-01 1.487236424155e-01 1.474665290645e-01 1.461777714248e-01 1.449207224505e-01 1.437715619862e-01 1.427718056282e-01 1.418912569761e-01 1.410364401021e-01 1.401070106754e-01 1.390761266526e-01 1.380172096092e-01 1.370611040947e-01 1.363034014538e-01 1.357297235511e-01 1.352226930319e-01 1.346446902943e-01 1.339399768174e-01 1.331775954061e-01 1.324988439675e-01 1.320184052483e-01 1.317406906724e-01 1.315614905984e-01 1.313477690575e-01 1.310302409851e-01 1.306470555373e-01 1.303137607255e-01 1.301335718905e-01 1.301361020831e-01 1.302609061523e-01 1.304093091066e-01 1.305090650258e-01 1.305559785408e-01 1.306080459296e-01 1.307421616156e-01 1.310089452399e-01 1.314071861633e-01 1.318895489938e-01 1.323916301074e-01 1.328670214574e-01 1.333111418544e-01 1.337638820200e-01 1.342869398219e-01 1.349299754373e-01 1.356954489430e-01 1.365404279830e-01 1.373953736494e-01 1.382100322839e-01 1.389849542283e-01 1.397719807050e-01 1.406404374548e-01 1.416329163817e-01 1.427380837585e-01 1.438950546270e-01 1.450360951125e-01 1.461260884418e-01 1.471863177253e-01 1.482776390181e-01 1.494576668981e-01 1.507471639292e-01 1.521173289584e-01 1.535087112589e-01 1.548731691446e-01 1.561989724794e-01 1.575165355628e-01 1.588750152022e-01 1.603095776862e-01 1.618220574648e-01 1.633810171315e-01 1.649418806003e-01 1.664765077053e-01 1.679865773242e-01 1.695024664438e-01 1.710585144174e-01 1.726755600782e-01 1.743443818480e-01 1.760341158980e-01 1.777129356900e-01 1.793653288869e-01 1.810006151947e-01 1.826445269547e-01 1.843248455430e-01 1.860549293931e-01 1.878271705109e-01 1.896173538527e-01 1.913970442832e-01 1.931469391420e-01 1.948687279684e-01 1.965847170835e-01 1.983303135651e-01 2.001295609628e-01 2.019827913287e-01 2.038600270418e-01 2.057209187165e-01 2.075373358320e-01 2.093139892482e-01 2.110865488549e-01 2.128961346837e-01 2.147636418960e-01 2.166798474291e-01 2.186111826588e-01 2.205220660768e-01 2.223968225892e-01 2.242453377747e-01 2.260936157162e-01 2.279690216234e-01 2.298867612561e-01 2.318430877937e-01 2.338176618020e-01 2.357824893839e-01 2.377169237296e-01 2.396173624032e-01 2.415021058334e-01 2.434049656739e-01 2.453520541340e-01 2.473420511992e-01 2.493465874569e-01 2.513233264832e-01 2.532457906529e-01 2.551243140670e-01 2.569995553821e-01 2.589158526790e-01 2.608869094647e-01 2.628841933048e-01 2.648570748127e-01 2.667698031524e-01 2.686268565618e-01 2.704739994218e-01 2.723614271331e-01 2.743054273601e-01 2.762782857428e-01 2.782294676448e-01 2.801230728902e-01 2.819686698106e-01 2.838086976790e-01 2.856888249639e-01 2.876210008225e-01 2.895789079452e-01 2.915168777988e-01 2.934064607930e-01 2.952560106713e-01 2.971047894559e-01 2.989923827599e-01 3.009286283125e-01 3.028866733360e-01 3.048225793523e-01 3.067118019807e-01 3.085649435405e-01 3.104257310968e-01 3.123318696361e-01 3.142861887051e-01 3.162528542925e-01 3.181863133730e-01 3.200693821277e-01 3.219276396084e-01 3.238070413375e-01 3.257337769302e-01 3.276898667520e-01 3.296283027366e-01 3.315152976648e-01 3.333562908689e-01 3.351900988603e-01 3.370529154885e-01 3.389439666999e-01 3.408265561521e-01 3.426631702244e-01 3.444468522348e-01 3.462085941992e-01 3.479866223924e-01 3.497911500302e-01 3.515976363341e-01 3.533689233952e-01 3.550947632366e-01 3.567976858523e-01 3.585131675133e-01 3.602588828735e-01 3.620170477566e-01 3.637553484497e-01 3.654590905915e-01 3.671441154855e-01 3.688391280956e-01 3.705606184153e-01 3.722945289160e-01 3.740135954309e-01 3.757026664368e-01 3.773733194263e-01 3.790487579645e-01 3.807392030348e-01 3.824315096773e-01 3.841004923016e-01 3.857349299484e-01 3.873485429173e-01 3.889624288407e-01 3.905851261285e-01 3.922014644642e-01 3.937906393119e-01 3.953482019183e-01 3.968922947475e-01 3.984434889517e-01 4.000035515093e-01 4.015573008151e-01 4.030868394781e-01 4.045957095970e-01 4.061024456651e-01 4.076233818273e-01 4.091512329398e-01 4.106643105744e-01 4.121498980361e-01 4.136156494152e-01 4.150810077715e-01 4.165534740335e-01 4.180199042044e-01 4.194600164443e-01 4.208692969236e-01 4.222615643508e-01 4.236543875874e-01 4.250472586042e-01 4.264270906111e-01 4.277830346011e-01 4.291213651331e-01 4.304573596924e-01 4.317968024176e-01 4.331307207512e-01 4.344481732878e-01 4.357460947645e-01 4.370355941963e-01 4.383244358201e-01 4.396079658974e-01 4.408748581950e-01 4.421188627922e-01 4.433458846629e-01 4.445655302682e-01 4.457787492332e-01 4.469798313575e-01 4.481634070557e-01 4.493328578979e-01 4.504938648240e-01 4.516473145246e-01 4.527884666787e-01 4.539150446958e-01 4.550290238799e-01 4.561349673220e-01 4.572321142770e-01 4.583138637497e-01 4.593760795296e-01 4.604216009000e-01 4.614574835756e-01 4.624856254340e-01 4.635020900465e-01 4.645017118169e-01 4.654834150682e-01 4.664535704953e-01 4.674146097776e-01 4.683667015573e-01 4.693063961689e-01 4.702312350622e-01 4.711415943856e-01 4.720385716454e-01 4.729219812355e-01 4.737919325789e-01 4.746492969186e-01 4.754967529989e-01 4.763310156211e-01 4.771494354857e-01 4.779519529035e-01 4.787418926880e-01 4.795227318737e-01 4.802928688146e-01 4.810487712603e-01 4.817871918934e-01 4.825091839544e-01 4.832183750727e-01 4.839151434763e-01 4.845988998922e-01 4.852675267436e-01 4.859205671652e-01 4.865598273832e-01 4.871851237019e-01 4.877958568304e-01 4.883928506307e-01 4.889761654397e-01 4.895448003996e-01 4.900998260053e-01 4.906399102274e-01 4.911644854474e-01 4.916762525518e-01 4.921722842658e-01 4.926547458705e-01 4.931221089462e-01 4.935750892064e-01 4.940144106263e-01 4.944396637669e-01 4.948495294222e-01 4.952437505921e-01 4.956241422622e-01 4.959892015933e-01 4.963399470463e-01 4.966759764980e-01 4.969970380770e-01 4.973035937479e-01 4.975948016811e-01 4.978715122298e-01 4.981329904753e-01 4.983791582132e-01 4.986114644565e-01 4.988284315764e-01 4.990302996786e-01 4.992171088192e-01 4.993876332650e-01 4.995439012386e-01 4.996852854494e-01 4.998118671519e-01 4.999227799855e-01 5.000182353175e-01 5.000990544195e-01 5.001643863707e-01 5.002152222965e-01 5.002505243262e-01 5.002709312533e-01 5.002756887626e-01 5.002654495346e-01 5.002394020568e-01 5.001985444601e-01 5.001425658370e-01 5.000716312484e-01 4.999850900280e-01 4.998830026839e-01 4.997663729725e-01 4.996340041633e-01 4.994860174710e-01 4.993233498281e-01 4.991455540690e-01 4.989522391592e-01 4.987432185509e-01 4.985195938521e-01 4.982801921702e-01 4.980258349867e-01 4.977559971417e-01 4.974711033983e-01 4.971706372881e-01 4.968548327312e-01 4.965247230696e-01 4.961781696980e-01 4.958171851853e-01 4.954404465101e-01 4.950480993422e-01 4.946418246897e-01 4.942193640921e-01 4.937815844902e-01 4.933301952875e-01 4.928621112192e-01 4.923796094812e-01 4.918813330909e-01 4.913687248744e-01 4.908400180648e-01 4.902968364708e-01 4.897391040882e-01 4.891655516843e-01 4.885775222664e-01 4.879743648934e-01 4.873560091464e-01 4.867228988053e-01 4.860750028257e-01 4.854125367069e-01 4.847352617677e-01 4.840426508150e-01 4.833360481405e-01 4.826146027970e-01 4.818778319957e-01 4.811273544973e-01 4.803616617295e-01 4.795810166089e-01 4.787864608771e-01 4.779771318152e-01 4.771533924352e-01 4.763156163109e-01 4.754628517026e-01 4.745951184444e-01 4.737137652189e-01 4.728178471471e-01 4.719081201866e-01 4.709847054874e-01 4.700464820984e-01 4.690941665953e-01 4.681277814808e-01 4.671476651627e-01 4.661533869156e-01 4.651461980663e-01 4.641247036820e-01 4.630894550448e-01 4.620410709634e-01 4.609780045253e-01 4.599020949764e-01 4.588125022645e-01 4.577091423566e-01 4.565928173258e-01 4.554629923193e-01 4.543206156725e-01 4.531647770285e-01 4.519950343938e-01 4.508121350332e-01 4.496165243586e-01 4.484082727989e-01 4.471879126830e-01 4.459554943576e-01 4.447089295409e-01 4.434497936860e-01 4.421780108050e-01 4.408945645303e-01 4.395997168645e-01 4.382927419949e-01 4.369738738452e-01 4.356413256135e-01 4.342981988250e-01 4.329426059060e-01 4.315768625585e-01 4.301992079639e-01 4.288091650246e-01 4.274080832966e-01 4.259943918004e-01 4.245701737910e-01 4.231359874739e-01 4.216891293022e-01 4.202317648771e-01 4.187628819006e-01 4.172834715887e-01 4.157947529234e-01 4.142962030072e-01 4.127868660204e-01 4.112672481333e-01 4.097370429659e-01 4.081975601935e-01 4.066499149551e-01 4.050921255689e-01 4.035255905389e-01 4.019487650770e-01 4.003622757649e-01 3.987683931100e-01 3.971648435372e-01 3.955539128908e-01 3.939350418506e-01 3.923053091229e-01 3.906682452725e-01 3.890231522723e-01 3.873710634570e-01 3.857121308377e-01 3.840449353400e-01 3.823711156663e-01 3.806904536142e-01 3.790022163442e-01 3.773080787881e-01 3.756075865685e-01 3.739007585573e-01 3.721885942391e-01 3.704710903783e-01 3.687487155831e-01 3.670225229314e-01 3.652897646092e-01 3.635524521421e-01 3.618107586209e-01 3.600651860922e-01 3.583171039904e-01 3.565661534152e-01 3.548123102479e-01 3.530556740752e-01 3.512951858354e-01 3.495327045706e-01 3.477681567673e-01 3.460017620769e-01 3.442360031307e-01 3.424690461991e-01 3.407036342593e-01 3.389376140796e-01 3.371704318320e-01 3.354042671980e-01 3.336392338972e-01 3.318759727137e-01 3.301161718161e-01 3.283596233469e-01 3.266061762394e-01 3.248556035979e-01 3.231078925958e-01 3.213652424658e-01 3.196271060666e-01 3.178956161904e-01 3.161699965576e-01 3.144508581234e-01 3.127394569811e-01 3.110353193957e-01 3.093398886752e-01 3.076546237727e-01 3.059781783362e-01 3.043119060556e-01 3.026564051252e-01 3.010123369485e-01 2.993817456381e-01 2.977643149879e-01 2.961622663281e-01 2.945741031763e-01 2.930007898904e-01 2.914425015797e-01 2.899008397063e-01 2.883784324259e-01 2.868760326620e-01 2.853935644316e-01 2.839318421658e-01 2.824897479406e-01 2.810689808009e-01 2.796722306051e-01 2.783005070012e-01 2.769546254059e-01 2.756349322967e-01 2.743418967724e-01 2.730741681238e-01 2.718360205168e-01 2.706271646527e-01 2.694505381530e-01 2.683059801526e-01 2.671941254328e-01 2.661155604459e-01 2.650702446625e-01 2.640605926425e-01 2.630883461582e-01 2.621548731257e-01 2.612604567328e-01 2.604053270262e-01 2.595911875005e-01 2.588172369315e-01 2.580865876923e-01 2.573990292163e-01 2.567573632126e-01 2.561610890985e-01 2.556124051707e-01 2.551112224338e-01 2.546560238184e-01 2.542499589563e-01 2.538939741158e-01 2.535893803639e-01 2.533377380430e-01 2.531389161855e-01 2.529920800677e-01 2.528957825550e-01 2.528527909392e-01 2.528654767923e-01 2.529341411254e-01 2.530598787996e-01 2.532406310470e-01 2.534766682908e-01 2.537671948735e-01 2.541150665619e-01 2.545219465220e-01 2.549866838134e-01 2.555093773735e-01 2.560887437641e-01 2.567241702782e-01 2.574182005290e-01 2.581705804251e-01 2.589801501101e-01 2.598473607007e-01 2.607706921768e-01 2.617506509193e-01 2.627872866126e-01 2.638797036816e-01 2.650285733795e-01 2.662317775714e-01 2.674882356798e-01 2.687991091109e-01 2.701624610585e-01 2.715792772708e-01 2.730480769964e-01 2.745683967158e-01 2.761380958955e-01 2.777562689888e-01 2.794229690542e-01 2.811379242031e-01 2.829003916776e-01 2.847085612781e-01 2.865610990379e-01 2.884576109960e-01 2.903961784600e-01 2.923766980620e-01 2.943987207112e-01 2.964610034410e-01 2.985624561231e-01 3.007004191938e-01 3.028753360004e-01 3.050856932703e-01 3.073314827528e-01 3.096103821400e-01 3.119211626556e-01 3.142629190544e-01 3.166338355547e-01 3.190343955089e-01 3.214623550434e-01 3.239171879079e-01 3.263974580429e-01 3.289001804213e-01 3.314262291257e-01 3.339738956215e-01 3.365423279954e-01 3.391301996612e-01 3.417368342616e-01 3.443591728389e-01 3.469984878295e-01 3.496497260179e-01 3.523161745763e-01 3.549950037384e-01 3.576847505148e-01 3.603842564837e-01 3.630916961904e-01 3.658063623294e-01 3.685276343735e-01 3.712539024336e-01 3.739852656323e-01 3.767188836110e-01 3.794538512144e-01 3.821889655212e-01 3.849235408156e-01 3.876571316247e-01 3.903876015290e-01 3.931145384585e-01 3.958353687713e-01 3.985504057102e-01 4.012575551137e-01 4.039561041206e-01 4.066458271707e-01 4.093241972542e-01 4.119900785586e-01 4.146431673962e-01 4.172809131119e-01 4.199048454030e-01 4.225105379765e-01 4.250996301177e-01 4.276697654814e-01 4.302193590010e-01 4.327495001320e-01 4.352558075275e-01 4.377407028172e-01 4.402001135363e-01 4.426343274759e-01 4.450431884006e-01 4.474218708319e-01 4.497746294801e-01 4.520966166682e-01 4.543880394000e-01 4.566482128691e-01 4.588740929148e-01 4.610672028993e-01 4.632241999438e-01 4.653466149724e-01 4.674313633111e-01 4.694774003478e-01 4.714855954388e-01 4.734530320427e-01 4.753795905436e-01 4.772640474605e-01 4.791049644715e-01 4.809025284962e-01 4.826541478570e-01 4.843607948128e-01 4.860195308081e-01 4.876299495842e-01 4.891928686668e-01 4.907046260932e-01 4.921664330987e-01 4.935767233309e-01 4.949339039369e-01 4.962383472613e-01 4.974877016358e-01 4.986836828085e-01 4.998225959415e-01 5.009047286101e-01 5.019310024664e-01 5.028963519211e-01 5.038055080413e-01 5.046528433647e-01 5.054409813304e-01 5.061672529146e-01 5.068307335155e-01 5.074345682002e-01 5.079715478726e-01 5.084479265831e-01 5.088588849666e-01 5.092040016943e-01 5.094866419809e-01 5.096995922135e-01 5.098501670128e-01 5.099305926231e-01 5.099455685468e-01 5.098940404289e-01 5.097711741129e-01 5.095846744124e-01 5.093248782933e-01 5.090000876439e-01 5.086039638847e-01 5.081385851656e-01 5.076076281855e-01 5.070021025081e-01 5.063319625802e-01 5.055899407914e-01 5.047790519181e-01 5.039014032657e-01 5.029505873377e-01 5.019374061503e-01 5.008489320334e-01 4.996971915116e-01 4.984763706360e-01 4.971861178470e-01 4.958337545028e-01 4.944088363879e-01 4.929250454706e-01 4.913715119416e-01 4.897552040999e-01 4.880786483453e-01 4.863338443230e-01 4.845357016952e-01 4.826696980847e-01 4.807505579946e-01 4.787708084876e-01 4.767334637431e-01 4.746462598772e-01 4.724973059280e-01 4.703052089138e-01 4.680565037282e-01 4.657616266718e-01 4.634221057035e-01 4.610325442559e-01 4.586078203563e-01 4.561356072813e-01 4.536319009786e-01 4.510899496788e-01 4.485142550222e-01 4.459135459310e-01 4.432784600415e-01 4.406273540885e-01 4.379482740472e-01 4.352543251836e-01 4.325476758577e-01 4.298244182702e-01 4.271008082756e-01 4.243665088007e-01 4.216381112726e-01 4.189110478571e-01 4.161920803388e-01 4.134902510713e-01 4.107982291329e-01 4.081367778457e-01 4.054956893503e-01 4.028885591251e-01 4.003195591849e-01 3.977879101561e-01 3.953087092889e-01 3.928752504338e-01 3.905041314295e-01 3.881934784658e-01 3.859500065798e-01 3.837837821497e-01 3.816918145949e-01 3.796900967359e-01 3.777743812386e-01 3.759569587443e-01 3.742420585674e-01 3.726305484522e-01 3.711362485603e-01 3.697551078184e-01 3.684992886218e-01 3.673698446707e-01 3.663702348174e-01 3.655110452513e-01 3.647864328048e-01 3.642118337301e-01 3.637807298574e-01 3.635013641753e-01 3.633774611781e-01 3.634061552911e-01 3.635974404375e-01 3.639439153464e-01 3.644550026993e-01 3.651255223767e-01 3.659571430087e-01 3.669536996903e-01 3.681073471409e-01 3.694239921293e-01 3.708966279307e-01 3.725266634140e-01 3.743109166526e-01 3.762435431308e-01 3.783268556438e-01 3.805516211610e-01 3.829186644258e-01 3.854211366709e-01 3.880540438935e-01 3.908149559915e-01 3.936956180810e-01 3.966933737189e-01 3.998014313497e-01 4.030130797731e-01 4.063247086907e-01 4.097276013640e-01 4.132158835947e-01 4.167859840866e-01 4.204264715012e-01 4.241368013276e-01 4.279052632646e-01 4.317281132752e-01 4.355985778058e-01 4.395072207464e-01 4.434540503951e-01 4.474232159658e-01 4.514170014990e-01 4.554230429593e-01 4.594355587288e-01 4.634528205945e-01 4.674592042578e-01 4.714593308515e-01 4.754372768266e-01 4.793924490796e-01 4.833186587078e-01 4.872043800424e-01 4.910528754414e-01 4.948477143692e-01 4.985925540535e-01 5.022756875966e-01 5.058927843648e-01 5.094424366669e-01 5.129110472379e-01 5.163020645134e-01 5.196035074727e-01 5.228127855640e-01 5.259274275822e-01 5.289358270578e-01 5.318413823396e-01 5.346322343116e-01 5.373077916209e-01 5.398638919001e-01 5.422918434505e-01 5.445952519987e-01 5.467610884877e-01 5.487917936484e-01 5.506820294243e-01 5.524241675583e-01 5.540219402856e-01 5.554648467179e-01 5.567538979517e-01 5.578845075927e-01 5.588519099036e-01 5.596565045011e-01 5.602923471298e-01 5.607593979482e-01 5.610533406799e-01 5.611725784306e-01 5.611157848636e-01 5.608785423307e-01 5.604627365264e-01 5.598651691360e-01 5.590833513116e-01 5.581178450818e-01 5.569661005824e-01 5.556286073602e-01 5.541038232452e-01 5.523917135483e-01 5.504933002014e-01 5.484055128350e-01 5.461314946002e-01 5.436718044364e-01 5.410247887747e-01 5.381952207234e-01 5.351808015993e-01 5.319860415383e-01 5.286114442264e-01 5.250596723503e-01 5.213349594776e-01 5.174370377290e-01 5.133717548216e-01 5.091419821246e-01 5.047507338983e-01 5.002055768681e-01 4.955071432325e-01 4.906644735449e-01 4.856818455080e-01 4.805639196495e-01 4.753214025371e-01 4.699576771323e-01 4.644828124646e-01 4.589057463955e-01 4.532340816616e-01 4.474797967906e-01 4.416494129860e-01 4.357592133762e-01 4.298179130896e-01 4.238375858473e-01 4.178348916595e-01 4.118213324772e-01 4.058134952891e-01 3.998269304818e-01 3.938782800934e-01 3.879888625426e-01 3.821726341918e-01 3.764524068157e-01 3.708505192810e-01 3.653847202999e-01 3.600816058593e-01 3.549619049038e-01 3.500505185550e-01 3.453735382562e-01 3.409507447040e-01 3.368139515125e-01 3.329808977610e-01 3.294814843442e-01 3.263369136296e-01 3.235679675963e-01 3.212025009851e-01 3.192504238443e-01 3.177386665570e-01 3.166754090492e-01 3.160760038956e-01 3.159500020509e-01 3.163000118463e-01 3.171342116782e-01 3.184446297363e-01 3.202345328801e-01 3.224905326360e-01 3.252073496185e-01 3.283680108614e-01 3.319564064297e-01 3.359606461460e-01 3.403510456884e-01 3.451172980441e-01 3.502285551890e-01 3.556642378885e-01 3.614048486194e-01 3.674163499728e-01 3.736865908197e-01 3.801804894064e-01 3.868806395214e-01 3.937640566906e-01 4.008017709133e-01 4.079791251329e-01 4.152695001662e-01 4.226535597057e-01 4.301123341667e-01 4.376249913574e-01 4.451743299807e-01 4.527435842192e-01 4.603132745235e-01 4.678697127611e-01 4.753995834472e-01 4.828831360113e-01 4.903135368343e-01 4.976714187835e-01 5.049490893292e-01 5.121333923786e-01 5.192136989559e-01 5.261812791959e-01 5.330251718737e-01 5.397369576016e-01 5.463088641293e-01 5.527342548045e-01 5.590050965564e-01 5.651154347074e-01 5.710618566469e-01 5.768349866402e-01 5.824347460455e-01 5.878554407380e-01 5.930927472121e-01 5.981471903660e-01 6.030132835398e-01 6.076918564277e-01 6.121821737816e-01 6.164811056846e-01 6.205901702343e-01 6.245125203328e-01 6.282434895936e-01 6.317932531875e-01 6.351562424342e-01 6.383372857481e-01 6.413439637576e-01 6.441715872785e-01 6.468336875506e-01 6.493269913507e-01 6.516603867692e-01 6.538404521187e-01 6.558678761157e-01 6.577553175782e-01 6.595032571151e-01 6.611243736740e-01 6.626217122357e-01 6.640047349613e-01 6.652814496892e-01 6.664581050409e-01 6.675474371773e-01 6.685528894215e-01 6.694877909344e-01 6.703589411677e-01 6.711756271872e-01 6.719491044637e-01 6.726879893097e-01 6.734045507303e-01 6.741033674427e-01 6.748009620752e-01 6.755046872684e-01 6.762234891980e-01 6.769735414937e-01 6.777584655153e-01 6.785946827019e-01 6.794906101061e-01 6.804560455641e-01 6.815055375969e-01 6.826463327248e-01 6.838921594003e-01 6.852512918609e-01 6.867361767704e-01 6.883581562123e-01 6.901245393358e-01 6.920484200830e-01 6.941388500838e-01 6.964024817223e-01 6.988528600436e-01 7.014950046258e-01 7.043365727327e-01 7.073874295812e-01 7.106481660726e-01 7.141278707148e-01 7.178288111129e-01 7.217516282847e-01 7.259027730326e-01 7.302740144636e-01 7.348715141059e-01 7.396861796072e-01 7.447150238617e-01 7.499514776934e-01 7.553845192872e-01 7.610080987167e-01 7.668008989253e-01 7.727598830183e-01 7.788592092151e-01 7.850841252212e-01 7.914182380594e-01 7.978327251120e-01 8.043129715277e-01 8.108272683865e-01 8.173540213228e-01 8.238683754708e-01 8.303370477412e-01 8.367396965787e-01 8.430418962324e-01 8.492186082134e-01 8.552436298070e-01 8.610830797551e-01 8.667182074014e-01 8.721181143795e-01 8.772591807873e-01 8.821208743792e-01 8.866793424414e-01 8.909185273281e-01 8.948223921395e-01 8.983765918931e-01 9.015716297577e-01 9.044000865815e-01 9.068597646223e-01 9.089483634539e-01 9.106711830322e-01 9.120372631145e-01 9.130540362402e-01 9.137386490490e-01 9.141100568318e-01 9.141877890445e-01 9.139988476284e-01 9.135690145126e-01 9.129293288596e-01 9.121113884528e-01 9.111489146377e-01 9.100755887537e-01 9.089266831196e-01 9.077339345338e-01 9.065330420826e-01 9.053526288278e-01 9.042204081846e-01 9.031641850646e-01 9.022008221538e-01 9.013491140273e-01 9.006214082888e-01 9.000221472553e-01 8.995564142251e-01 8.992162173090e-01 8.989977040720e-01 8.988843970500e-01 8.988619250798e-01 8.989105742941e-01 8.990072898164e-01 8.991311822584e-01 8.992544036041e-01 8.993603236779e-01 8.994263010604e-01 8.994338937750e-01 8.993760800030e-01 8.992413435774e-01 8.990329879371e-01 8.987577189838e-01 8.984304889843e-01 8.980763125881e-01 8.977253644741e-01 8.974212623156e-01 8.972071436060e-01 8.971435787658e-01 8.972858604615e-01 8.977006992244e-01 8.984555523291e-01 8.996120354889e-01 9.012404946016e-01 9.033943501734e-01 9.061281307124e-01 9.094818015384e-01 9.134854512937e-01 9.181549785259e-01 9.234870731398e-01 9.294728255863e-01 9.360722908089e-01 9.432423222736e-01 9.509175272660e-01 9.590202651162e-01 9.674660380164e-01 9.761520876027e-01 9.849809262123e-01 9.938391256943e-01 1.002623079179e+00 1.011226578362e+00 1.019545770445e+00 1.027493948012e+00 1.034979567940e+00 1.041935895502e+00 1.048300420515e+00 1.054029330662e+00 1.059091460069e+00 1.063469212208e+00 1.067162099895e+00 1.070179405941e+00 1.072548226077e+00 1.074298435127e+00 1.075475909432e+00 1.076126920720e+00 1.076304867370e+00 1.076064227734e+00 1.075452765492e+00 1.074521812624e+00 1.073310838954e+00 1.071854566897e+00 1.070175217116e+00 1.068288950775e+00 1.066200947567e+00 1.063903493946e+00 1.061389983882e+00 1.058636996232e+00 1.055628227132e+00 1.052341127803e+00 1.048754281238e+00 1.044859622401e+00 1.040645810355e+00 1.036123219647e+00 1.031307006181e+00 1.026229312019e+00 1.020935436647e+00 1.015481049062e+00 1.009941051362e+00 1.004387628238e+00 9.989106864664e-01 9.935947795423e-01 9.885226205863e-01 9.837775451358e-01 9.794180610162e-01 9.755050151492e-01 9.720673949696e-01 9.691241921790e-01 9.666772522984e-01 9.647005718352e-01 9.631709499019e-01 9.620348555803e-01 9.612513843601e-01 9.607740211479e-01 9.605565838727e-01 9.605781609483e-01 9.608181437076e-01 9.612932027048e-01 9.620269053700e-01 9.630711585137e-01 9.645013178352e-01 9.663934860421e-01 9.688561666004e-01 9.719769798837e-01 9.758559023361e-01 9.805756230444e-01 9.861880784702e-01 9.927367472303e-01 1.000210017922e+00 1.008589149594e+00 1.017798708791e+00 1.027739711753e+00 1.038302911308e+00 1.049325450644e+00 1.060676005024e+00 1.072181430329e+00 1.083696909418e+00 1.095089009728e+00 1.106221998017e+00 1.117016059469e+00 1.127374871677e+00 1.137262707045e+00 1.146649591514e+00 1.155521013683e+00 1.163901048705e+00 1.171793046429e+00 1.179243680992e+00 1.186269426009e+00 1.192898578888e+00 1.199155991640e+00 1.205031462038e+00 1.210543264784e+00 1.215651263778e+00 1.220338677789e+00 1.224566970371e+00 1.228280198839e+00 1.231454259925e+00 1.234023821102e+00 1.235974845525e+00 1.237280401624e+00 1.237936696429e+00 1.237981202097e+00 1.237439641135e+00 1.236406226138e+00 1.234962757110e+00 1.233232174601e+00 1.231353914879e+00 1.229453849322e+00 1.227688222119e+00 1.225623038978e+00 1.222450947821e+00 1.219070384773e+00 1.216537889047e+00 1.215700163138e+00 1.216850487259e+00 1.219604674784e+00 1.223075080168e+00 1.226239188254e+00 1.228338208494e+00 1.229164958706e+00 1.229179427991e+00 1.229321536312e+00 1.230636591480e+00 1.233891879344e+00 1.239275892469e+00 1.246304314879e+00 1.254036423112e+00 1.261447194541e+00 1.267794966156e+00 1.272879916795e+00 1.277100438582e+00 1.281233156346e+00 1.286075466048e+00 1.292105513452e+00 1.299228410407e+00 1.306746635559e+00 1.313602604375e+00 1.318726882467e+00 1.321360211261e+00 1.321281488427e+00 1.318843752606e+00 1.314760396720e+00 1.309817472245e+00 1.304593940872e+00 1.299236490339e+00 1.293366076207e+00 1.285980561135e+00 1.274794075277e+00 1.233743773680e+00 1.138231537942e+00 1.119635456655e+00 1.095889302972e+00 1.079531549585e+00 1.076763145335e+00 1.086229522356e+00 1.100693175896e+00 1.111132585320e+00 1.110704430397e+00 1.096763405603e+00 1.071153417443e+00 1.039213878646e+00 1.008179390949e+00 9.852592679410e-01 9.757021824360e-01 9.813100516656e-01 9.997427935553e-01 1.025081478257e+00 1.049245659065e+00 1.063988102104e+00 1.062931305267e+00 1.043459010658e+00 1.008235320064e+00 9.656711315112e-01 9.285646480667e-01 9.095676706932e-01 9.145643770531e-01 9.386052840835e-01 9.687108099693e-01 9.909764254379e-01 9.964834790877e-01 9.841133699179e-01 9.603146065802e-01 9.362801321873e-01 9.225048818928e-01 9.228421374003e-01 9.322702747415e-01 9.404850473116e-01 9.384805646350e-01 9.236472040755e-01 9.017322490262e-01 8.848266476227e-01 8.851967003515e-01 9.071550728791e-01 9.432851951894e-01 9.787156845012e-01 9.988388010801e-01 9.952558667839e-01 9.684301389334e-01 9.279150902893e-01 8.899814985959e-01 8.716429516683e-01 8.819718960830e-01 9.167670445719e-01 9.622731716440e-01 1.003515693723e+00 1.030218597517e+00 1.038487199603e+00 1.030012161953e+00 1.010280409051e+00 9.865041727973e-01 9.659041888979e-01 9.543402002629e-01 9.554222532752e-01 9.697288484346e-01 9.943975467583e-01 1.023487879465e+00 1.049290579375e+00 1.064514492289e+00 1.064549488536e+00 1.049405564328e+00 1.024506060659e+00 9.997049530976e-01 9.857974841930e-01 9.891467664152e-01 1.007799661619e+00 1.032374766671e+00 1.051274305663e+00 1.056155614189e+00 1.045272975751e+00 1.024061581016e+00 1.002948955331e+00 9.925992209660e-01 9.980573924559e-01 1.015808187842e+00 1.036081684569e+00 1.048534549679e+00 1.047165174911e+00 1.032558671781e+00 1.011356105201e+00 9.931416385230e-01 9.857402744076e-01 9.909406833149e-01 1.003803913245e+00 1.015914316640e+00 1.019973058661e+00 1.013016062524e+00 9.971536841181e-01 9.782853861339e-01 9.631329133147e-01 9.559794175565e-01 9.566351721338e-01 9.609451669334e-01 9.633005140045e-01 9.592873541041e-01 9.473557999416e-01 9.290055421486e-01 9.080348426555e-01 8.891090995620e-01 8.761779195833e-01 8.711943064920e-01 8.734773506439e-01 8.800947398263e-01 8.868171624786e-01 8.895215458446e-01 8.854357845798e-01 8.741743986467e-01 8.582271399722e-01 8.424971223446e-01 8.327563256146e-01 8.330158655069e-01 8.433758312694e-01 8.597094191166e-01 8.757394176935e-01 8.859407225072e-01 8.877142228541e-01 8.821563623695e-01 8.731453984856e-01 8.653493178838e-01 8.617725654022e-01 8.624276628504e-01 8.648785433684e-01 8.662455340420e-01 8.652457556646e-01 8.628302589302e-01 8.612413944861e-01 8.618885618957e-01 8.637098500782e-01 8.632119727874e-01 8.564044755391e-01 8.415484588879e-01 8.210633297345e-01 8.016011988575e-01 7.912617452126e-01 7.948612014891e-01 8.101239103258e-01 8.284107981182e-01 8.394336314511e-01 8.363730936516e-01 8.191447853018e-01 7.949337728375e-01 7.757665632601e-01 7.725228255975e-01 7.880048940522e-01 8.148272784563e-01 8.403186447402e-01 8.542839240828e-01
 3.091382491521e-01 3.070913252916e-01 3.050455276831e-01 3.029326328367e-01 3.007272694775e-01 2.984619785672e-01 2.962082409463e-01 2.940336483183e-01 2.919561697455e-01 2.899374669146e-01 2.879038806090e-01 2.857918176422e-01 2.835863147412e-01 2.813326346614e-01 2.791090755724e-01 2.769770983609e-01 2.749420941560e-01 2.729491063655e-01 2.709210959413e-01 2.688096286989e-01 2.666189282225e-01 2.643986346570e-01 2.622161048595e-01 2.601209605361e-01 2.581151486627e-01 2.561499834330e-01 2.541510723101e-01 2.520643568059e-01 2.498913755293e-01 2.476918497031e-01 2.455492369400e-01 2.435159105565e-01 2.415790148195e-01 2.396674473472e-01 2.376969956171e-01 2.356271542217e-01 2.334843752321e-01 2.313458887254e-01 2.292905144620e-01 2.273494412535e-01 2.254902543492e-01 2.236345094231e-01 2.217091122605e-01 2.196891197738e-01 2.176155705014e-01 2.155666857190e-01 2.136148513107e-01 2.117792512212e-01 2.100169094074e-01 2.082447864389e-01 2.063908702182e-01 2.044400655270e-01 2.024451853441e-01 2.005001646525e-01 1.986784294142e-01 1.969869634120e-01 1.953554134165e-01 1.936795845714e-01 1.918932246396e-01 1.900155072989e-01 1.881381849526e-01 1.863637018265e-01 1.847347486769e-01 1.832076883255e-01 1.816894340205e-01 1.800990197908e-01 1.784228813110e-01 1.767105358658e-01 1.750394435562e-01 1.734646488499e-01 1.719963312800e-01 1.706037974417e-01 1.692320846046e-01 1.678283921643e-01 1.663620212861e-01 1.648465995395e-01 1.633442779723e-01 1.619342502495e-01 1.606699306885e-01 1.595319143685e-01 1.584282823283e-01 1.572504572923e-01 1.559536050837e-01 1.545982212245e-01 1.533168702581e-01 1.522216970301e-01 1.513198790798e-01 1.505050022697e-01 1.496302312805e-01 1.486162772107e-01 1.475110010360e-01 1.464520306785e-01 1.455718141608e-01 1.449004962242e-01 1.443510610768e-01 1.437866820640e-01 1.431149820624e-01 1.423515068199e-01 1.416018266718e-01 1.409822542171e-01 1.405430192554e-01 1.402455717966e-01 1.399912779374e-01 1.396971631059e-01 1.393381896410e-01 1.389607587838e-01 1.386428109263e-01 1.384478811844e-01 1.383913156938e-01 1.384357479624e-01 1.385162165619e-01 1.385759643360e-01 1.385970992149e-01 1.386115706115e-01 1.386828376128e-01 1.388691363611e-01 1.391888994007e-01 1.396063281029e-01 1.400519686104e-01 1.404651685163e-01 1.408342366440e-01 1.412035354802e-01 1.416454603419e-01 1.422144656534e-01 1.429099707065e-01 1.436787795782e-01 1.444480992524e-01 1.451727779681e-01 1.458638399522e-01 1.465788042993e-01 1.473806193598e-01 1.483005580391e-01 1.493171062790e-01 1.503724815165e-01 1.514133263809e-01 1.524206184476e-01 1.534183954115e-01 1.544558639911e-01 1.555736350646e-01 1.567791811729e-01 1.580453598695e-01 1.593268074111e-01 1.605912637938e-01 1.618356115786e-01 1.630863734797e-01 1.643804567961e-01 1.657408890929e-01 1.671628925548e-01 1.686170907427e-01 1.700708252175e-01 1.715043237648e-01 1.729244063711e-01 1.743551901130e-01 1.758250075801e-01 1.773495310853e-01 1.789242980629e-01 1.805255709721e-01 1.821242409528e-01 1.836997223761e-01 1.852498481090e-01 1.867965891745e-01 1.883740749940e-01 1.900095044305e-01 1.917045076117e-01 1.934314604983e-01 1.951494382579e-01 1.968284591079e-01 1.984719254019e-01 2.001117638684e-01 2.017909073835e-01 2.035312502646e-01 2.053253899444e-01 2.071413160416e-01 2.089431416789e-01 2.107134540776e-01 2.124594523718e-01 2.142072786424e-01 2.159836554948e-01 2.178052682895e-01 2.196707741344e-01 2.215585039593e-01 2.234415381066e-01 2.252958224258e-01 2.271190075310e-01 2.289282652137e-01 2.307581398415e-01 2.326345418273e-01 2.345580736892e-01 2.364989914181e-01 2.384155745243e-01 2.402802070196e-01 2.421031126413e-01 2.439248432928e-01 2.457901763280e-01 2.477126068830e-01 2.496649533751e-01 2.515953998572e-01 2.534675468148e-01 2.552875240330e-01 2.570990711547e-01 2.589538257494e-01 2.608677010348e-01 2.628130844196e-01 2.647384310587e-01 2.666090181361e-01 2.684334126626e-01 2.702550569240e-01 2.721188518619e-01 2.740371640896e-01 2.759824902331e-01 2.779097846558e-01 2.797904043240e-01 2.816329826711e-01 2.834771280629e-01 2.853620255852e-01 2.872976139777e-01 2.892554707680e-01 2.911929890742e-01 2.930846987354e-01 2.949427581209e-01 2.968100996006e-01 2.987247444657e-01 3.006887429705e-01 3.026656518541e-01 3.046086785586e-01 3.065038043766e-01 3.083745648622e-01 3.102695115727e-01 3.122127564089e-01 3.141841975953e-01 3.161390347637e-01 3.180422895388e-01 3.199005888233e-01 3.217544179970e-01 3.236389317438e-01 3.255513103692e-01 3.274553146452e-01 3.293133775635e-01 3.311200046817e-01 3.329078672547e-01 3.347132217672e-01 3.365473460516e-01 3.383825671735e-01 3.401828951224e-01 3.419403240075e-01 3.436762164039e-01 3.454279931934e-01 3.472112246835e-01 3.490062323864e-01 3.507823644914e-01 3.525250364954e-01 3.542504595057e-01 3.559885202399e-01 3.577536085139e-01 3.595310007994e-01 3.612929756166e-01 3.630256213866e-01 3.647415403676e-01 3.664638166038e-01 3.682018830431e-01 3.699409170715e-01 3.716564264127e-01 3.733379817968e-01 3.750000642115e-01 3.766652771439e-01 3.783394001596e-01 3.800066675636e-01 3.816471255424e-01 3.832575040701e-01 3.848565340260e-01 3.864641547316e-01 3.880814849323e-01 3.896919707085e-01 3.912793034520e-01 3.928472321192e-01 3.944147994635e-01 3.959978026008e-01 3.975868863392e-01 3.991608404431e-01 4.007079664329e-01 4.022360358933e-01 4.037661796460e-01 4.053026569689e-01 4.068334582072e-01 4.083369188615e-01 4.098114737737e-01 4.112700046927e-01 4.127305952196e-01 4.141922164602e-01 4.156397487376e-01 4.170646797487e-01 4.184735251779e-01 4.198813714761e-01 4.212936080270e-01 4.226995395338e-01 4.240891678024e-01 4.254607979414e-01 4.268241478465e-01 4.281884342036e-01 4.295468615748e-01 4.308883281981e-01 4.322071368655e-01 4.335113233509e-01 4.348077391326e-01 4.360992030970e-01 4.373780629200e-01 4.386403251391e-01 4.398895004128e-01 4.411306997402e-01 4.423651757663e-01 4.435877793533e-01 4.447958859586e-01 4.459924083167e-01 4.471814986748e-01 4.483615931126e-01 4.495268982612e-01 4.506729810183e-01 4.518025200472e-01 4.529246456028e-01 4.540385891023e-01 4.551413363954e-01 4.562272937631e-01 4.572964331207e-01 4.583542729611e-01 4.594045821573e-01 4.604450289304e-01 4.614738077664e-01 4.624880638733e-01 4.634889780585e-01 4.644764542268e-01 4.654506051308e-01 4.664115998725e-01 4.673613037710e-01 4.683009120525e-01 4.692282553960e-01 4.701390448354e-01 4.710355133763e-01 4.719196757217e-01 4.727951618349e-01 4.736599891250e-01 4.745109138295e-01 4.753442871393e-01 4.761623709725e-01 4.769676174798e-01 4.777615212763e-01 4.785419658346e-01 4.793077553071e-01 4.800586953584e-01 4.807960429230e-01 4.815197455618e-01 4.822293921115e-01 4.829256255736e-01 4.836081340871e-01 4.842767851092e-01 4.849322028295e-01 4.855723893887e-01 4.861981689485e-01 4.868107644039e-01 4.874082959821e-01 4.879925345802e-01 4.885617847053e-01 4.891170672768e-01 4.896593292856e-01 4.901874833731e-01 4.907000275447e-01 4.911981030178e-01 4.916819669441e-01 4.921514106678e-01 4.926059592153e-01 4.930464700422e-01 4.934725604808e-01 4.938838888862e-01 4.942808216995e-01 4.946629003444e-01 4.950299737127e-01 4.953818310954e-01 4.957208198830e-01 4.960435868821e-01 4.963528793896e-01 4.966455293233e-01 4.969234784618e-01 4.971870526711e-01 4.974353680719e-01 4.976699461727e-01 4.978880901472e-01 4.980918888951e-01 4.982802840401e-01 4.984541435174e-01 4.986133267605e-01 4.987570532083e-01 4.988860851152e-01 4.989998035126e-01 4.990979695826e-01 4.991816513742e-01 4.992493194329e-01 4.993028716702e-01 4.993413614703e-01 4.993639764447e-01 4.993717426805e-01 4.993646985580e-01 4.993414898653e-01 4.993038881070e-01 4.992508859954e-01 4.991828790543e-01 4.990997816121e-01 4.990009003534e-01 4.988871313832e-01 4.987579200780e-01 4.986136131459e-01 4.984539650624e-01 4.982792060601e-01 4.980884980199e-01 4.978835020727e-01 4.976630465037e-01 4.974269167159e-01 4.971753978444e-01 4.969094534173e-01 4.966271420179e-01 4.963305568211e-01 4.960178911945e-01 4.956901937677e-01 4.953484772184e-01 4.949903424490e-01 4.946174351589e-01 4.942292292499e-01 4.938254826350e-01 4.934064347016e-01 4.929728092752e-01 4.925240668505e-01 4.920594148019e-01 4.915807030003e-01 4.910861841861e-01 4.905761661718e-01 4.900517465197e-01 4.895119830258e-01 4.889578547389e-01 4.883883743713e-01 4.878037023829e-01 4.872045996080e-01 4.865902201126e-01 4.859609473938e-01 4.853171907449e-01 4.846580578062e-01 4.839841121924e-01 4.832952234060e-01 4.825919917254e-01 4.818738073282e-01 4.811413890114e-01 4.803932286021e-01 4.796309157213e-01 4.788533576256e-01 4.780613420370e-01 4.772556590039e-01 4.764354210284e-01 4.756004785858e-01 4.747507939860e-01 4.738868095565e-01 4.730083035639e-01 4.721159498388e-01 4.712092940434e-01 4.702890566074e-01 4.693538758787e-01 4.684050172890e-01 4.674418432204e-01 4.664644644444e-01 4.654731067425e-01 4.644679626835e-01 4.634492180245e-01 4.624164249403e-01 4.613700348794e-01 4.603101081770e-01 4.592358374569e-01 4.581476002270e-01 4.570462786014e-01 4.559315705351e-01 4.548042518468e-01 4.536638280477e-01 4.525091025076e-01 4.513409445399e-01 4.501602972116e-01 4.489659892985e-01 4.477604952309e-01 4.465422747181e-01 4.453101892592e-01 4.440654262556e-01 4.428077757275e-01 4.415381976812e-01 4.402565962229e-01 4.389625754293e-01 4.376557280387e-01 4.363365256020e-01 4.350046381345e-01 4.336611677014e-01 4.323059162074e-01 4.309378803887e-01 4.295583428962e-01 4.281660071168e-01 4.267625244698e-01 4.253483649866e-01 4.239237913199e-01 4.224870582572e-01 4.210389139757e-01 4.195798851680e-01 4.181101682761e-01 4.166304895576e-01 4.151408337103e-01 4.136395714005e-01 4.121283621861e-01 4.106053617624e-01 4.090736536572e-01 4.075316131890e-01 4.059808656971e-01 4.044204259865e-01 4.028481395781e-01 4.012670503299e-01 3.996764467537e-01 3.980775557268e-01 3.964699611868e-01 3.948531347072e-01 3.932278880880e-01 3.915941129904e-01 3.899514820623e-01 3.883014527285e-01 3.866429583642e-01 3.849767268816e-01 3.833035815624e-01 3.816227184275e-01 3.799361632932e-01 3.782433091759e-01 3.765422269268e-01 3.748344346712e-01 3.731203381882e-01 3.714006296627e-01 3.696763067222e-01 3.679465970357e-01 3.662125279369e-01 3.644729563529e-01 3.627277533600e-01 3.609778708140e-01 3.592238077765e-01 3.574657027777e-01 3.557054496145e-01 3.539422588100e-01 3.521772125070e-01 3.504096649797e-01 3.486380661083e-01 3.468646488123e-01 3.450895640232e-01 3.433140431169e-01 3.415389944244e-01 3.397637188527e-01 3.379888312880e-01 3.362140602875e-01 3.344389857036e-01 3.326654443436e-01 3.308944166560e-01 3.291251157565e-01 3.273594377909e-01 3.255966801864e-01 3.238375149464e-01 3.220830837135e-01 3.203330429064e-01 3.185896733932e-01 3.168513190027e-01 3.151196378610e-01 3.133949306681e-01 3.116774134926e-01 3.099692050977e-01 3.082706831407e-01 3.065826248341e-01 3.049051279935e-01 3.032372240357e-01 3.015808108386e-01 2.999371158807e-01 2.983069011421e-01 2.966928468068e-01 2.950945629025e-01 2.935111998448e-01 2.919437074432e-01 2.903931978803e-01 2.888609884791e-01 2.873495481950e-01 2.858586303027e-01 2.843899447867e-01 2.829419009669e-01 2.815154339153e-01 2.801125498817e-01 2.787340518252e-01 2.773835696114e-01 2.760593852569e-01 2.747634642357e-01 2.734954946429e-01 2.722560598835e-01 2.710473540106e-01 2.698708367294e-01 2.687287088396e-01 2.676205433728e-01 2.665472146263e-01 2.655101743806e-01 2.645091274996e-01 2.635460510621e-01 2.626226974269e-01 2.617401369951e-01 2.608999362864e-01 2.601026286017e-01 2.593492627488e-01 2.586387960283e-01 2.579730194233e-01 2.573544142490e-01 2.567848572241e-01 2.562647825827e-01 2.557947632244e-01 2.553746038583e-01 2.550029916729e-01 2.546827201109e-01 2.544161751263e-01 2.542046431311e-01 2.540493783371e-01 2.539477759027e-01 2.539013288024e-01 2.539088701446e-01 2.539743210584e-01 2.540986739993e-01 2.542816664994e-01 2.545243117572e-01 2.548239884707e-01 2.551823696843e-01 2.556006424302e-01 2.560794819152e-01 2.566188106189e-01 2.572172779552e-01 2.578759585811e-01 2.585941674969e-01 2.593728351479e-01 2.602112649366e-01 2.611097743222e-01 2.620674391170e-01 2.630832576916e-01 2.641575244362e-01 2.652903119145e-01 2.664812043775e-01 2.677300948465e-01 2.690354667814e-01 2.703966469084e-01 2.718120310455e-01 2.732821698528e-01 2.748062637677e-01 2.763847867082e-01 2.780158549582e-01 2.796975632716e-01 2.814296212927e-01 2.832107648273e-01 2.850412936946e-01 2.869200570866e-01 2.888456719957e-01 2.908169458621e-01 2.928329087128e-01 2.948923379269e-01 2.969947064626e-01 2.991393815948e-01 3.013244270563e-01 3.035485100050e-01 3.058100694763e-01 3.081092477873e-01 3.104434790446e-01 3.128139761209e-01 3.152167911290e-01 3.176525954591e-01 3.201188561696e-01 3.226130775146e-01 3.251377780420e-01 3.276895723609e-01 3.302677566645e-01 3.328709484963e-01 3.354969543326e-01 3.381456381559e-01 3.408147931733e-01 3.435038086887e-01 3.462130578927e-01 3.489389279374e-01 3.516814470156e-01 3.544373417588e-01 3.572077911058e-01 3.599901763981e-01 3.627843926298e-01 3.655897250179e-01 3.684030139835e-01 3.712239471457e-01 3.740506533085e-01 3.768831396591e-01 3.797199676453e-01 3.825597406672e-01 3.854015137110e-01 3.882423782507e-01 3.910839444245e-01 3.939223819532e-01 3.967580496278e-01 3.995899914820e-01 4.024156043468e-01 4.052348085428e-01 4.080460046437e-01 4.108468652099e-01 4.136392392045e-01 4.164186810206e-01 4.191861378324e-01 4.219394616074e-01 4.246771223608e-01 4.274005161160e-01 4.301044787020e-01 4.327920519686e-01 4.354590240821e-01 4.381047844415e-01 4.407294550902e-01 4.433294079417e-01 4.459073474112e-01 4.484584469255e-01 4.509839242776e-01 4.534817472071e-01 4.559498986407e-01 4.583900048570e-01 4.607971550074e-01 4.631742179933e-01 4.655170778732e-01 4.678255226131e-01 4.700997452097e-01 4.723360182155e-01 4.745370312981e-01 4.766982026986e-01 4.788197573004e-01 4.809013010078e-01 4.829401916840e-01 4.849375905078e-01 4.868896400356e-01 4.887982453845e-01 4.906607252796e-01 4.924755265329e-01 4.942442169608e-01 4.959624574372e-01 4.976316370206e-01 4.992507740087e-01 5.008168547520e-01 5.023326181982e-01 5.037928740233e-01 5.051999939091e-01 5.065514828643e-01 5.078461195297e-01 5.090856250108e-01 5.102653660554e-01 5.113870853785e-01 5.124492296950e-01 5.134507953237e-01 5.143927306563e-01 5.152703763966e-01 5.160882410472e-01 5.168410896523e-01 5.175304574472e-01 5.181567637558e-01 5.187155071026e-01 5.192111968974e-01 5.196381154447e-01 5.199994266047e-01 5.202936844925e-01 5.205175360992e-01 5.206770313338e-01 5.207637060057e-01 5.207834840240e-01 5.207326093600e-01 5.206107955913e-01 5.204231643360e-01 5.201586196899e-01 5.198295455517e-01 5.194251183610e-01 5.189518689671e-01 5.184086017762e-01 5.177906889941e-01 5.171069918175e-01 5.163465015876e-01 5.155196739431e-01 5.146197072541e-01 5.136480382813e-01 5.126101030821e-01 5.114957503091e-01 5.103193281620e-01 5.090670638826e-01 5.077490059523e-01 5.063639755421e-01 5.049072837498e-01 5.033905331694e-01 5.018001406869e-01 5.001511514231e-01 4.984339115539e-01 4.966535956704e-01 4.948150095575e-01 4.929075337371e-01 4.909490252579e-01 4.889247662501e-01 4.868474594097e-01 4.847138757548e-01 4.825227228099e-01 4.802859034462e-01 4.779904036614e-01 4.756535128620e-01 4.732663168971e-01 4.708342178742e-01 4.683640820539e-01 4.658469485300e-01 4.633013232936e-01 4.607121024358e-01 4.580962938873e-01 4.554498712098e-01 4.527738022235e-01 4.500802257514e-01 4.473593959377e-01 4.446283387106e-01 4.418791276509e-01 4.391220504690e-01 4.363606022277e-01 4.335917616772e-01 4.308325765371e-01 4.280726978169e-01 4.253271053609e-01 4.225962329723e-01 4.198818416327e-01 4.171972563239e-01 4.145346716307e-01 4.119116663895e-01 4.093244047565e-01 4.067813552776e-01 4.042896352118e-01 4.018486257148e-01 3.994725070582e-01 3.971569061537e-01 3.949160894754e-01 3.927508402066e-01 3.906657323336e-01 3.886731283915e-01 3.867685577982e-01 3.849668292918e-01 3.832673932137e-01 3.816770563705e-01 3.802039497765e-01 3.788457810476e-01 3.776182976636e-01 3.765153287155e-01 3.755479195280e-01 3.747192856876e-01 3.740305251563e-01 3.734912164833e-01 3.730960788747e-01 3.728576716975e-01 3.727713662161e-01 3.728409281093e-01 3.730720944470e-01 3.734592958864e-01 3.740104882012e-01 3.747212051942e-01 3.755932778766e-01 3.766270191553e-01 3.778175421595e-01 3.791702235057e-01 3.806761018482e-01 3.823384302107e-01 3.841524418471e-01 3.861139610059e-01 3.882233279232e-01 3.904712676855e-01 3.928583939398e-01 3.953785751787e-01 3.980259398948e-01 4.007980481471e-01 4.036856757678e-01 4.066863491746e-01 4.097939759401e-01 4.130001831807e-01 4.163034694970e-01 4.196924078848e-01 4.231646943676e-01 4.267120141207e-01 4.303267589096e-01 4.340074473272e-01 4.377385362013e-01 4.415236412623e-01 4.453477751149e-01 4.492080108590e-01 4.530990247472e-01 4.570076756321e-01 4.609371910390e-01 4.648697474972e-01 4.688080709957e-01 4.727421559607e-01 4.766623810676e-01 4.805697242256e-01 4.844484087461e-01 4.883024345532e-01 4.921175007115e-01 4.958902383438e-01 4.996185130485e-01 5.032877780628e-01 5.069023384779e-01 5.104474034720e-01 5.139231127321e-01 5.173227982650e-01 5.206371321745e-01 5.238684587502e-01 5.270025326345e-01 5.300411636698e-01 5.329769989760e-01 5.358026642720e-01 5.385204046447e-01 5.411166892997e-01 5.435941818031e-01 5.459450115380e-01 5.481639336630e-01 5.502514290122e-01 5.521975129871e-01 5.540031701490e-01 5.556626443737e-01 5.571704977970e-01 5.585272905421e-01 5.597251361771e-01 5.607648258845e-01 5.616401180347e-01 5.623505168338e-01 5.628925750006e-01 5.632621495990e-01 5.634600476104e-01 5.634815958527e-01 5.633257696357e-01 5.629908706438e-01 5.624738608614e-01 5.617752057075e-01 5.608916391946e-01 5.598232369289e-01 5.585697797324e-01 5.571278867126e-01 5.555007824212e-01 5.536855302061e-01 5.516830787156e-01 5.494945975779e-01 5.471181666463e-01 5.445579482947e-01 5.418126619514e-01 5.388839776664e-01 5.357758245302e-01 5.324865780227e-01 5.290218084523e-01 5.253823611595e-01 5.215707652573e-01 5.175933245833e-01 5.134495092208e-01 5.091477804659e-01 5.046894254644e-01 5.000808666164e-01 4.953283134241e-01 4.904355457975e-01 4.854112457459e-01 4.802613217136e-01 4.749939261583e-01 4.696175984424e-01 4.641382774661e-01 4.585705464533e-01 4.529189978628e-01 4.471973048985e-01 4.414174682219e-01 4.355897699831e-01 4.297288039286e-01 4.238459672156e-01 4.179591521136e-01 4.120837229076e-01 4.062331237408e-01 4.004280188942e-01 3.946857369259e-01 3.890251670672e-01 3.834673007294e-01 3.780328050810e-01 3.727435832142e-01 3.676247300347e-01 3.626938803066e-01 3.579823919800e-01 3.535078694980e-01 3.492990312989e-01 3.453795762063e-01 3.417721687100e-01 3.385058921624e-01 3.355958958843e-01 3.330717337678e-01 3.309488358849e-01 3.292486448456e-01 3.279873749093e-01 3.271762730403e-01 3.268311600750e-01 3.269541539722e-01 3.275573111758e-01 3.286358691874e-01 3.301939766619e-01 3.322237342216e-01 3.347158784198e-01 3.376663280836e-01 3.410521644702e-01 3.448675160273e-01 3.490876520766e-01 3.536950184027e-01 3.586723145347e-01 3.639893496784e-01 3.696337423194e-01 3.755718071980e-01 3.817862747180e-01 3.882533177193e-01 3.949428682456e-01 4.018405852511e-01 4.089148795359e-01 4.161487984282e-01 4.235191830807e-01 4.310025506190e-01 4.385814418348e-01 4.462345554091e-01 4.539422866540e-01 4.616873016529e-01 4.694533350525e-01 4.772203107423e-01 4.849774662415e-01 4.927036798063e-01 5.003892082517e-01 5.080180030027e-01 5.155777204011e-01 5.230578006261e-01 5.304443116904e-01 5.377276562990e-01 5.448973377427e-01 5.519450602050e-01 5.588598986594e-01 5.656357617454e-01 5.722656808782e-01 5.787381112003e-01 5.850529054467e-01 5.912000216747e-01 5.971757210101e-01 6.029770478843e-01 6.085965652152e-01 6.140347428276e-01 6.192873850234e-01 6.243505615702e-01 6.292250542290e-01 6.339082198699e-01 6.383985192100e-01 6.427011113193e-01 6.468101560371e-01 6.507288915449e-01 6.544620865797e-01 6.580041772308e-01 6.613673550041e-01 6.645458089482e-01 6.675473210425e-01 6.703773256338e-01 6.730334716702e-01 6.755281966895e-01 6.778605666373e-01 6.800404294883e-01 6.820707982885e-01 6.839588808422e-01 6.857120652205e-01 6.873339635002e-01 6.888370676387e-01 6.902229502424e-01 6.915037889158e-01 6.926859689791e-01 6.937756698528e-01 6.947850805340e-01 6.957202330057e-01 6.965927583318e-01 6.974073543659e-01 6.981782054814e-01 6.989114757747e-01 6.996185698225e-01 7.003101946032e-01 7.009926636845e-01 7.016823531974e-01 7.023837187888e-01 7.031106474224e-01 7.038743639127e-01 7.046841623365e-01 7.055528249918e-01 7.064896516148e-01 7.075083932707e-01 7.086181730665e-01 7.098322040966e-01 7.111617143395e-01 7.126174537477e-01 7.142104425590e-01 7.159534840992e-01 7.178558291313e-01 7.199278376613e-01 7.221828195868e-01 7.246241154793e-01 7.272667377122e-01 7.301144386567e-01 7.331752523884e-01 7.364576527633e-01 7.399606126895e-01 7.436949322789e-01 7.476552596774e-01 7.518467170168e-01 7.562679977139e-01 7.609119714828e-01 7.657788974582e-01 7.708555789773e-01 7.761401748002e-01 7.816146910656e-01 7.872683076968e-01 7.930901303167e-01 7.990532936198e-01 8.051495189696e-01 8.113493954604e-01 8.176325871726e-01 8.239789109027e-01 8.303547014672e-01 8.367419813966e-01 8.431048091774e-01 8.494202651118e-01 8.556586517404e-01 8.617870126991e-01 8.677821797785e-01 8.736100649866e-01 8.792472930857e-01 8.846651630117e-01 8.898356237379e-01 8.947405215541e-01 8.993547750909e-01 9.036591004220e-01 9.076380253227e-01 9.112768595624e-01 9.145656248104e-01 9.174959084228e-01 9.200647480630e-01 9.222740568979e-01 9.241239108378e-01 9.256243925180e-01 9.267870626573e-01 9.276255187670e-01 9.281606170568e-01 9.284121556904e-01 9.284069724530e-01 9.281726904144e-01 9.277403356937e-01 9.271412120333e-01 9.264101317498e-01 9.255787018264e-01 9.246845678078e-01 9.237591767182e-01 9.228334081907e-01 9.219402142531e-01 9.211020431206e-01 9.203441537503e-01 9.196865722988e-01 9.191402643154e-01 9.187186251888e-01 9.184215644111e-01 9.182510507483e-01 9.181978889207e-01 9.182530644628e-01 9.184015150081e-01 9.186220878289e-01 9.188953117515e-01 9.191936610441e-01 9.194975162569e-01 9.197797006955e-01 9.200166004953e-01 9.201923418658e-01 9.202862374945e-01 9.202916878250e-01 9.202009500388e-01 9.200182987762e-01 9.197529680001e-01 9.194235116565e-01 9.190593350910e-01 9.186914856319e-01 9.183693158241e-01 9.181399366186e-01 9.180630282405e-01 9.182030295888e-01 9.186219363788e-01 9.193938701044e-01 9.205802713582e-01 9.222479008569e-01 9.244531474046e-01 9.272445062646e-01 9.306617985104e-01 9.347273315665e-01 9.394569867348e-01 9.448398891890e-01 9.508587574696e-01 9.574742194915e-01 9.646307880669e-01 9.722650707893e-01 9.802902831776e-01 9.886216295359e-01 9.971526534422e-01 1.005783299787e+00 1.014405794413e+00 1.022911082249e+00 1.031203165264e+00 1.039177348898e+00 1.046751015336e+00 1.053844335811e+00 1.060392613745e+00 1.066345126226e+00 1.071662626967e+00 1.076322897006e+00 1.080317655837e+00 1.083652909298e+00 1.086344805567e+00 1.088422226654e+00 1.089923666465e+00 1.090892868753e+00 1.091380488583e+00 1.091433135120e+00 1.091103649816e+00 1.090435877295e+00 1.089471017353e+00 1.088240295996e+00 1.086768239730e+00 1.085068910101e+00 1.083143742011e+00 1.080991292440e+00 1.078594189464e+00 1.075937016171e+00 1.072994465033e+00 1.069741180429e+00 1.066161461599e+00 1.062231500399e+00 1.057947201005e+00 1.053309124279e+00 1.048331300611e+00 1.043043722979e+00 1.037484698092e+00 1.031717770781e+00 1.025804322416e+00 1.019830467124e+00 1.013880434236e+00 1.008042168529e+00 1.002413421274e+00 9.970696049787e-01 9.920951402967e-01 9.875475380171e-01 9.834738633425e-01 9.799091201765e-01 9.768552210327e-01 9.743166483485e-01 9.722631399861e-01 9.706673013293e-01 9.694952846642e-01 9.687002909905e-01 9.682586663685e-01 9.681392873304e-01 9.683398391145e-01 9.688672329078e-01 9.697500407949e-01 9.710427705868e-01 9.728017473299e-01 9.751180994908e-01 9.780713642712e-01 9.817532522544e-01 9.862510240086e-01 9.916206771580e-01 9.979227545631e-01 1.005161103490e+00 1.013333924344e+00 1.022392141640e+00 1.032249214561e+00 1.042813867771e+00 1.053935288352e+00 1.065484135093e+00 1.077290572005e+00 1.089198306435e+00 1.101068222597e+00 1.112744319927e+00 1.124128973500e+00 1.135109994262e+00 1.145622562098e+00 1.155624969007e+00 1.165077869819e+00 1.173994835644e+00 1.182365160351e+00 1.190225142025e+00 1.197591378934e+00 1.204481517858e+00 1.210932005893e+00 1.216929062869e+00 1.222495045733e+00 1.227602114151e+00 1.232229474909e+00 1.236352138817e+00 1.239912093004e+00 1.242889036200e+00 1.245221205649e+00 1.246885376520e+00 1.247859040480e+00 1.248124907049e+00 1.247718160596e+00 1.246657492390e+00 1.245023852102e+00 1.242902823771e+00 1.240406428875e+00 1.237682914561e+00 1.234862161602e+00 1.232117533642e+00 1.229254338219e+00 1.225263104785e+00 1.221057448086e+00 1.217717587269e+00 1.216110415068e+00 1.216551305916e+00 1.218675442030e+00 1.221601180088e+00 1.224303955490e+00 1.226026635011e+00 1.226561100634e+00 1.226366264244e+00 1.226389417779e+00 1.227687076830e+00 1.231028412448e+00 1.236601367538e+00 1.243920066628e+00 1.252030614028e+00 1.259892991348e+00 1.266757019400e+00 1.272410785220e+00 1.277236440230e+00 1.281998801087e+00 1.287474712039e+00 1.294114009239e+00 1.301800471356e+00 1.309820044032e+00 1.317102779038e+00 1.322579063150e+00 1.325507895413e+00 1.325677511348e+00 1.323450019046e+00 1.319538131914e+00 1.314701791442e+00 1.309470689723e+00 1.303937707436e+00 1.297674492886e+00 1.289735422938e+00 1.277756159605e+00 1.189681138278e+00 1.151397897004e+00 1.117539193777e+00 1.088320527498e+00 1.073397711731e+00 1.076713225938e+00 1.093441990731e+00 1.112909020305e+00 1.124049110833e+00 1.119746722072e+00 1.098594727401e+00 1.064752273291e+00 1.026386189834e+00 9.931997666801e-01 9.733640517191e-01 9.707535439552e-01 9.838594818526e-01 1.006777444327e+00 1.031533207598e+00 1.050212815946e+00 1.056570196789e+00 1.047165390832e+00 1.022317251160e+00 9.867785058713e-01 9.493984471377e-01 9.210893875747e-01 9.104417018193e-01 9.190413211425e-01 9.401569182047e-01 9.624173889105e-01 9.754975117166e-01 9.742640822525e-01 9.604265089510e-01 9.414473818156e-01 9.269796446205e-01 9.234916351494e-01 9.301311684452e-01 9.391703699854e-01 9.407939705152e-01 9.289073276439e-01 9.049094656693e-01 8.785005788835e-01 8.642419618874e-01 8.736269076780e-01 9.067009332559e-01 9.510297221021e-01 9.889034565332e-01 1.005540425910e+00 9.941262745815e-01 9.577025026682e-01 9.090161545166e-01 8.676153644065e-01 8.523927766788e-01 8.710362904177e-01 9.152015350050e-01 9.672184609154e-01 1.010266450085e+00 1.034129067676e+00 1.036213441949e+00 1.020291775501e+00 9.943077618239e-01 9.676798289546e-01 9.487392744413e-01 9.426494629321e-01 9.506159485348e-01 9.702249988345e-01 9.965204913882e-01 1.023229327424e+00 1.043943503923e+00 1.053533785590e+00 1.049543559273e+00 1.033457046977e+00 1.011010331168e+00 9.909427780758e-01 9.817142763770e-01 9.871675841313e-01 1.004116871056e+00 1.023880138868e+00 1.036868509361e+00 1.036988025177e+00 1.024190405930e+00 1.004537059747e+00 9.876653135072e-01 9.821169030690e-01 9.904080065273e-01 1.007532540035e+00 1.023980939696e+00 1.030975450251e+00 1.024532165665e+00 1.006993664694e+00 9.859923845126e-01 9.709203497272e-01 9.681656400596e-01 9.774857670427e-01 9.924292300485e-01 1.004243605752e+00 1.006323191483e+00 9.968962233383e-01 9.792646556643e-01 9.601359484711e-01 9.463875391534e-01 9.417586621598e-01 9.451318420552e-01 9.515404017426e-01 9.550196651717e-01 9.512516079212e-01 9.390452120380e-01 9.203038663116e-01 8.991289499760e-01 8.802898065846e-01 8.676398189828e-01 8.629002959796e-01 8.651513084917e-01 8.713220080566e-01 8.772002400154e-01 8.788073145201e-01 8.735853919198e-01 8.613533840169e-01 8.447281475289e-01 8.285962535515e-01 8.185459448141e-01 8.183007871148e-01 8.277303091660e-01 8.426970073377e-01 8.571778785168e-01 8.660728384318e-01 8.672109767401e-01 8.619422734779e-01 8.540744525204e-01 8.478304856806e-01 8.455540092724e-01 8.467074261789e-01 8.487352112508e-01 8.491470348411e-01 8.473814388874e-01 8.451042547016e-01 8.449084325026e-01 8.479576900536e-01 8.524388312719e-01 8.539873444014e-01 8.480373036265e-01 8.327905200222e-01 8.111185863142e-01 7.904804055752e-01 7.798114730993e-01 7.843078368614e-01 8.013618458020e-01 8.215661043778e-01 8.339465593375e-01 8.313566096507e-01 8.137512746549e-01 7.886462797520e-01 7.685756164589e-01 7.648862964736e-01 7.805279636686e-01 8.078931167453e-01 8.339991579336e-01 8.488472243979e-01
 3.332930849544e-01 3.312570801973e-01 3.292228868715e-01 3.271175135985e-01 3.249133130941e-01 3.226447607561e-01 3.203873868560e-01 3.182108237499e-01 3.161360876878e-01 3.141228478720e-01 3.120945648607e-01 3.099835482262e-01 3.077735042951e-01 3.055101457210e-01 3.032754239685e-01 3.011355997242e-01 2.990974608857e-01 2.971038435796e-01 2.950741679756e-01 2.929564235203e-01 2.907528231271e-01 2.885139629698e-01 2.863128948213e-01 2.842022376727e-01 2.821851293277e-01 2.802114753794e-01 2.782017565572e-01 2.760987529628e-01 2.739025298538e-01 2.716750886868e-01 2.695027215522e-01 2.674424707761e-01 2.654837295303e-01 2.635532328384e-01 2.615616050265e-01 2.594631715462e-01 2.572828922924e-01 2.551016652287e-01 2.530032034172e-01 2.510238055067e-01 2.491304526567e-01 2.472418744948e-01 2.452789323677e-01 2.432137865533e-01 2.410867472547e-01 2.389798142060e-01 2.369687031399e-01 2.350767538518e-01 2.332612354041e-01 2.314369063061e-01 2.295280813719e-01 2.275131214631e-01 2.254439589149e-01 2.234158936981e-01 2.215097193446e-01 2.197389093138e-01 2.180336964002e-01 2.162856280371e-01 2.144200844040e-01 2.124492572950e-01 2.104649939912e-01 2.085778690152e-01 2.068376405780e-01 2.052066295693e-01 2.035873996593e-01 2.018929031667e-01 2.001009766023e-01 1.982587358820e-01 1.964467304857e-01 1.947259592948e-01 1.931117621224e-01 1.915757159853e-01 1.900609284934e-01 1.885112390137e-01 1.868898962809e-01 1.852066789984e-01 1.835202116350e-01 1.819139489049e-01 1.804500313000e-01 1.791173958596e-01 1.778271718396e-01 1.764633319562e-01 1.749675098073e-01 1.733883972521e-01 1.718587248946e-01 1.705025440302e-01 1.693456014469e-01 1.682917136080e-01 1.671887144823e-01 1.659383005922e-01 1.645684433128e-01 1.632122567016e-01 1.620137889607e-01 1.610253097973e-01 1.601768650071e-01 1.593297603628e-01 1.583748381512e-01 1.573066774463e-01 1.562189817056e-01 1.552349628299e-01 1.544251464713e-01 1.537674475126e-01 1.531707028099e-01 1.525411379303e-01 1.518372219612e-01 1.510911834261e-01 1.503792713126e-01 1.497748113197e-01 1.493088348855e-01 1.489549745621e-01 1.486505412352e-01 1.483299404536e-01 1.479621707968e-01 1.475695511751e-01 1.472151157240e-01 1.469649299576e-01 1.468516293902e-01 1.468494466384e-01 1.468909471494e-01 1.469058586239e-01 1.468702826021e-01 1.468195259336e-01 1.468269157790e-01 1.469573785029e-01 1.472238660279e-01 1.475809215611e-01 1.479536955666e-01 1.482874448955e-01 1.485814849066e-01 1.488882491045e-01 1.492755816157e-01 1.497838222683e-01 1.504024602751e-01 1.510768084086e-01 1.517488395084e-01 1.523910142233e-01 1.530208367995e-01 1.536870287191e-01 1.544337371896e-01 1.552765592837e-01 1.561930937197e-01 1.571385074177e-01 1.580764700346e-01 1.589987764605e-01 1.599277013609e-01 1.609006280029e-01 1.619447893779e-01 1.630596635953e-01 1.642192181423e-01 1.653881742880e-01 1.665456525696e-01 1.676925510708e-01 1.688524903551e-01 1.700533121911e-01 1.713136357760e-01 1.726327244703e-01 1.739880318187e-01 1.753501356287e-01 1.766964596488e-01 1.780208879398e-01 1.793441293004e-01 1.806994725803e-01 1.821168068589e-01 1.836003164633e-01 1.851247944761e-01 1.866494523046e-01 1.881429172889e-01 1.896038129588e-01 1.910635653674e-01 1.925631284706e-01 1.941285851089e-01 1.957539768566e-01 1.974086613625e-01 1.990574447270e-01 2.006797128063e-01 2.022812043563e-01 2.038857362639e-01 2.055211237161e-01 2.072053784377e-01 2.089385027050e-01 2.107008004844e-01 2.124627358576e-01 2.142006493260e-01 2.159092547509e-01 2.176072562563e-01 2.193271064318e-01 2.210978480283e-01 2.229194417427e-01 2.247635816848e-01 2.265869746443e-01 2.283626784389e-01 2.300985283887e-01 2.318355302450e-01 2.336186452844e-01 2.354628012526e-01 2.373403766200e-01 2.392005550442e-01 2.410053996168e-01 2.427607085841e-01 2.445106993929e-01 2.463055246592e-01 2.481634593734e-01 2.500559038583e-01 2.519313113233e-01 2.537556649658e-01 2.555358011757e-01 2.573158845805e-01 2.591403466191e-01 2.610218856680e-01 2.629329904942e-01 2.648284509528e-01 2.666798558548e-01 2.684948588741e-01 2.703143791511e-01 2.721759923225e-01 2.740907333483e-01 2.760296507244e-01 2.779505161707e-01 2.798264454907e-01 2.816708814699e-01 2.835269777612e-01 2.854320870043e-01 2.873881062132e-01 2.893575350422e-01 2.912946804148e-01 2.931840992451e-01 2.950525055493e-01 2.969453852360e-01 2.988886109624e-01 3.008601788794e-01 3.028153488021e-01 3.047194237043e-01 3.065805356887e-01 3.084392219353e-01 3.103299661095e-01 3.122496216894e-01 3.141604713581e-01 3.160262595019e-01 3.178424112043e-01 3.196425058213e-01 3.214628046060e-01 3.233120750268e-01 3.251631549388e-01 3.269810622276e-01 3.287568858711e-01 3.305144258681e-01 3.322900744449e-01 3.340988474417e-01 3.359196437379e-01 3.377214526311e-01 3.394919964020e-01 3.412468370918e-01 3.430165651604e-01 3.448144205403e-01 3.466245701725e-01 3.484185008327e-01 3.501845891228e-01 3.519348687379e-01 3.536940763383e-01 3.554689446639e-01 3.572449017323e-01 3.589963881793e-01 3.607154633281e-01 3.624168409726e-01 3.641232696898e-01 3.658391502594e-01 3.675481680470e-01 3.692309511017e-01 3.708849746556e-01 3.725300300889e-01 3.741854166488e-01 3.758511803490e-01 3.775101122284e-01 3.791465089729e-01 3.807651052937e-01 3.823854807794e-01 3.840218378283e-01 3.856640482752e-01 3.872910107077e-01 3.888913393375e-01 3.904745132922e-01 3.920609050025e-01 3.936543428155e-01 3.952407020754e-01 3.968010081597e-01 3.983321699443e-01 3.998509212578e-01 4.013714260729e-01 4.028940288016e-01 4.044028690214e-01 4.058897266546e-01 4.073624282320e-01 4.088351903970e-01 4.103126612779e-01 4.117846561068e-01 4.132395094758e-01 4.146775235272e-01 4.161096814123e-01 4.175417777722e-01 4.189690214287e-01 4.203785186669e-01 4.217665218093e-01 4.231408255864e-01 4.245089508040e-01 4.258721406394e-01 4.272227288271e-01 4.285579134388e-01 4.298805810257e-01 4.311965212489e-01 4.325063002681e-01 4.338044113495e-01 4.350891157791e-01 4.363620055140e-01 4.376288994670e-01 4.388866882390e-01 4.401298736976e-01 4.413545340870e-01 4.425641019115e-01 4.437657947849e-01 4.449608705000e-01 4.461450473346e-01 4.473121008699e-01 4.484640345061e-01 4.496051274114e-01 4.507385215039e-01 4.518635974718e-01 4.529762926556e-01 4.540756339196e-01 4.551623722599e-01 4.562355047919e-01 4.572962380001e-01 4.583437981382e-01 4.593813546678e-01 4.604091934973e-01 4.614242319575e-01 4.624246252172e-01 4.634096775532e-01 4.643847096083e-01 4.653500440240e-01 4.663061220924e-01 4.672478345488e-01 4.681722244652e-01 4.690825985597e-01 4.699806249917e-01 4.708669265944e-01 4.717408951118e-01 4.726000402972e-01 4.734453461782e-01 4.742771561399e-01 4.750957582210e-01 4.759007680290e-01 4.766928134308e-01 4.774713302524e-01 4.782369787216e-01 4.789888999651e-01 4.797263112895e-01 4.804498968684e-01 4.811602976925e-01 4.818567152751e-01 4.825394414619e-01 4.832075542411e-01 4.838624658192e-01 4.845049143807e-01 4.851325388028e-01 4.857458226054e-01 4.863448651830e-01 4.869295486844e-01 4.875001162022e-01 4.880568213819e-01 4.885990113316e-01 4.891272361242e-01 4.896415037581e-01 4.901415478781e-01 4.906269681186e-01 4.910967188283e-01 4.915533953990e-01 4.919959360902e-01 4.924232742134e-01 4.928366106616e-01 4.932342111300e-01 4.936172395880e-01 4.939863468290e-01 4.943401195283e-01 4.946803988745e-01 4.950046543737e-01 4.953145592568e-01 4.956095524224e-01 4.958899474306e-01 4.961559758667e-01 4.964069709750e-01 4.966428730571e-01 4.968643441628e-01 4.970701479742e-01 4.972613359100e-01 4.974374834240e-01 4.975990917133e-01 4.977455829649e-01 4.978769980775e-01 4.979933554820e-01 4.980947529856e-01 4.981805133587e-01 4.982520813183e-01 4.983082957546e-01 4.983491181796e-01 4.983754601602e-01 4.983866086248e-01 4.983821869255e-01 4.983628244608e-01 4.983281957495e-01 4.982786989328e-01 4.982132353693e-01 4.981331301728e-01 4.980378057190e-01 4.979274879851e-01 4.978017477410e-01 4.976606749295e-01 4.975042749320e-01 4.973327552912e-01 4.971458484254e-01 4.969436530929e-01 4.967266930170e-01 4.964946601794e-01 4.962470903916e-01 4.959847961150e-01 4.957065947299e-01 4.954133163331e-01 4.951042518216e-01 4.947808705462e-01 4.944424325641e-01 4.940878530136e-01 4.937189080685e-01 4.933342663948e-01 4.929342829764e-01 4.925192864952e-01 4.920895352886e-01 4.916450063265e-01 4.911846178183e-01 4.907100831482e-01 4.902195246033e-01 4.897139805463e-01 4.891944655694e-01 4.886588494457e-01 4.881085740372e-01 4.875428554495e-01 4.869621438497e-01 4.863673227619e-01 4.857569505008e-01 4.851317088801e-01 4.844912796582e-01 4.838362136200e-01 4.831653939336e-01 4.824803384368e-01 4.817809288050e-01 4.810671392664e-01 4.803377159517e-01 4.795941992007e-01 4.788352357604e-01 4.780618045922e-01 4.772744410927e-01 4.764726576590e-01 4.756556758727e-01 4.748251234321e-01 4.739793540751e-01 4.731189261936e-01 4.722447089810e-01 4.713555850254e-01 4.704521923263e-01 4.695351043420e-01 4.686030768976e-01 4.676578423658e-01 4.666980314433e-01 4.657235260450e-01 4.647348136727e-01 4.637322063360e-01 4.627156588402e-01 4.616866492378e-01 4.606432949950e-01 4.595851815883e-01 4.585138044426e-01 4.574286678283e-01 4.563294648816e-01 4.552189815513e-01 4.540946525985e-01 4.529557791136e-01 4.518042143897e-01 4.506385941980e-01 4.494607923943e-01 4.482696143880e-01 4.470656954322e-01 4.458482757813e-01 4.446179314784e-01 4.433740302819e-01 4.421180951500e-01 4.408490278800e-01 4.395671381046e-01 4.382723095505e-01 4.369640545330e-01 4.356441776842e-01 4.343124557804e-01 4.329692046412e-01 4.316133065093e-01 4.302451245021e-01 4.288645560054e-01 4.274733249858e-01 4.260708289973e-01 4.246565797440e-01 4.232309941344e-01 4.217928121433e-01 4.203432683149e-01 4.188832830095e-01 4.174121236006e-01 4.159313919855e-01 4.144386032442e-01 4.129341578228e-01 4.114190145552e-01 4.098936325921e-01 4.083581402208e-01 4.068128908360e-01 4.052569726872e-01 4.036919396614e-01 4.021159199295e-01 4.005310917211e-01 3.989361175405e-01 3.973317972219e-01 3.957182985518e-01 3.940959422634e-01 3.924650110842e-01 3.908268163483e-01 3.891799981250e-01 3.875237546644e-01 3.858589268458e-01 3.841864260880e-01 3.825059619558e-01 3.808196518084e-01 3.791258425260e-01 3.774254829207e-01 3.757185865771e-01 3.740032163753e-01 3.722819148549e-01 3.705533497594e-01 3.688199138088e-01 3.670811323172e-01 3.653375804512e-01 3.635904889445e-01 3.618372693788e-01 3.600791817816e-01 3.583158158674e-01 3.565485030399e-01 3.547789767473e-01 3.530067672446e-01 3.512316203571e-01 3.494547178481e-01 3.476744741785e-01 3.458917252747e-01 3.441079633899e-01 3.423231133524e-01 3.405374465458e-01 3.387518825127e-01 3.369667445334e-01 3.351820717665e-01 3.333980943223e-01 3.316162735742e-01 3.298369572047e-01 3.280595274170e-01 3.262853598307e-01 3.245145005930e-01 3.227472502963e-01 3.209858427685e-01 3.192299040100e-01 3.174808716772e-01 3.157380259299e-01 3.140014470650e-01 3.122718439370e-01 3.105505343514e-01 3.088402182357e-01 3.071397913597e-01 3.054514322841e-01 3.037737118659e-01 3.021073337653e-01 3.004533888203e-01 2.988128687519e-01 2.971888776620e-01 2.955807525387e-01 2.939897230281e-01 2.924138760391e-01 2.908560736416e-01 2.893154989561e-01 2.877955080675e-01 2.862974235387e-01 2.848211758193e-01 2.833675657121e-01 2.819376390527e-01 2.805299798580e-01 2.791485679248e-01 2.777940393182e-01 2.764682419216e-01 2.751717624630e-01 2.739045223855e-01 2.726685785812e-01 2.714639410529e-01 2.702914680545e-01 2.691538867665e-01 2.680518741420e-01 2.669878155774e-01 2.659619710048e-01 2.649748480466e-01 2.640257200421e-01 2.631180032198e-01 2.622518277456e-01 2.614307141316e-01 2.606551464585e-01 2.599258621293e-01 2.592426868562e-01 2.586044287947e-01 2.580141607820e-01 2.574740359443e-01 2.569867872341e-01 2.565528503397e-01 2.561703875055e-01 2.558408827942e-01 2.555632402557e-01 2.553421502822e-01 2.551783911788e-01 2.550726202082e-01 2.550257836596e-01 2.550353978378e-01 2.551043540725e-01 2.552324803610e-01 2.554220705931e-01 2.556731119475e-01 2.559849819065e-01 2.563576403196e-01 2.567926181208e-01 2.572893432369e-01 2.578485232188e-01 2.584713517196e-01 2.591551795875e-01 2.599014624016e-01 2.607091448196e-01 2.615800336882e-01 2.625127123126e-01 2.635080303898e-01 2.645649680999e-01 2.656819541983e-01 2.668586799172e-01 2.680955024490e-01 2.693920829899e-01 2.707489986609e-01 2.721637894213e-01 2.736358054004e-01 2.751646558926e-01 2.767489931465e-01 2.783893923686e-01 2.800851223461e-01 2.818336828225e-01 2.836355824082e-01 2.854885478005e-01 2.873924495396e-01 2.893467482679e-01 2.913497374219e-01 2.934015197900e-01 2.954990324213e-01 2.976408990912e-01 2.998281720326e-01 3.020582337187e-01 3.043311155895e-01 3.066443641744e-01 3.089971417485e-01 3.113882034993e-01 3.138151638902e-01 3.162787623299e-01 3.187774881244e-01 3.213099030182e-01 3.238735636840e-01 3.264681703103e-01 3.290919279896e-01 3.317435182593e-01 3.344223617802e-01 3.371277167184e-01 3.398570540529e-01 3.426096006194e-01 3.453827301264e-01 3.481764543338e-01 3.509897640426e-01 3.538211837798e-01 3.566701756012e-01 3.595330930420e-01 3.624109055296e-01 3.653010402312e-01 3.682024852901e-01 3.711153952129e-01 3.740370449533e-01 3.769664336637e-01 3.799019117905e-01 3.828424291394e-01 3.857879851328e-01 3.887351722157e-01 3.916848825432e-01 3.946339668799e-01 3.975823161767e-01 4.005280896392e-01 4.034699520463e-01 4.064079769959e-01 4.093386586176e-01 4.122634817512e-01 4.151787509611e-01 4.180836531576e-01 4.209799208720e-01 4.238619748274e-01 4.267329815617e-01 4.295873415712e-01 4.324265452683e-01 4.352489767829e-01 4.380520293847e-01 4.408376993936e-01 4.436010092008e-01 4.463436223355e-01 4.490635384251e-01 4.517576766956e-01 4.544290475265e-01 4.570718078726e-01 4.596883659245e-01 4.622757348684e-01 4.648322654099e-01 4.673593523655e-01 4.698522496944e-01 4.723142655088e-01 4.747402807164e-01 4.771307314348e-01 4.794849509588e-01 4.818000786842e-01 4.840779420311e-01 4.863139652701e-01 4.885100816976e-01 4.906635016017e-01 4.927729626026e-01 4.948393120228e-01 4.968588091823e-01 4.988323929803e-01 5.007590344320e-01 5.026362410771e-01 5.044652490862e-01 5.062418581468e-01 5.079687554791e-01 5.096416269030e-01 5.112610830251e-01 5.128272736026e-01 5.143363808511e-01 5.157903569852e-01 5.171861140456e-01 5.185240384428e-01 5.198035308292e-01 5.210215076684e-01 5.221814358986e-01 5.232770265183e-01 5.243119394337e-01 5.252842197072e-01 5.261909416173e-01 5.270356613567e-01 5.278121537282e-01 5.285248035824e-01 5.291702588532e-01 5.297467112568e-01 5.302585150484e-01 5.306982914871e-01 5.310721886747e-01 5.313735659955e-01 5.316060722974e-01 5.317700806287e-01 5.318588603185e-01 5.318814553133e-01 5.318276963889e-01 5.317054032382e-01 5.315099899676e-01 5.312399942937e-01 5.309021462149e-01 5.304853774566e-01 5.300013054505e-01 5.294403185349e-01 5.288073105850e-01 5.281034257675e-01 5.273221204124e-01 5.264742403624e-01 5.255470202474e-01 5.245521409912e-01 5.234839895153e-01 5.223420264399e-01 5.211342095907e-01 5.198491193210e-01 5.185005339101e-01 5.170769633890e-01 5.155867387346e-01 5.140305265226e-01 5.124006115514e-01 5.107123437631e-01 5.089509710784e-01 5.071308362328e-01 5.052451754180e-01 5.032948176894e-01 5.012909646373e-01 4.992180711375e-01 4.970965519178e-01 4.949125247988e-01 4.926766286597e-01 4.903894447872e-01 4.880463243944e-01 4.856623360161e-01 4.832228908944e-01 4.807460431987e-01 4.782232307397e-01 4.756598907301e-01 4.730636602151e-01 4.704256039402e-01 4.677642719011e-01 4.650669914931e-01 4.623475295245e-01 4.596059601639e-01 4.568412964252e-01 4.540677685906e-01 4.512742884558e-01 4.484786632732e-01 4.456755814756e-01 4.428710685835e-01 4.400748983352e-01 4.372794642334e-01 4.345033344313e-01 4.317388961680e-01 4.289980838780e-01 4.262841454043e-01 4.235979874397e-01 4.209528456422e-01 4.183437720157e-01 4.157858664444e-01 4.132776749923e-01 4.108257229218e-01 4.084405104682e-01 4.061182888623e-01 4.038747039758e-01 4.017069250602e-01 3.996260291203e-01 3.976356193715e-01 3.957384439790e-01 3.939471131231e-01 3.922582189222e-01 3.906837263283e-01 3.892260480794e-01 3.878886384372e-01 3.866816389762e-01 3.856022608332e-01 3.846622800032e-01 3.838608348191e-01 3.832020160956e-01 3.826922881925e-01 3.823301451429e-01 3.821240448754e-01 3.820706153723e-01 3.821760863889e-01 3.824402909162e-01 3.828618324667e-01 3.834469131238e-01 3.841896105226e-01 3.850955588938e-01 3.861596914383e-01 3.873822340016e-01 3.887638818740e-01 3.902982870952e-01 3.919865507886e-01 3.938244163067e-01 3.958086374856e-01 3.979363915127e-01 4.002014253540e-01 4.026021384574e-01 4.051321071101e-01 4.077855103338e-01 4.105611487366e-01 4.134480119307e-01 4.164457710476e-01 4.195445728178e-01 4.227400725388e-01 4.260273000041e-01 4.293956252547e-01 4.328450147053e-01 4.363620784498e-01 4.399456251255e-01 4.435868959228e-01 4.472755844612e-01 4.510135696827e-01 4.547826187200e-01 4.585864152257e-01 4.624128767921e-01 4.662542410630e-01 4.701092620492e-01 4.739634082739e-01 4.778195001624e-01 4.816616973959e-01 4.854891992260e-01 4.892961996095e-01 4.930696312707e-01 4.968130029264e-01 5.005102074193e-01 5.041631710271e-01 5.077617788545e-01 5.112976040276e-01 5.147734275123e-01 5.181717387989e-01 5.214980993113e-01 5.247393661164e-01 5.278929598286e-01 5.309560147824e-01 5.339169090109e-01 5.367786198195e-01 5.395288604966e-01 5.421671075490e-01 5.446891265395e-01 5.470854792686e-01 5.493581569771e-01 5.514979431549e-01 5.535023823816e-01 5.553684066200e-01 5.570885301238e-01 5.586635904046e-01 5.600863992510e-01 5.613554318435e-01 5.624670481804e-01 5.634167270038e-01 5.642039904618e-01 5.648234561103e-01 5.652744816817e-01 5.655536511706e-01 5.656582788738e-01 5.655872667272e-01 5.653369210376e-01 5.649067631755e-01 5.642959132094e-01 5.634999942183e-01 5.625221867901e-01 5.613573049183e-01 5.600076177168e-01 5.584716440441e-01 5.567477462515e-01 5.548393848836e-01 5.527432583235e-01 5.504614457647e-01 5.479962507382e-01 5.453455987620e-01 5.425140796181e-01 5.395009270717e-01 5.363089138268e-01 5.329419504424e-01 5.293990837138e-01 5.256884342677e-01 5.218084789323e-01 5.177658375998e-01 5.135654908346e-01 5.092091186712e-01 5.047055269690e-01 5.000564730005e-01 4.952721964803e-01 4.903567213850e-01 4.853168512874e-01 4.801635349718e-01 4.749005057714e-01 4.695410871884e-01 4.640934060040e-01 4.585659643174e-01 4.529729932840e-01 4.473216846378e-01 4.416304310651e-01 4.359085355522e-01 4.301711846031e-01 4.244349589499e-01 4.187136573225e-01 4.130249365846e-01 4.073875935917e-01 4.018189530285e-01 3.963398984434e-01 3.909702127218e-01 3.857308790570e-01 3.806454883949e-01 3.757338555214e-01 3.710222258193e-01 3.665338497616e-01 3.622913562802e-01 3.583229960992e-01 3.546469272718e-01 3.512942382695e-01 3.482816582763e-01 3.456356622677e-01 3.433771905133e-01 3.415230223347e-01 3.400948933474e-01 3.391028951283e-01 3.385652818721e-01 3.384885111469e-01 3.388818166938e-01 3.397491232149e-01 3.410891335556e-01 3.429047720545e-01 3.451838731686e-01 3.479264118995e-01 3.511140075246e-01 3.547380421553e-01 3.587829011580e-01 3.632255745778e-01 3.680567458156e-01 3.732441471462e-01 3.787749453451e-01 3.846247134637e-01 3.907649175792e-01 3.971823245192e-01 4.038419526676e-01 4.107300166105e-01 4.178191327944e-01 4.250858557933e-01 4.325122597103e-01 4.400723660594e-01 4.477465531362e-01 4.555159146043e-01 4.633591968738e-01 4.712583804953e-01 4.791957994201e-01 4.871523388833e-01 4.951131403133e-01 5.030609835351e-01 5.109814367018e-01 5.188618155404e-01 5.266852978667e-01 5.344406299966e-01 5.421152828491e-01 5.496987749551e-01 5.571780893275e-01 5.645448417192e-01 5.717902536384e-01 5.789011668242e-01 5.858749791417e-01 5.927000239151e-01 5.993705360255e-01 6.058810026761e-01 6.122232210142e-01 6.183955931545e-01 6.243901749565e-01 6.302051912742e-01 6.358360654865e-01 6.412785002966e-01 6.465320717370e-01 6.515966179355e-01 6.564665376271e-01 6.611449552271e-01 6.656301127920e-01 6.699196632011e-01 6.740214575606e-01 6.779284191859e-01 6.816474254970e-01 6.851811391686e-01 6.885270966842e-01 6.916950861798e-01 6.946826669155e-01 6.974978754695e-01 7.001443233637e-01 7.026244847982e-01 7.049463044221e-01 7.071117889277e-01 7.091314091916e-01 7.110064713674e-01 7.127463407417e-01 7.143566299766e-01 7.158429600290e-01 7.172156235048e-01 7.184785124979e-01 7.196428620274e-01 7.207129579377e-01 7.217014024418e-01 7.226113105365e-01 7.234566980606e-01 7.242432411487e-01 7.249792725995e-01 7.256794046466e-01 7.263457194489e-01 7.269949277345e-01 7.276329206663e-01 7.282713620435e-01 7.289233000471e-01 7.295949124628e-01 7.303027926130e-01 7.310531602496e-01 7.318613153081e-01 7.327388440387e-01 7.336968769608e-01 7.347477832147e-01 7.359037244395e-01 7.371777049479e-01 7.385807521844e-01 7.401285101428e-01 7.418275865492e-01 7.436953945337e-01 7.457387383393e-01 7.479695707319e-01 7.504005341803e-01 7.530350845860e-01 7.558884927321e-01 7.589609987083e-01 7.622619606198e-01 7.657968844039e-01 7.695643337921e-01 7.735694787258e-01 7.778073072276e-01 7.822782299858e-01 7.869749419242e-01 7.918900515749e-01 7.970180017851e-01 8.023380764947e-01 8.078476438375e-01 8.135204628529e-01 8.193438971600e-01 8.252972655710e-01 8.313534566335e-01 8.374960024225e-01 8.436906527693e-01 8.499172841689e-01 8.561454433323e-01 8.623428652388e-01 8.684858621762e-01 8.745379953684e-01 8.804747548046e-01 8.862657216865e-01 8.918766478464e-01 8.972883347190e-01 9.024684576110e-01 9.073934830924e-01 9.120431523122e-01 9.163944223182e-01 9.204326840303e-01 9.241415482542e-01 9.275106001471e-01 9.305340915964e-01 9.332055785193e-01 9.355276636755e-01 9.375015771422e-01 9.391369718486e-01 9.404465531268e-01 9.414430288086e-01 9.421474026616e-01 9.425830913834e-01 9.427741920126e-01 9.427508562497e-01 9.425433923033e-01 9.421830512308e-01 9.417053774303e-01 9.411434850079e-01 9.405312919994e-01 9.399019683002e-01 9.392838755672e-01 9.387086693410e-01 9.381992548135e-01 9.377752351597e-01 9.374580953238e-01 9.372538175982e-01 9.371718410385e-01 9.372117185818e-01 9.373703324252e-01 9.376384631581e-01 9.379994922043e-01 9.384380022923e-01 9.389296770963e-01 9.394529710292e-01 9.399802340248e-01 9.404857194567e-01 9.409458898484e-01 9.413342693754e-01 9.416348713754e-01 9.418298709003e-01 9.419105489780e-01 9.418742402615e-01 9.417244892252e-01 9.414776365256e-01 9.411499482173e-01 9.407772025386e-01 9.403947879866e-01 9.400513502496e-01 9.398023570715e-01 9.397045847668e-01 9.398299728317e-01 9.402411947912e-01 9.410094106042e-01 9.422019767342e-01 9.438800998291e-01 9.461001485525e-01 9.489077853356e-01 9.523406789217e-01 9.564153693124e-01 9.611414494080e-01 9.665066885249e-01 9.724843815071e-01 9.790337021650e-01 9.860934661573e-01 9.935948079749e-01 1.001449633272e+00 1.009566732870e+00 1.017845866177e+00 1.026178973581e+00 1.034468242229e+00 1.042601096907e+00 1.050485799112e+00 1.058027926246e+00 1.065145573938e+00 1.071771111503e+00 1.077844488859e+00 1.083323310016e+00 1.088179247666e+00 1.092397239537e+00 1.095975890069e+00 1.098927245004e+00 1.101275316462e+00 1.103051708941e+00 1.104300590390e+00 1.105061270400e+00 1.105385761268e+00 1.105318653920e+00 1.104904068778e+00 1.104181515451e+00 1.103180401936e+00 1.101925658005e+00 1.100427300027e+00 1.098690230936e+00 1.096705910923e+00 1.094461865899e+00 1.091935603402e+00 1.089098618731e+00 1.085932069419e+00 1.082403657026e+00 1.078496138854e+00 1.074198174070e+00 1.069505206089e+00 1.064431287803e+00 1.058996274225e+00 1.053247481265e+00 1.047232320359e+00 1.041023594766e+00 1.034700836447e+00 1.028348116288e+00 1.022068683397e+00 1.015947949782e+00 1.010084973285e+00 1.004561140951e+00 9.994467332817e-01 9.948073036805e-01 9.906734197982e-01 9.870799659821e-01 9.840248735757e-01 9.815007235892e-01 9.794936340162e-01 9.779659590763e-01 9.768987008888e-01 9.762580141593e-01 9.760298599903e-01 9.762108998878e-01 9.768062946481e-01 9.778541209040e-01 9.793888625030e-01 9.814825031033e-01 9.842026695717e-01 9.876261911699e-01 9.918413147071e-01 9.969022611024e-01 1.002880189430e+00 1.009792617875e+00 1.017651849307e+00 1.026433790355e+00 1.036066609919e+00 1.046479333574e+00 1.057538455946e+00 1.069119161433e+00 1.081064622447e+00 1.093210381373e+00 1.105416693655e+00 1.117513569099e+00 1.129389161061e+00 1.140916528874e+00 1.152006421437e+00 1.162603622970e+00 1.172646610380e+00 1.182133617740e+00 1.191042168519e+00 1.199392085816e+00 1.207200220582e+00 1.214471275842e+00 1.221245815076e+00 1.227508939616e+00 1.233281089534e+00 1.238546036352e+00 1.243275887301e+00 1.247456688510e+00 1.251029099893e+00 1.253971924070e+00 1.256228323848e+00 1.257764244984e+00 1.258562475657e+00 1.258591234608e+00 1.257881448493e+00 1.256445503947e+00 1.254349544833e+00 1.251680350572e+00 1.248536573364e+00 1.245068842276e+00 1.241410301430e+00 1.237739782809e+00 1.234101146977e+00 1.229289140607e+00 1.224229201188e+00 1.220026348203e+00 1.217566212287e+00 1.217185848858e+00 1.218544849144e+00 1.220769241218e+00 1.222834795653e+00 1.223986138341e+00 1.224017372768e+00 1.223385227994e+00 1.223045377117e+00 1.224066768120e+00 1.227228524930e+00 1.232720750743e+00 1.240064660572e+00 1.248297763912e+00 1.256370646718e+00 1.263524968795e+00 1.269539334103e+00 1.274781701380e+00 1.280002075536e+00 1.285958083581e+00 1.293069106748e+00 1.301193202849e+00 1.309596088698e+00 1.317195136039e+00 1.322921603302e+00 1.326056040331e+00 1.326410873469e+00 1.324363647084e+00 1.320639251581e+00 1.315983005928e+00 1.310893242456e+00 1.305463850156e+00 1.299388826950e+00 1.292267008153e+00 1.277157910465e+00 1.174942219029e+00 1.147190713122e+00 1.109754538409e+00 1.079892918950e+00 1.069134688577e+00 1.079313063884e+00 1.102096245614e+00 1.124102470556e+00 1.133347390977e+00 1.123436088259e+00 1.094818915206e+00 1.054166235294e+00 1.012195105654e+00 9.802701144061e-01 9.662716135823e-01 9.715327495483e-01 9.909297131320e-01 1.015752543915e+00 1.037181838997e+00 1.048430146376e+00 1.045714148864e+00 1.028577025170e+00 1.000008400465e+00 9.662797419957e-01 9.358130131500e-01 9.167359788624e-01 9.133022233515e-01 9.235021258341e-01 9.398915869149e-01 9.533598108697e-01 9.573333500100e-01 9.503724441066e-01 9.366704645242e-01 9.240013647375e-01 9.195699714029e-01 9.253572604462e-01 9.363088876848e-01 9.430098818201e-01 9.368865682739e-01 9.150558722124e-01 8.829787039489e-01 8.541361695778e-01 8.448699678161e-01 8.646030405543e-01 9.082193252174e-01 9.586716823202e-01 9.965092671826e-01 1.007682510075e+00 9.874835303481e-01 9.417926575889e-01 8.866212697963e-01 8.445005893032e-01 8.351796696986e-01 8.634624130556e-01 9.162024813954e-01 9.724902547754e-01 1.014779241366e+00 1.033803693326e+00 1.028806117209e+00 1.005858321476e+00 9.752553114213e-01 9.481411538045e-01 9.331010131035e-01 9.336478279017e-01 9.480887088542e-01 9.713392789827e-01 9.972128934969e-01 1.019961327054e+00 1.034978379947e+00 1.039411679581e+00 1.032771138069e+00 1.017580317100e+00 9.992746109677e-01 9.848544736987e-01 9.801192945149e-01 9.865980121054e-01 1.000445114315e+00 1.014246317045e+00 1.020772901662e+00 1.016324064825e+00 1.002479166964e+00 9.856191103648e-01 9.740844874160e-01 9.738163131908e-01 9.846642199477e-01 1.000354233374e+00 1.011991098641e+00 1.012670259566e+00 1.000646257353e+00 9.801369587105e-01 9.597118228312e-01 9.483009770241e-01 9.504812878558e-01 9.637602849086e-01 9.802408247733e-01 9.910687967608e-01 9.905794964769e-01 9.783745310150e-01 9.590293132618e-01 9.400003746409e-01 9.281120184788e-01 9.262914034216e-01 9.323277940537e-01 9.404864374859e-01 9.446568145015e-01 9.408781847107e-01 9.285181505313e-01 9.099468115555e-01 8.894483851962e-01 8.716270361617e-01 8.599227796609e-01 8.556340660694e-01 8.576388080834e-01 8.629809930077e-01 8.677891730466e-01 8.684657198056e-01 8.627150010803e-01 8.504049899129e-01 8.339720902350e-01 8.179474537101e-01 8.075209448102e-01 8.061770629378e-01 8.138599981900e-01 8.268189095614e-01 8.395461811157e-01 8.473920797910e-01 8.484204141710e-01 8.439140295583e-01 8.372971085106e-01 8.321956507318e-01 8.303960264750e-01 8.311324262576e-01 8.320911940933e-01 8.313960105072e-01 8.291996987738e-01 8.276647557000e-01 8.293914217835e-01 8.350041797370e-01 8.418548049202e-01 8.448751468919e-01 8.392396298149e-01 8.233834931602e-01 8.007860057102e-01 7.796653186628e-01 7.695228821415e-01 7.755568330797e-01 7.945709720580e-01 8.164197987655e-01 8.296940735981e-01 8.272178332390e-01 8.092155652777e-01 7.836143232342e-01 7.633422987989e-01 7.599126099572e-01 7.761026759621e-01 8.039693830397e-01 8.303431388353e-01 8.456566406906e-01
 3.575573310186e-01 3.555364403686e-01 3.535175357975e-01 3.514236388332e-01 3.492248617095e-01 3.469576286762e-01 3.447005912710e-01 3.425270514669e-01 3.404592616330e-01 3.384563667118e-01 3.364376375875e-01 3.343329503301e-01 3.321234889340e-01 3.298554105198e-01 3.276153852646e-01 3.254734357231e-01 3.234372836241e-01 3.214484804524e-01 3.194232151704e-01 3.173056022295e-01 3.150948262166e-01 3.128444568362e-01 3.106315056242e-01 3.085123662901e-01 3.064917994763e-01 3.045163583078e-01 3.025028867556e-01 3.003915670065e-01 2.981804697583e-01 2.959335033753e-01 2.937401366845e-01 2.916621118806e-01 2.896911183313e-01 2.877506062728e-01 2.857470841417e-01 2.836300833424e-01 2.814234497794e-01 2.792105125637e-01 2.770808391339e-01 2.750747107041e-01 2.731593880131e-01 2.712501590173e-01 2.692620871940e-01 2.671648993746e-01 2.649985068411e-01 2.628485447725e-01 2.607941110193e-01 2.588616712783e-01 2.570085116769e-01 2.551483750089e-01 2.532006533807e-01 2.511395871159e-01 2.490155596292e-01 2.469249676660e-01 2.449558459787e-01 2.431259813933e-01 2.413678247444e-01 2.395691581070e-01 2.376467426049e-01 2.356070285601e-01 2.335427641863e-01 2.315697515750e-01 2.297466136554e-01 2.280388591839e-01 2.263468607534e-01 2.245769679487e-01 2.226994824131e-01 2.207604056411e-01 2.188426819695e-01 2.170120577225e-01 2.152890870653e-01 2.136459490115e-01 2.120255686612e-01 2.103683442174e-01 2.086322273363e-01 2.068235256229e-01 2.049987108778e-01 2.032443672495e-01 2.016296977353e-01 2.001502689692e-01 1.987204204648e-01 1.972181374542e-01 1.955739857274e-01 1.938270376752e-01 1.921087236148e-01 1.905523102332e-01 1.891991985997e-01 1.879629381906e-01 1.866872000982e-01 1.852584764572e-01 1.836887996910e-01 1.821045056851e-01 1.806582849297e-01 1.794209522450e-01 1.783374177989e-01 1.772698231144e-01 1.760963696707e-01 1.747922700607e-01 1.734402619479e-01 1.721659088704e-01 1.710578442218e-01 1.701074569322e-01 1.692330573227e-01 1.683329537541e-01 1.673513677602e-01 1.663064404839e-01 1.652707604250e-01 1.643247293966e-01 1.635131433812e-01 1.628207607615e-01 1.621885882424e-01 1.615440442305e-01 1.608444599281e-01 1.601012463761e-01 1.593743745604e-01 1.587386409512e-01 1.582373672334e-01 1.578566926375e-01 1.575310188207e-01 1.571835826291e-01 1.567776748181e-01 1.563391064225e-01 1.559410801233e-01 1.556560321657e-01 1.555114643137e-01 1.554695701940e-01 1.554564141682e-01 1.554073838157e-01 1.553110569068e-01 1.552128801179e-01 1.551839890798e-01 1.552742346540e-01 1.554832184806e-01 1.557619062927e-01 1.560487149806e-01 1.563073953233e-01 1.565494522134e-01 1.568199482203e-01 1.571677369493e-01 1.576161683786e-01 1.581482897554e-01 1.587217625736e-01 1.592962250309e-01 1.598575987400e-01 1.604248073411e-01 1.610336901026e-01 1.617162483880e-01 1.624767193151e-01 1.632926612644e-01 1.641291180059e-01 1.649607284867e-01 1.657856120868e-01 1.666235120064e-01 1.675034467582e-01 1.684467159751e-01 1.694556914642e-01 1.705109560895e-01 1.715834494133e-01 1.726469046573e-01 1.736932615312e-01 1.747388938170e-01 1.758188353531e-01 1.769630289992e-01 1.781804892250e-01 1.794484509486e-01 1.807270198465e-01 1.819827112831e-01 1.832096625813e-01 1.844376318378e-01 1.857060431303e-01 1.870435772363e-01 1.884486538091e-01 1.898921493435e-01 1.913384441352e-01 1.927643465606e-01 1.941736494866e-01 1.955871816554e-01 1.970336919645e-01 1.985335572367e-01 2.000876138523e-01 2.016783342519e-01 2.032750076359e-01 2.048531557861e-01 2.064053598240e-01 2.079486589327e-01 2.095171633288e-01 2.111396750094e-01 2.128187453316e-01 2.145258087628e-01 2.162180683088e-01 2.178673133989e-01 2.194789060779e-01 2.210942309865e-01 2.227580640538e-01 2.244881458188e-01 2.262561474307e-01 2.280123163987e-01 2.297177459436e-01 2.313758882247e-01 2.330319725208e-01 2.347352062165e-01 2.365056304217e-01 2.383145062692e-01 2.401115891694e-01 2.418610103291e-01 2.435693023277e-01 2.452794741930e-01 2.470368802158e-01 2.488545176203e-01 2.507046820633e-01 2.525432857369e-01 2.543402545579e-01 2.561036823871e-01 2.578730869146e-01 2.596875583298e-01 2.615570933478e-01 2.634543650818e-01 2.653353856128e-01 2.671741131741e-01 2.689831005939e-01 2.708057142244e-01 2.726795227547e-01 2.746060506466e-01 2.765473938960e-01 2.784584382735e-01 2.803231394819e-01 2.821681898741e-01 2.840403692100e-01 2.859628770787e-01 2.879159288862e-01 2.898526233923e-01 2.917392881950e-01 2.935854495752e-01 2.954309031271e-01 2.973099029647e-01 2.992189743209e-01 3.011202989207e-01 3.029766628830e-01 3.047869083089e-01 3.065825526520e-01 3.084015439364e-01 3.102506072578e-01 3.121025395246e-01 3.139228845130e-01 3.157027790789e-01 3.174673563314e-01 3.192531504301e-01 3.210727216901e-01 3.229050565130e-01 3.247202512815e-01 3.265041638736e-01 3.282762794901e-01 3.300642365204e-01 3.318816834960e-01 3.337113342525e-01 3.355252267285e-01 3.373117432008e-01 3.390851355906e-01 3.408681563493e-01 3.426679629547e-01 3.444684531581e-01 3.462449295888e-01 3.479894575577e-01 3.497192988678e-01 3.514554308805e-01 3.532015873278e-01 3.549419761216e-01 3.566559009265e-01 3.583435449935e-01 3.600239565540e-01 3.617168295816e-01 3.634210404016e-01 3.651182429317e-01 3.667940018600e-01 3.684530395782e-01 3.701168441065e-01 3.717967662697e-01 3.734827618538e-01 3.751532171040e-01 3.767975380085e-01 3.784267813103e-01 3.800602149206e-01 3.817012513475e-01 3.833347006589e-01 3.849424477894e-01 3.865223036776e-01 3.880918778866e-01 3.896648848054e-01 3.912397607478e-01 3.928015797062e-01 3.943428601015e-01 3.958705016325e-01 3.974008293051e-01 3.989358392621e-01 4.004654111778e-01 4.019785847682e-01 4.034751913042e-01 4.049681975548e-01 4.064612996750e-01 4.079492130869e-01 4.094193885874e-01 4.108699190565e-01 4.123068685249e-01 4.137398191243e-01 4.151678495171e-01 4.165835601667e-01 4.179843553526e-01 4.193742116279e-01 4.207581920036e-01 4.221368084440e-01 4.235038719207e-01 4.248580507197e-01 4.262015574255e-01 4.275392792130e-01 4.288689142951e-01 4.301840533996e-01 4.314813558812e-01 4.327643738410e-01 4.340403190142e-01 4.353100438367e-01 4.365695354033e-01 4.378130297287e-01 4.390408039531e-01 4.402599346601e-01 4.414715194975e-01 4.426751414169e-01 4.438666294626e-01 4.450456125624e-01 4.462120751910e-01 4.473662687542e-01 4.485078898309e-01 4.496377726815e-01 4.507577140272e-01 4.518682477184e-01 4.529667738575e-01 4.540510032838e-01 4.551208502217e-01 4.561805143414e-01 4.572319900934e-01 4.582743747782e-01 4.593019076701e-01 4.603135387530e-01 4.613113864241e-01 4.622972488173e-01 4.632722326544e-01 4.642346504688e-01 4.651833147617e-01 4.661186852251e-01 4.670406188008e-01 4.679503563148e-01 4.688465338506e-01 4.697300887012e-01 4.706010932936e-01 4.714591058884e-01 4.723040837473e-01 4.731346905160e-01 4.739525977335e-01 4.747570631278e-01 4.755484589382e-01 4.763262232630e-01 4.770899129340e-01 4.778410885722e-01 4.785795247283e-01 4.793038610284e-01 4.800146512715e-01 4.807106252796e-01 4.813933393727e-01 4.820621310190e-01 4.827173774353e-01 4.833586321170e-01 4.839859741430e-01 4.846002060807e-01 4.852001318624e-01 4.857858613891e-01 4.863564411856e-01 4.869143198119e-01 4.874578883439e-01 4.879871719134e-01 4.885018929247e-01 4.890019374928e-01 4.894879397123e-01 4.899593860120e-01 4.904168702112e-01 4.908604242911e-01 4.912886917008e-01 4.917024205668e-01 4.921017305179e-01 4.924864932281e-01 4.928575868249e-01 4.932131964285e-01 4.935551136665e-01 4.938813516650e-01 4.941936117584e-01 4.944908836462e-01 4.947732161860e-01 4.950412385984e-01 4.952943338173e-01 4.955329692429e-01 4.957562190814e-01 4.959649204362e-01 4.961584201505e-01 4.963377003256e-01 4.965015982835e-01 4.966506120041e-01 4.967852189279e-01 4.969046065972e-01 4.970089463925e-01 4.970984440696e-01 4.971727236391e-01 4.972322813050e-01 4.972757659560e-01 4.973052344137e-01 4.973191688409e-01 4.973184642096e-01 4.973022745422e-01 4.972712095415e-01 4.972244043365e-01 4.971625355866e-01 4.970859959389e-01 4.969937263754e-01 4.968869836144e-01 4.967649055268e-01 4.966279426490e-01 4.964758459676e-01 4.963079797750e-01 4.961248111445e-01 4.959267365271e-01 4.957136783824e-01 4.954854893588e-01 4.952419586027e-01 4.949832934492e-01 4.947087826445e-01 4.944198496859e-01 4.941151426382e-01 4.937958435391e-01 4.934615531271e-01 4.931120049894e-01 4.927471671883e-01 4.923672472734e-01 4.919719782517e-01 4.915623101042e-01 4.911369488984e-01 4.906966180925e-01 4.902408012655e-01 4.897697908774e-01 4.892844364258e-01 4.887841919484e-01 4.882676654196e-01 4.877369750837e-01 4.871904361058e-01 4.866287389853e-01 4.860527186723e-01 4.854619356413e-01 4.848562492339e-01 4.842354204357e-01 4.835995872020e-01 4.829486839763e-01 4.822828362333e-01 4.816029160300e-01 4.809084076416e-01 4.801986975984e-01 4.794742489915e-01 4.787350002988e-01 4.779810233075e-01 4.772125399358e-01 4.764287638846e-01 4.756309875085e-01 4.748183390217e-01 4.739912252995e-01 4.731502672125e-01 4.722942986788e-01 4.714237882499e-01 4.705381431016e-01 4.696380948525e-01 4.687244913248e-01 4.677971891395e-01 4.668556867574e-01 4.658985853885e-01 4.649281182526e-01 4.639427588578e-01 4.629447144783e-01 4.619332382806e-01 4.609073491002e-01 4.598679353300e-01 4.588134007515e-01 4.577455909033e-01 4.566641328288e-01 4.555701634689e-01 4.544614279346e-01 4.533392212844e-01 4.522032390582e-01 4.510533486006e-01 4.498910640235e-01 4.487143909972e-01 4.475247476072e-01 4.463212157915e-01 4.451038340634e-01 4.438738825837e-01 4.426317917576e-01 4.413766612881e-01 4.401084829674e-01 4.388275950508e-01 4.375331117535e-01 4.362269619886e-01 4.349097370961e-01 4.335790855437e-01 4.322365570846e-01 4.308802437898e-01 4.295117171133e-01 4.281322594528e-01 4.267407202334e-01 4.253378315004e-01 4.239221798349e-01 4.224941854929e-01 4.210546341898e-01 4.196031427524e-01 4.181407629489e-01 4.166675752829e-01 4.151830447231e-01 4.136872526470e-01 4.121802427445e-01 4.106627672992e-01 4.091339852635e-01 4.075944990498e-01 4.060447519349e-01 4.044848523698e-01 4.029150102704e-01 4.013362333864e-01 3.997473558072e-01 3.981478432719e-01 3.965385283277e-01 3.949195583193e-01 3.932915332700e-01 3.916555246154e-01 3.900114005785e-01 3.883579032128e-01 3.866968857083e-01 3.850253102110e-01 3.833457697284e-01 3.816579962483e-01 3.799630387347e-01 3.782611597806e-01 3.765521358414e-01 3.748376721573e-01 3.731157546786e-01 3.713858815993e-01 3.696490034964e-01 3.679059715442e-01 3.661588845130e-01 3.644061380369e-01 3.626488297401e-01 3.608872493301e-01 3.591199288932e-01 3.573473493310e-01 3.555716722652e-01 3.537912178223e-01 3.520086694036e-01 3.502230153908e-01 3.484344034360e-01 3.466444758134e-01 3.448516694749e-01 3.430582058249e-01 3.412640247990e-01 3.394688418080e-01 3.376740154493e-01 3.358786199937e-01 3.340842183019e-01 3.322918162982e-01 3.305016979768e-01 3.287149318487e-01 3.269305821386e-01 3.251489261586e-01 3.233705221098e-01 3.215966401688e-01 3.198295350678e-01 3.180694925364e-01 3.163162335052e-01 3.145697967871e-01 3.128307778331e-01 3.110993434166e-01 3.093776211831e-01 3.076672157983e-01 3.059695219198e-01 3.042826042577e-01 3.026076718090e-01 3.009447969523e-01 2.992951015431e-01 2.976611757108e-01 2.960440625363e-01 2.944436994593e-01 2.928609724388e-01 2.912961741579e-01 2.897495778434e-01 2.882232691320e-01 2.867188617908e-01 2.852375501953e-01 2.837801417825e-01 2.823468582422e-01 2.809397101574e-01 2.795576462348e-01 2.782033648489e-01 2.768773523637e-01 2.755826639246e-01 2.743193875039e-01 2.730893171639e-01 2.718929270615e-01 2.707293190431e-01 2.696011863160e-01 2.685096205131e-01 2.674585231585e-01 2.664466779194e-01 2.654774463804e-01 2.645487933342e-01 2.636608944904e-01 2.628161110674e-01 2.620167934896e-01 2.612669346251e-01 2.605650363304e-01 2.599124687754e-01 2.593078647550e-01 2.587527218482e-01 2.582500926519e-01 2.578019777088e-01 2.574099133300e-01 2.570734658679e-01 2.567922325274e-01 2.565682153666e-01 2.564014801765e-01 2.562953885986e-01 2.562497006473e-01 2.562644632173e-01 2.563394967253e-01 2.564770549649e-01 2.566766731285e-01 2.569395925125e-01 2.572669853861e-01 2.576571979834e-01 2.581113009162e-01 2.586295536519e-01 2.592122958639e-01 2.598610240431e-01 2.605740683943e-01 2.613527669893e-01 2.621953957396e-01 2.631016301630e-01 2.640724700955e-01 2.651068204255e-01 2.662073780476e-01 2.673703866925e-01 2.685959041154e-01 2.698837234372e-01 2.712327575078e-01 2.726445661885e-01 2.741173110034e-01 2.756496479038e-01 2.772416086710e-01 2.788913451428e-01 2.805986312281e-01 2.823633795416e-01 2.841842097497e-01 2.860608009442e-01 2.879901223696e-01 2.899716939153e-01 2.920052404648e-01 2.940898780909e-01 2.962240129612e-01 2.984067852095e-01 3.006361575863e-01 3.029112566633e-01 3.052304227844e-01 3.075935524951e-01 3.099991366982e-01 3.124460683156e-01 3.149325315468e-01 3.174563692454e-01 3.200180734417e-01 3.226137455597e-01 3.252454657703e-01 3.279103316513e-01 3.306067272048e-01 3.333334802941e-01 3.360883579869e-01 3.388712680497e-01 3.416803019960e-01 3.445154926714e-01 3.473743669116e-01 3.502545466524e-01 3.531563527945e-01 3.560774982004e-01 3.590173578740e-01 3.619751304894e-01 3.649476178465e-01 3.679354787201e-01 3.709354771576e-01 3.739472057529e-01 3.769701106556e-01 3.800010710721e-01 3.830413939305e-01 3.860862175315e-01 3.891375521247e-01 3.921915592143e-01 3.952483643107e-01 3.983071824285e-01 4.013643092554e-01 4.044219243473e-01 4.074750653889e-01 4.105249583077e-01 4.135697769466e-01 4.166077729375e-01 4.196393460696e-01 4.226601928123e-01 4.256711162532e-01 4.286709279895e-01 4.316564455800e-01 4.346292013000e-01 4.375858495506e-01 4.405267420072e-01 4.434489751875e-01 4.463517399905e-01 4.492359116322e-01 4.520964564839e-01 4.549360771763e-01 4.577505449799e-01 4.605397967306e-01 4.633029296824e-01 4.660377277704e-01 4.687453999886e-01 4.714213214134e-01 4.740668240257e-01 4.766800321737e-01 4.792587029991e-01 4.818034467982e-01 4.843112875708e-01 4.867829440331e-01 4.892152915581e-01 4.916086440992e-01 4.939621018673e-01 4.962722474271e-01 4.985413978381e-01 5.007654385621e-01 5.029446973060e-01 5.050788791998e-01 5.071642028818e-01 5.092026123305e-01 5.111904060153e-01 5.131280849244e-01 5.150154318339e-01 5.168483619963e-01 5.186295729979e-01 5.203542997815e-01 5.220245982201e-01 5.236385888456e-01 5.251941372979e-01 5.266934337340e-01 5.281306051495e-01 5.295093704465e-01 5.308270040984e-01 5.320814993275e-01 5.332759560224e-01 5.344029654832e-01 5.354688263937e-01 5.364676654214e-01 5.374001583014e-01 5.382676700040e-01 5.390647393932e-01 5.397974255166e-01 5.404570584854e-01 5.410498922646e-01 5.415723548682e-01 5.420224903489e-01 5.424048626592e-01 5.427112561407e-01 5.429493958016e-01 5.431129425498e-01 5.432021774812e-01 5.432224438079e-01 5.431630149778e-01 5.430348668997e-01 5.428287536879e-01 5.425494182022e-01 5.421966286747e-01 5.417648581321e-01 5.412645105279e-01 5.406821807565e-01 5.400297928319e-01 5.393010263326e-01 5.384956665661e-01 5.376207346807e-01 5.366650781606e-01 5.356425289633e-01 5.345397572477e-01 5.333675679934e-01 5.321228139964e-01 5.308007312384e-01 5.294151546661e-01 5.279496982250e-01 5.264204855238e-01 5.248180532075e-01 5.231474986728e-01 5.214131181043e-01 5.196041337583e-01 5.177393004448e-01 5.158018732070e-01 5.138065938366e-01 5.117497281250e-01 5.096281998807e-01 5.074562233310e-01 5.052184078029e-01 5.029334277083e-01 5.005901841522e-01 4.981964472496e-01 4.957575066684e-01 4.932639842857e-01 4.907348441341e-01 4.881553919886e-01 4.855415806084e-01 4.828897578763e-01 4.802007940438e-01 4.774872748100e-01 4.747374742517e-01 4.719702922868e-01 4.691761541333e-01 4.663654039545e-01 4.635423376748e-01 4.607027570786e-01 4.578633100708e-01 4.550140158865e-01 4.521695277582e-01 4.493298175079e-01 4.464969528498e-01 4.436826523893e-01 4.408819804135e-01 4.381100285559e-01 4.353629230700e-01 4.326499038511e-01 4.299782002855e-01 4.273454523874e-01 4.247668224848e-01 4.222383647757e-01 4.197731829820e-01 4.173718643382e-01 4.150396769157e-01 4.127877931024e-01 4.106130057644e-01 4.085295485199e-01 4.065382523351e-01 4.046435286387e-01 4.028563962608e-01 4.011745875247e-01 3.996116475392e-01 3.981653835905e-01 3.968442290896e-01 3.956531551420e-01 3.945929686114e-01 3.936745143054e-01 3.928929884413e-01 3.922599845089e-01 3.917747438851e-01 3.914387719944e-01 3.912590377937e-01 3.912318796423e-01 3.913658586891e-01 3.916571819018e-01 3.921085718474e-01 3.927211671048e-01 3.934920320830e-01 3.944247278674e-01 3.955149056056e-01 3.967631640440e-01 3.981675301476e-01 3.997238786058e-01 4.014327715187e-01 4.032871908297e-01 4.052859758738e-01 4.074262150323e-01 4.096998994316e-01 4.121081778679e-01 4.146406548517e-01 4.172955793323e-01 4.200674435970e-01 4.229477131265e-01 4.259359437550e-01 4.290194600134e-01 4.321983401333e-01 4.354624336416e-01 4.388046417619e-01 4.422230795898e-01 4.457029849216e-01 4.492470647486e-01 4.528414895397e-01 4.564810913009e-01 4.601628894641e-01 4.638723691832e-01 4.676133459663e-01 4.713670699571e-01 4.751357367477e-01 4.789100965241e-01 4.826790982852e-01 4.864448248233e-01 4.901903222673e-01 4.939184692508e-01 4.976164232790e-01 5.012786836288e-01 5.049036932812e-01 5.084762911621e-01 5.120007624278e-01 5.154624716491e-01 5.188600453089e-01 5.221882920802e-01 5.254354812503e-01 5.286059971756e-01 5.316839931476e-01 5.346712788097e-01 5.375605909992e-01 5.403429841952e-01 5.430216245732e-01 5.455818402509e-01 5.480273517926e-01 5.503478035480e-01 5.525398251060e-01 5.546021803799e-01 5.565261417610e-01 5.583115948382e-01 5.599515751341e-01 5.614446223967e-01 5.627853978486e-01 5.639714458805e-01 5.649994769343e-01 5.658657853873e-01 5.665677471332e-01 5.671033294234e-01 5.674673592318e-01 5.676600138347e-01 5.676782712362e-01 5.675187093930e-01 5.671818166444e-01 5.666632807040e-01 5.659639184361e-01 5.650815698105e-01 5.640145407318e-01 5.627646865884e-01 5.613273102168e-01 5.597058569617e-01 5.578990198556e-01 5.559063489248e-01 5.537301525700e-01 5.513684607889e-01 5.488249729969e-01 5.461000274576e-01 5.431942185505e-01 5.401125447414e-01 5.368536825676e-01 5.334234226341e-01 5.298243331007e-01 5.260582694484e-01 5.221315635346e-01 5.180460347473e-01 5.138091694822e-01 5.094254392325e-01 5.048987020927e-01 5.002386892685e-01 4.954485531525e-01 4.905395188371e-01 4.855168016296e-01 4.803887832561e-01 4.751678895950e-01 4.698589467713e-01 4.644782085453e-01 4.590327032044e-01 4.535362925955e-01 4.480031330750e-01 4.424437028510e-01 4.368763477134e-01 4.313136413876e-01 4.257722918173e-01 4.202721448217e-01 4.148277758351e-01 4.094593295713e-01 4.041886679208e-01 3.990321366388e-01 3.940157076373e-01 3.891589039974e-01 3.844840445914e-01 3.800190011402e-01 3.757797985871e-01 3.717981857640e-01 3.680927440225e-01 3.646893296554e-01 3.616126197998e-01 3.588814160663e-01 3.565216498789e-01 3.545492879310e-01 3.529859762060e-01 3.518459085548e-01 3.511453565469e-01 3.508953553654e-01 3.511036152332e-01 3.517802274269e-01 3.529225881865e-01 3.545381929697e-01 3.566175743470e-01 3.591593347806e-01 3.621550464234e-01 3.655889512630e-01 3.694567713894e-01 3.737316794223e-01 3.784060421860e-01 3.834563167284e-01 3.888606994358e-01 3.946043771379e-01 4.006553115943e-01 4.070020733596e-01 4.136140633287e-01 4.204696144811e-01 4.275513176517e-01 4.348293485242e-01 4.422858970597e-01 4.498988560651e-01 4.576448062180e-01 4.655058391969e-01 4.734606666101e-01 4.814885471272e-01 4.895734092439e-01 4.976950794226e-01 5.058372663981e-01 5.139843629862e-01 5.221189567744e-01 5.302265243188e-01 5.382926184068e-01 5.463043469579e-01 5.542470539281e-01 5.621112966591e-01 5.698828874887e-01 5.775510907749e-01 5.851084402156e-01 5.925404386301e-01 5.998436416956e-01 6.070053713590e-01 6.140189571940e-01 6.208805414270e-01 6.275775886804e-01 6.341102327851e-01 6.404695459594e-01 6.466505800923e-01 6.526516847412e-01 6.584672326344e-01 6.640945245051e-01 6.695328450215e-01 6.747780431611e-01 6.798276424652e-01 6.846858449422e-01 6.893458815881e-01 6.938123825202e-01 6.980850659308e-01 7.021610577675e-01 7.060498871711e-01 7.097440490464e-01 7.132529750893e-01 7.165774613149e-01 7.197186295249e-01 7.226831660835e-01 7.254715093108e-01 7.280924877695e-01 7.305460131672e-01 7.328400972244e-01 7.349792333162e-01 7.369676759946e-01 7.388138676727e-01 7.405202025053e-01 7.420967867835e-01 7.435479904365e-01 7.448818797088e-01 7.461044055087e-01 7.472254605140e-01 7.482491997919e-01 7.491855356414e-01 7.500447654552e-01 7.508297746204e-01 7.515556172709e-01 7.522272255867e-01 7.528542843313e-01 7.534507911112e-01 7.540198650680e-01 7.545786398675e-01 7.551325576794e-01 7.556962049075e-01 7.562807112566e-01 7.568966932554e-01 7.575579441497e-01 7.582745358342e-01 7.590619111923e-01 7.599310859668e-01 7.608975581415e-01 7.619725932379e-01 7.631719233319e-01 7.645068542356e-01 7.659901437758e-01 7.676386093271e-01 7.694588025842e-01 7.714693089421e-01 7.736755422475e-01 7.760905496320e-01 7.787252964703e-01 7.815833616564e-01 7.846767827762e-01 7.880051697492e-01 7.915753701671e-01 7.953877273538e-01 7.994409944559e-01 8.037332669176e-01 8.082550620234e-01 8.130068978535e-01 8.179681420283e-01 8.231342206074e-01 8.284889765471e-01 8.340092633577e-01 8.396841697896e-01 8.454834497590e-01 8.513894022381e-01 8.573749260235e-01 8.634087314416e-01 8.694703658452e-01 8.755214103936e-01 8.815383407408e-01 8.874885689470e-01 8.933385155846e-01 8.990634547214e-01 9.046282581712e-01 9.100069913922e-01 9.151735256558e-01 9.200989780283e-01 9.247640570565e-01 9.291459252946e-01 9.332260841699e-01 9.369924580556e-01 9.404309822591e-01 9.435376612934e-01 9.463045053476e-01 9.487331271908e-01 9.508301925088e-01 9.526003733416e-01 9.540570290962e-01 9.552181399611e-01 9.561006051570e-01 9.567299916633e-01 9.571317112627e-01 9.573347755710e-01 9.573702732258e-01 9.572711900890e-01 9.570716150595e-01 9.568041284400e-01 9.565022068462e-01 9.561985077990e-01 9.559205761796e-01 9.556946057298e-01 9.555483338665e-01 9.554937240439e-01 9.555482769303e-01 9.557201829254e-01 9.560115116020e-01 9.564222992302e-01 9.569411386390e-01 9.575584893064e-01 9.582542999669e-01 9.590090047101e-01 9.597981210155e-01 9.605933359373e-01 9.613693635298e-01 9.620955428322e-01 9.627482958950e-01 9.633024873202e-01 9.637386482814e-01 9.640435156171e-01 9.642068393668e-01 9.642311075373e-01 9.641184075129e-01 9.638891293735e-01 9.635649203972e-01 9.631797661642e-01 9.627781984294e-01 9.624053048279e-01 9.621259833285e-01 9.619975319796e-01 9.620887345236e-01 9.624714584508e-01 9.632119908734e-01 9.643781917972e-01 9.660303253631e-01 9.682246751787e-01 9.710003122730e-01 9.743925884368e-01 9.784145316329e-01 9.830685574513e-01 9.883420096366e-01 9.941987135895e-01 1.000596138645e+00 1.007467401146e+00 1.014739952390e+00 1.022327066861e+00 1.030130507094e+00 1.038057548680e+00 1.045995502025e+00 1.053849761655e+00 1.061517296923e+00 1.068903868316e+00 1.075929678646e+00 1.082513412605e+00 1.088599777513e+00 1.094136065968e+00 1.099089339883e+00 1.103438975199e+00 1.107177174880e+00 1.110312999139e+00 1.112860902309e+00 1.114854703676e+00 1.116325979416e+00 1.117317397289e+00 1.117874643720e+00 1.118039196472e+00 1.117855925594e+00 1.117358765199e+00 1.116580216327e+00 1.115539501563e+00 1.114248394117e+00 1.112708383291e+00 1.110912726636e+00 1.108842726111e+00 1.106473861165e+00 1.103783511171e+00 1.100736607798e+00 1.097307343551e+00 1.093471416507e+00 1.089211544274e+00 1.084525037712e+00 1.079412847077e+00 1.073903469606e+00 1.068029586754e+00 1.061842642024e+00 1.055414925387e+00 1.048818036468e+00 1.042151671405e+00 1.035505381976e+00 1.028982118581e+00 1.022681777071e+00 1.016689875486e+00 1.011097184804e+00 1.005963058991e+00 1.001348891613e+00 9.972838150435e-01 9.937845501172e-01 9.908634001040e-01 9.884985664478e-01 9.866828766911e-01 9.853895518626e-01 9.846000760754e-01 9.843054742289e-01 9.844946411054e-01 9.851918343829e-01 9.864126374872e-01 9.882061359073e-01 9.906282263504e-01 9.937369540461e-01 9.976136945439e-01 1.002310367167e+00 1.007897723825e+00 1.014407574483e+00 1.021859091340e+00 1.030252028864e+00 1.039529578854e+00 1.049642390098e+00 1.060476606741e+00 1.071915666649e+00 1.083822927352e+00 1.096030386038e+00 1.108402508691e+00 1.120762920949e+00 1.132986676288e+00 1.144940652805e+00 1.156510367558e+00 1.167631010722e+00 1.178219515605e+00 1.188257364212e+00 1.197712755580e+00 1.206583771403e+00 1.214887792991e+00 1.222616277948e+00 1.229807100166e+00 1.236446923526e+00 1.242547394654e+00 1.248103927002e+00 1.253079475643e+00 1.257468062480e+00 1.261209705610e+00 1.264276956303e+00 1.266619661640e+00 1.268191313365e+00 1.268976105546e+00 1.268933166249e+00 1.268082843326e+00 1.266434892300e+00 1.264037157567e+00 1.260974737619e+00 1.257333480069e+00 1.253259481537e+00 1.248888370472e+00 1.244394528398e+00 1.240044277858e+00 1.234455751345e+00 1.228562934278e+00 1.223492183051e+00 1.220147533160e+00 1.218887919035e+00 1.219394599322e+00 1.220806714446e+00 1.222100990362e+00 1.222524682233e+00 1.221873307130e+00 1.220602205624e+00 1.219674591043e+00 1.220173720839e+00 1.222893556753e+00 1.228035000370e+00 1.235127614034e+00 1.243209140248e+00 1.251227763624e+00 1.258419786252e+00 1.264557989075e+00 1.269998600236e+00 1.275476771052e+00 1.281730926652e+00 1.289148409870e+00 1.297556474968e+00 1.306194695500e+00 1.313961020517e+00 1.319789605398e+00 1.322981026457e+00 1.323386149518e+00 1.321411310684e+00 1.317805155394e+00 1.313309723485e+00 1.308393702000e+00 1.303161475749e+00 1.297471615894e+00 1.290917097480e+00 1.229177711187e+00 1.174894944321e+00 1.138649764286e+00 1.098949870323e+00 1.071720996605e+00 1.067253717234e+00 1.084238834543e+00 1.111087267049e+00 1.132786021054e+00 1.137623975331e+00 1.120811851000e+00 1.085142258381e+00 1.039841326041e+00 9.976910358764e-01 9.706167962076e-01 9.647738449690e-01 9.780170294332e-01 1.001839852065e+00 1.025829718156e+00 1.041487913032e+00 1.043897043526e+00 1.032005940231e+00 1.008238578382e+00 9.778513392117e-01 9.479236230309e-01 9.255400423084e-01 9.153871635438e-01 9.175687165179e-01 9.274392976009e-01 9.377715234669e-01 9.420946354838e-01 9.375455696784e-01 9.261202739058e-01 9.140074856006e-01 9.085245803230e-01 9.137227543638e-01 9.271088716171e-01 9.402734538539e-01 9.430873281859e-01 9.287295188494e-01 8.976075576714e-01 8.590957373143e-01 8.300492295063e-01 8.276299122169e-01 8.579532798257e-01 9.104614480758e-01 9.644621315340e-01 9.999157832623e-01 1.004218952944e+00 9.750999258097e-01 9.213828463060e-01 8.622260559818e-01 8.225246193292e-01 8.214761125616e-01 8.595966922982e-01 9.189877062132e-01 9.766860304519e-01 1.015585705556e+00 1.028106788278e+00 1.015710960449e+00 9.868511890830e-01 9.539091025448e-01 9.290531707661e-01 9.200591596893e-01 9.278682337607e-01 9.477282915666e-01 9.725436273466e-01 9.958649999436e-01 1.013234819036e+00 1.022224089298e+00 1.022269258034e+00 1.014556706802e+00 1.002115328313e+00 9.894196309477e-01 9.811992514279e-01 9.804871943371e-01 9.868848671259e-01 9.964629147874e-01 1.003510425292e+00 1.003378890883e+00 9.948018316137e-01 9.808412683927e-01 9.678440669599e-01 9.623813045473e-01 9.674876678862e-01 9.804225092420e-01 9.939675744491e-01 1.000136504585e+00 9.940764386761e-01 9.763662084969e-01 9.531068829530e-01 9.336672789573e-01 9.262255228828e-01 9.332570827613e-01 9.499774378465e-01 9.672571926085e-01 9.764198317026e-01 9.729404710049e-01 9.578921490496e-01 9.371037983883e-01 9.186329899680e-01 9.089863106719e-01 9.100315180200e-01 9.183919486505e-01 9.277156946583e-01 9.320154090032e-01 9.279515696918e-01 9.156144048382e-01 8.978477519932e-01 8.789433797486e-01 8.630377185134e-01 8.528522688417e-01 8.491144658322e-01 8.505877790220e-01 8.547065168668e-01 8.582581096251e-01 8.582418245625e-01 8.526483295281e-01 8.412197332626e-01 8.259025802429e-01 8.105461967434e-01 7.997513773609e-01 7.968183549989e-01 8.020596004780e-01 8.124808061099e-01 8.233399728823e-01 8.304582120164e-01 8.319401287532e-01 8.286830722342e-01 8.234270360136e-01 8.190684228392e-01 8.169508792423e-01 8.163907952937e-01 8.156569362535e-01 8.136979718640e-01 8.113743407434e-01 8.111249906767e-01 8.152200514500e-01 8.234686512397e-01 8.323323159498e-01 8.362214838294e-01 8.303473995124e-01 8.136467589920e-01 7.903501625750e-01 7.693855283452e-01 7.605576702171e-01 7.687005119283e-01 7.897925106690e-01 8.129995342053e-01 8.267165912764e-01 8.240120788711e-01 8.055822844317e-01 7.798449029327e-01 7.600184169506e-01 7.575087989735e-01 7.746295703420e-01 8.029995914574e-01 8.293667219389e-01 8.447242765356e-01
```
